## Supplementary material for "Localized Reactivity on Proteins as Riemannian Manifolds: A Quantum-Inspired Geometric Model for Deterministic, Metal-Aware Reactive-Site Prediction": code bundle: env_features.json

```
{
  "A:84": {
    "id": "A:84",
    "chain": "A",
    "resseq": 84,
    "resname": "ARG",
    "sasa": 1.919618844985962,
    "partial_charge_B": -0.15000000000000005,
    "F_metal": 0.0,
    "F_P": 0.0,
    "F_hal": 0.0,
    "total_density": 31738.365234375,
    "centroid": [
      0.012398038990795612,
      2.1072838306427,
      1.8319207429885864
    ],
    "dipole_rho": [
      10200.013671875,
      13116.9521484375,
      -18005.787109375
    ],
    "curv_rho": 65716316.0,
    "curv_rho_failed": false,
    "gpu_density_B_requested": "vector",
    "gpu_density_B_effective": "vector",
    "gpu_density_B_fallback_from_vector": false,
    "gpu_density_A_requested": null,
    "gpu_density_A_effective": null,
    "gpu_density_A_fallback_from_vector": false,
    "xtb_A_used": false,
    "xtb_A_success": false,
    "xtb_charge_length_mismatch": false
  },
  "A:85": {
    "id": "A:85",
    "chain": "A",
    "resseq": 85,
    "resname": "GLY",
    "sasa": 0.0630597174167633,
    "partial_charge_B": -0.06297501685584331,
    "F_metal": 0.0,
    "F_P": 0.0,
    "F_hal": 0.0,
    "total_density": 29080.859375,
    "centroid": [
      -0.13324829936027527,
      2.2464475631713867,
      1.917079210281372
    ],
    "dipole_rho": [
      10432.0810546875,
      8362.859375,
      -14963.4375
    ],
    "curv_rho": 60347732.0,
    "curv_rho_failed": false,
    "gpu_density_B_requested": "vector",
    "gpu_density_B_effective": "vector",
    "gpu_density_B_fallback_from_vector": false,
    "gpu_density_A_requested": null,
    "gpu_density_A_effective": null,
    "gpu_density_A_fallback_from_vector": false,
    "xtb_A_used": false,
    "xtb_A_success": false,
    "xtb_charge_length_mismatch": false
  },
  "A:86": {
    "id": "A:86",
    "chain": "A",
    "resseq": 86,
    "resname": "GLN",
    "sasa": 7.338720321655273,
    "partial_charge_B": -0.30000000000000004,
    "F_metal": 0.0,
    "F_P": 0.0,
    "F_hal": 0.0,
    "total_density": 29730.091796875,
    "centroid": [
      -0.23404447734355927,
      2.4235727787017822,
      1.9674243927001953
    ],
    "dipole_rho": [
      12639.2509765625,
      5311.62060546875,
      -22857.76171875
    ],
    "curv_rho": 57470616.0,
    "curv_rho_failed": false,
    "gpu_density_B_requested": "vector",
    "gpu_density_B_effective": "vector",
    "gpu_density_B_fallback_from_vector": false,
    "gpu_density_A_requested": null,
    "gpu_density_A_effective": null,
    "gpu_density_A_fallback_from_vector": false,
    "xtb_A_used": false,
    "xtb_A_success": false,
    "xtb_charge_length_mismatch": false
  },
  "A:87": {
    "id": "A:87",
    "chain": "A",
    "resseq": 87,
    "resname": "ARG",
    "sasa": 3.7105281352996826,
    "partial_charge_B": -0.15000000000000005,
    "F_metal": 0.0,
    "F_P": 0.0,
    "F_hal": 0.0,
    "total_density": 25198.51953125,
    "centroid": [
      -0.504721999168396,
      2.4369430541992188,
      1.8581198453903198
    ],
    "dipole_rho": [
      13535.0810546875,
      4631.5693359375,
      -14137.8779296875
    ],
    "curv_rho": 48861208.0,
    "curv_rho_failed": false,
    "gpu_density_B_requested": "vector",
    "gpu_density_B_effective": "vector",
    "gpu_density_B_fallback_from_vector": false,
    "gpu_density_A_requested": null,
    "gpu_density_A_effective": null,
    "gpu_density_A_fallback_from_vector": false,
    "xtb_A_used": false,
    "xtb_A_success": false,
    "xtb_charge_length_mismatch": false
  },
  "A:88": {
    "id": "A:88",
    "chain": "A",
    "resseq": 88,
    "resname": "GLY",
    "sasa": 1.097025752067566,
    "partial_charge_B": -0.11175522881153249,
    "F_metal": 0.0,
    "F_P": 0.0,
    "F_hal": 0.0,
    "total_density": 28597.36328125,
    "centroid": [
      -0.3852089047431946,
      2.643742561340332,
      1.852883219718933
    ],
    "dipole_rho": [
      15843.3974609375,
      1711.33740234375,
      -14681.64453125
    ],
    "curv_rho": 58041648.0,
    "curv_rho_failed": false,
    "gpu_density_B_requested": "vector",
    "gpu_density_B_effective": "vector",
    "gpu_density_B_fallback_from_vector": false,
    "gpu_density_A_requested": null,
    "gpu_density_A_effective": null,
    "gpu_density_A_fallback_from_vector": false,
    "xtb_A_used": false,
    "xtb_A_success": false,
    "xtb_charge_length_mismatch": false
  },
  "A:89": {
    "id": "A:89",
    "chain": "A",
    "resseq": 89,
    "resname": "GLU",
    "sasa": 0.0,
    "partial_charge_B": -0.54,
    "F_metal": 0.0,
    "F_P": 0.0,
    "F_hal": 0.0,
    "total_density": 36469.62890625,
    "centroid": [
      -0.15297985076904297,
      2.592082977294922,
      1.7756575345993042
    ],
    "dipole_rho": [
      13886.345703125,
      3026.35986328125,
      -22481.02734375
    ],
    "curv_rho": 72133104.0,
    "curv_rho_failed": false,
    "gpu_density_B_requested": "vector",
    "gpu_density_B_effective": "vector",
    "gpu_density_B_fallback_from_vector": false,
    "gpu_density_A_requested": null,
    "gpu_density_A_effective": null,
    "gpu_density_A_fallback_from_vector": false,
    "xtb_A_used": false,
    "xtb_A_success": false,
    "xtb_charge_length_mismatch": false
  },
  "A:90": {
    "id": "A:90",
    "chain": "A",
    "resseq": 90,
    "resname": "VAL",
    "sasa": 0.0,
    "partial_charge_B": -0.06000000000000002,
    "F_metal": 0.0,
    "F_P": 0.0,
    "F_hal": 0.0,
    "total_density": 34630.25,
    "centroid": [
      -0.2510647177696228,
      2.464284896850586,
      1.6388647556304932
    ],
    "dipole_rho": [
      18465.576171875,
      6810.76513671875,
      -12217.783203125
    ],
    "curv_rho": 69576992.0,
    "curv_rho_failed": false,
    "gpu_density_B_requested": "vector",
    "gpu_density_B_effective": "vector",
    "gpu_density_B_fallback_from_vector": false,
    "gpu_density_A_requested": null,
    "gpu_density_A_effective": null,
    "gpu_density_A_fallback_from_vector": false,
    "xtb_A_used": false,
    "xtb_A_success": false,
    "xtb_charge_length_mismatch": false
  },
  "A:91": {
    "id": "A:91",
    "chain": "A",
    "resseq": 91,
    "resname": "GLU",
    "sasa": 3.6310830116271973,
    "partial_charge_B": -1.35,
    "F_metal": 0.0,
    "F_P": 0.0,
    "F_hal": 0.0,
    "total_density": 30102.634765625,
    "centroid": [
      -0.4960337281227112,
      2.63988995552063,
      1.6233398914337158
    ],
    "dipole_rho": [
      19465.01953125,
      4137.81201171875,
      -8991.7958984375
    ],
    "curv_rho": 58206448.0,
    "curv_rho_failed": false,
    "gpu_density_B_requested": "vector",
    "gpu_density_B_effective": "vector",
    "gpu_density_B_fallback_from_vector": false,
    "gpu_density_A_requested": null,
    "gpu_density_A_effective": null,
    "gpu_density_A_fallback_from_vector": false,
    "xtb_A_used": false,
    "xtb_A_success": false,
    "xtb_charge_length_mismatch": false
  },
  "A:92": {
    "id": "A:92",
    "chain": "A",
    "resseq": 92,
    "resname": "GLN",
    "sasa": 1.1711193323135376,
    "partial_charge_B": -0.23050159742423837,
    "F_metal": 0.0,
    "F_P": 0.0,
    "F_hal": 0.0,
    "total_density": 39268.1875,
    "centroid": [
      -0.24939104914665222,
      2.8232719898223877,
      1.5043280124664307
    ],
    "dipole_rho": [
      16252.583984375,
      -4427.05908203125,
      -17067.037109375
    ],
    "curv_rho": 76265632.0,
    "curv_rho_failed": false,
    "gpu_density_B_requested": "vector",
    "gpu_density_B_effective": "vector",
    "gpu_density_B_fallback_from_vector": false,
    "gpu_density_A_requested": null,
    "gpu_density_A_effective": null,
    "gpu_density_A_fallback_from_vector": false,
    "xtb_A_used": false,
    "xtb_A_success": false,
    "xtb_charge_length_mismatch": false
  },
  "A:94": {
    "id": "A:94",
    "chain": "A",
    "resseq": 94,
    "resname": "LYS",
    "sasa": 2.342238664627075,
    "partial_charge_B": 0.29999999999999993,
    "F_metal": 0.0,
    "F_P": 0.0,
    "F_hal": 0.0,
    "total_density": 38524.203125,
    "centroid": [
      -0.3517782390117645,
      2.6560511589050293,
      1.3111152648925781
    ],
    "dipole_rho": [
      21332.974609375,
      12053.1962890625,
      -6241.62255859375
    ],
    "curv_rho": 72232504.0,
    "curv_rho_failed": false,
    "gpu_density_B_requested": "vector",
    "gpu_density_B_effective": "vector",
    "gpu_density_B_fallback_from_vector": false,
    "gpu_density_A_requested": null,
    "gpu_density_A_effective": null,
    "gpu_density_A_fallback_from_vector": false,
    "xtb_A_used": false,
    "xtb_A_success": false,
    "xtb_charge_length_mismatch": false
  },
  "A:95": {
    "id": "A:95",
    "chain": "A",
    "resseq": 95,
    "resname": "SER",
    "sasa": 0.8513062000274658,
    "partial_charge_B": -0.5008136412844394,
    "F_metal": 0.0,
    "F_P": 0.0,
    "F_hal": 0.0,
    "total_density": 36165.26171875,
    "centroid": [
      -0.41634923219680786,
      2.838364601135254,
      1.2311137914657593
    ],
    "dipole_rho": [
      19121.810546875,
      -2062.121826171875,
      -6348.31591796875
    ],
    "curv_rho": 70278136.0,
    "curv_rho_failed": false,
    "gpu_density_B_requested": "vector",
    "gpu_density_B_effective": "vector",
    "gpu_density_B_fallback_from_vector": false,
    "gpu_density_A_requested": null,
    "gpu_density_A_effective": null,
    "gpu_density_A_fallback_from_vector": false,
    "xtb_A_used": false,
    "xtb_A_success": false,
    "xtb_charge_length_mismatch": false
  },
  "A:96": {
    "id": "A:96",
    "chain": "A",
    "resseq": 96,
    "resname": "CYS",
    "sasa": 0.0,
    "partial_charge_B": -0.21000000000000002,
    "F_metal": 0.0,
    "F_P": 0.0,
    "F_hal": 0.0,
    "total_density": 44095.98828125,
    "centroid": [
      -0.1435660868883133,
      2.924237012863159,
      1.1800827980041504
    ],
    "dipole_rho": [
      18633.521484375,
      -2271.51025390625,
      -6526.96533203125
    ],
    "curv_rho": 87199720.0,
    "curv_rho_failed": false,
    "gpu_density_B_requested": "vector",
    "gpu_density_B_effective": "vector",
    "gpu_density_B_fallback_from_vector": false,
    "gpu_density_A_requested": null,
    "gpu_density_A_effective": null,
    "gpu_density_A_fallback_from_vector": false,
    "xtb_A_used": false,
    "xtb_A_success": false,
    "xtb_charge_length_mismatch": false
  },
  "A:97": {
    "id": "A:97",
    "chain": "A",
    "resseq": 97,
    "resname": "LEU",
    "sasa": 0.0,
    "partial_charge_B": -0.06000000000000002,
    "F_metal": 0.0,
    "F_P": 0.0,
    "F_hal": 0.0,
    "total_density": 45813.27734375,
    "centroid": [
      -0.04146958142518997,
      2.7012932300567627,
      1.1049625873565674
    ],
    "dipole_rho": [
      20741.0625,
      4666.93359375,
      884.2027587890625
    ],
    "curv_rho": 91617224.0,
    "curv_rho_failed": false,
    "gpu_density_B_requested": "vector",
    "gpu_density_B_effective": "vector",
    "gpu_density_B_fallback_from_vector": false,
    "gpu_density_A_requested": null,
    "gpu_density_A_effective": null,
    "gpu_density_A_fallback_from_vector": false,
    "xtb_A_used": false,
    "xtb_A_success": false,
    "xtb_charge_length_mismatch": false
  },
  "A:98": {
    "id": "A:98",
    "chain": "A",
    "resseq": 98,
    "resname": "ARG",
    "sasa": 2.8292884826660156,
    "partial_charge_B": 1.2,
    "F_metal": 0.0,
    "F_P": 0.0,
    "F_hal": 0.0,
    "total_density": 40673.42578125,
    "centroid": [
      -0.3165638744831085,
      2.831066131591797,
      1.0346059799194336
    ],
    "dipole_rho": [
      30124.94921875,
      5295.77294921875,
      -623.9165649414062
    ],
    "curv_rho": 84440256.0,
    "curv_rho_failed": false,
    "gpu_density_B_requested": "vector",
    "gpu_density_B_effective": "vector",
    "gpu_density_B_fallback_from_vector": false,
    "gpu_density_A_requested": null,
    "gpu_density_A_effective": null,
    "gpu_density_A_fallback_from_vector": false,
    "xtb_A_used": false,
    "xtb_A_success": false,
    "xtb_charge_length_mismatch": false
  },
  "A:99": {
    "id": "A:99",
    "chain": "A",
    "resseq": 99,
    "resname": "VAL",
    "sasa": 0.0,
    "partial_charge_B": -0.06000000000000002,
    "F_metal": 0.0,
    "F_P": 0.0,
    "F_hal": 0.0,
    "total_density": 41925.22265625,
    "centroid": [
      -0.20155230164527893,
      3.0928781032562256,
      0.9252675175666809
    ],
    "dipole_rho": [
      21241.3203125,
      -4455.77294921875,
      2810.02490234375
    ],
    "curv_rho": 81143376.0,
    "curv_rho_failed": false,
    "gpu_density_B_requested": "vector",
    "gpu_density_B_effective": "vector",
    "gpu_density_B_fallback_from_vector": false,
    "gpu_density_A_requested": null,
    "gpu_density_A_effective": null,
    "gpu_density_A_fallback_from_vector": false,
    "xtb_A_used": false,
    "xtb_A_success": false,
    "xtb_charge_length_mismatch": false
  },
  "A:100": {
    "id": "A:100",
    "chain": "A",
    "resseq": 100,
    "resname": "LEU",
    "sasa": 0.0,
    "partial_charge_B": -0.06000000000000002,
    "F_metal": 0.0,
    "F_P": 0.0,
    "F_hal": 0.0,
    "total_density": 49205.1484375,
    "centroid": [
      0.04279698431491852,
      2.9863173961639404,
      0.9345409870147705
    ],
    "dipole_rho": [
      18346.607421875,
      -1346.14892578125,
      7507.646484375
    ],
    "curv_rho": 94178840.0,
    "curv_rho_failed": false,
    "gpu_density_B_requested": "vector",
    "gpu_density_B_effective": "vector",
    "gpu_density_B_fallback_from_vector": false,
    "gpu_density_A_requested": null,
    "gpu_density_A_effective": null,
    "gpu_density_A_fallback_from_vector": false,
    "xtb_A_used": false,
    "xtb_A_success": false,
    "xtb_charge_length_mismatch": false
  },
  "A:101": {
    "id": "A:101",
    "chain": "A",
    "resseq": 101,
    "resname": "SER",
    "sasa": 0.6936569213867188,
    "partial_charge_B": -0.46362593410141617,
    "F_metal": 0.0,
    "F_P": 0.0,
    "F_hal": 0.0,
    "total_density": 42250.0625,
    "centroid": [
      -0.06814910471439362,
      2.860569953918457,
      0.7796610593795776
    ],
    "dipole_rho": [
      22972.8046875,
      5391.2578125,
      13109.2509765625
    ],
    "curv_rho": 88518128.0,
    "curv_rho_failed": false,
    "gpu_density_B_requested": "vector",
    "gpu_density_B_effective": "vector",
    "gpu_density_B_fallback_from_vector": false,
    "gpu_density_A_requested": null,
    "gpu_density_A_effective": null,
    "gpu_density_A_fallback_from_vector": false,
    "xtb_A_used": false,
    "xtb_A_success": false,
    "xtb_charge_length_mismatch": false
  },
  "A:102": {
    "id": "A:102",
    "chain": "A",
    "resseq": 102,
    "resname": "GLN",
    "sasa": 2.050172805786133,
    "partial_charge_B": -0.30000000000000004,
    "F_metal": 0.0,
    "F_P": 0.0,
    "F_hal": 0.0,
    "total_density": 37536.19921875,
    "centroid": [
      -0.24780237674713135,
      3.0669760704040527,
      0.6513121724128723
    ],
    "dipole_rho": [
      22894.0703125,
      872.0529174804688,
      11117.01171875
    ],
    "curv_rho": 75672328.0,
    "curv_rho_failed": false,
    "gpu_density_B_requested": "vector",
    "gpu_density_B_effective": "vector",
    "gpu_density_B_fallback_from_vector": false,
    "gpu_density_A_requested": null,
    "gpu_density_A_effective": null,
    "gpu_density_A_fallback_from_vector": false,
    "xtb_A_used": false,
    "xtb_A_success": false,
    "xtb_charge_length_mismatch": false
  },
  "A:103": {
    "id": "A:103",
    "chain": "A",
    "resseq": 103,
    "resname": "PRO",
    "sasa": 1.5810075998306274,
    "partial_charge_B": -0.1345884131961255,
    "F_metal": 0.0,
    "F_P": 0.0,
    "F_hal": 0.0,
    "total_density": 31983.857421875,
    "centroid": [
      -0.280639111995697,
      3.112917184829712,
      0.4101737141609192
    ],
    "dipole_rho": [
      14890.4365234375,
      -1139.9091796875,
      14240.6572265625
    ],
    "curv_rho": 65527776.0,
    "curv_rho_failed": false,
    "gpu_density_B_requested": "vector",
    "gpu_density_B_effective": "vector",
    "gpu_density_B_fallback_from_vector": false,
    "gpu_density_A_requested": null,
    "gpu_density_A_effective": null,
    "gpu_density_A_fallback_from_vector": false,
    "xtb_A_used": false,
    "xtb_A_success": false,
    "xtb_charge_length_mismatch": false
  },
  "A:105": {
    "id": "A:105",
    "chain": "A",
    "resseq": 105,
    "resname": "PRO",
    "sasa": 0.0,
    "partial_charge_B": -0.06000000000000002,
    "F_metal": 0.0,
    "F_P": 0.0,
    "F_hal": 0.0,
    "total_density": 28366.064453125,
    "centroid": [
      -0.22614972293376923,
      3.4971606731414795,
      0.2551746070384979
    ],
    "dipole_rho": [
      12819.6455078125,
      -7091.8349609375,
      12359.994140625
    ],
    "curv_rho": 55669536.0,
    "curv_rho_failed": false,
    "gpu_density_B_requested": "vector",
    "gpu_density_B_effective": "vector",
    "gpu_density_B_fallback_from_vector": false,
    "gpu_density_A_requested": null,
    "gpu_density_A_effective": null,
    "gpu_density_A_fallback_from_vector": false,
    "xtb_A_used": false,
    "xtb_A_success": false,
    "xtb_charge_length_mismatch": false
  },
  "A:106": {
    "id": "A:106",
    "chain": "A",
    "resseq": 106,
    "resname": "PRO",
    "sasa": 4.29709005355835,
    "partial_charge_B": -0.15000000000000005,
    "F_metal": 0.0,
    "F_P": 0.0,
    "F_hal": 0.0,
    "total_density": 21773.279296875,
    "centroid": [
      -0.39459866285324097,
      3.4473488330841064,
      0.04295771196484566
    ],
    "dipole_rho": [
      9769.0771484375,
      -3674.882080078125,
      13003.013671875
    ],
    "curv_rho": 40816460.0,
    "curv_rho_failed": false,
    "gpu_density_B_requested": "vector",
    "gpu_density_B_effective": "vector",
    "gpu_density_B_fallback_from_vector": false,
    "gpu_density_A_requested": null,
    "gpu_density_A_effective": null,
    "gpu_density_A_fallback_from_vector": false,
    "xtb_A_used": false,
    "xtb_A_success": false,
    "xtb_charge_length_mismatch": false
  },
  "A:107": {
    "id": "A:107",
    "chain": "A",
    "resseq": 107,
    "resname": "THR",
    "sasa": 9.931573867797852,
    "partial_charge_B": -0.75,
    "F_metal": 0.0,
    "F_P": 0.0,
    "F_hal": 0.0,
    "total_density": 18620.947265625,
    "centroid": [
      -0.3994978070259094,
      3.6857638359069824,
      -0.09151328355073929
    ],
    "dipole_rho": [
      8943.947265625,
      -5503.4296875,
      12083.681640625
    ],
    "curv_rho": 31554870.0,
    "curv_rho_failed": false,
    "gpu_density_B_requested": "vector",
    "gpu_density_B_effective": "vector",
    "gpu_density_B_fallback_from_vector": false,
    "gpu_density_A_requested": null,
    "gpu_density_A_effective": null,
    "gpu_density_A_fallback_from_vector": false,
    "xtb_A_used": false,
    "xtb_A_success": false,
    "xtb_charge_length_mismatch": false
  },
  "A:108": {
    "id": "A:108",
    "chain": "A",
    "resseq": 108,
    "resname": "ALA",
    "sasa": 0.0,
    "partial_charge_B": -0.06000000000000002,
    "F_metal": 0.0,
    "F_P": 0.0,
    "F_hal": 0.0,
    "total_density": 21725.380859375,
    "centroid": [
      -0.31461918354034424,
      3.764899730682373,
      0.05753931775689125
    ],
    "dipole_rho": [
      8361.6826171875,
      -10435.5751953125,
      11375.8291015625
    ],
    "curv_rho": 38291108.0,
    "curv_rho_failed": false,
    "gpu_density_B_requested": "vector",
    "gpu_density_B_effective": "vector",
    "gpu_density_B_fallback_from_vector": false,
    "gpu_density_A_requested": null,
    "gpu_density_A_effective": null,
    "gpu_density_A_fallback_from_vector": false,
    "xtb_A_used": false,
    "xtb_A_success": false,
    "xtb_charge_length_mismatch": false
  },
  "A:109": {
    "id": "A:109",
    "chain": "A",
    "resseq": 109,
    "resname": "GLY",
    "sasa": 1.0964120626449585,
    "partial_charge_B": -0.11172627631299141,
    "F_metal": 0.0,
    "F_P": 0.0,
    "F_hal": 0.0,
    "total_density": 21175.72265625,
    "centroid": [
      -0.2803833782672882,
      3.9607794284820557,
      0.15708966553211212
    ],
    "dipole_rho": [
      7560.0830078125,
      -12158.4775390625,
      10184.2451171875
    ],
    "curv_rho": 36426048.0,
    "curv_rho_failed": false,
    "gpu_density_B_requested": "vector",
    "gpu_density_B_effective": "vector",
    "gpu_density_B_fallback_from_vector": false,
    "gpu_density_A_requested": null,
    "gpu_density_A_effective": null,
    "gpu_density_A_fallback_from_vector": false,
    "xtb_A_used": false,
    "xtb_A_success": false,
    "xtb_charge_length_mismatch": false
  },
  "A:110": {
    "id": "A:110",
    "chain": "A",
    "resseq": 110,
    "resname": "GLU",
    "sasa": 8.46030044555664,
    "partial_charge_B": -1.35,
    "F_metal": 0.0,
    "F_P": 0.0,
    "F_hal": 0.0,
    "total_density": 21785.916015625,
    "centroid": [
      -0.09730683267116547,
      4.118558406829834,
      0.24135354161262512
    ],
    "dipole_rho": [
      4704.6416015625,
      -15745.6025390625,
      7986.43115234375
    ],
    "curv_rho": 38091620.0,
    "curv_rho_failed": false,
    "gpu_density_B_requested": "vector",
    "gpu_density_B_effective": "vector",
    "gpu_density_B_fallback_from_vector": false,
    "gpu_density_A_requested": null,
    "gpu_density_A_effective": null,
    "gpu_density_A_fallback_from_vector": false,
    "xtb_A_used": false,
    "xtb_A_success": false,
    "xtb_charge_length_mismatch": false
  },
  "A:111": {
    "id": "A:111",
    "chain": "A",
    "resseq": 111,
    "resname": "ALA",
    "sasa": 4.936615467071533,
    "partial_charge_B": -0.15000000000000005,
    "F_metal": 0.0,
    "F_P": 0.0,
    "F_hal": 0.0,
    "total_density": 22172.451171875,
    "centroid": [
      -0.29306647181510925,
      4.0337018966674805,
      0.42829856276512146
    ],
    "dipole_rho": [
      8642.23828125,
      -15302.4990234375,
      5390.533203125
    ],
    "curv_rho": 40283724.0,
    "curv_rho_failed": false,
    "gpu_density_B_requested": "vector",
    "gpu_density_B_effective": "vector",
    "gpu_density_B_fallback_from_vector": false,
    "gpu_density_A_requested": null,
    "gpu_density_A_effective": null,
    "gpu_density_A_fallback_from_vector": false,
    "xtb_A_used": false,
    "xtb_A_success": false,
    "xtb_charge_length_mismatch": false
  },
  "A:112": {
    "id": "A:112",
    "chain": "A",
    "resseq": 112,
    "resname": "GLU",
    "sasa": 0.7743710875511169,
    "partial_charge_B": -0.09653310120178012,
    "F_metal": 0.0,
    "F_P": 0.0,
    "F_hal": 0.0,
    "total_density": 26085.37890625,
    "centroid": [
      -0.32235872745513916,
      3.792057752609253,
      0.4508036673069
    ],
    "dipole_rho": [
      11126.4921875,
      -14937.083984375,
      8222.20703125
    ],
    "curv_rho": 48570752.0,
    "curv_rho_failed": false,
    "gpu_density_B_requested": "vector",
    "gpu_density_B_effective": "vector",
    "gpu_density_B_fallback_from_vector": false,
    "gpu_density_A_requested": null,
    "gpu_density_A_effective": null,
    "gpu_density_A_fallback_from_vector": false,
    "xtb_A_used": false,
    "xtb_A_success": false,
    "xtb_charge_length_mismatch": false
  },
  "A:113": {
    "id": "A:113",
    "chain": "A",
    "resseq": 113,
    "resname": "GLN",
    "sasa": 0.0,
    "partial_charge_B": -0.12,
    "F_metal": 0.0,
    "F_P": 0.0,
    "F_hal": 0.0,
    "total_density": 31166.634765625,
    "centroid": [
      -0.04677841067314148,
      3.721010208129883,
      0.40436163544654846
    ],
    "dipole_rho": [
      9015.794921875,
      -14462.0400390625,
      12092.8447265625
    ],
    "curv_rho": 60051276.0,
    "curv_rho_failed": false,
    "gpu_density_B_requested": "vector",
    "gpu_density_B_effective": "vector",
    "gpu_density_B_fallback_from_vector": false,
    "gpu_density_A_requested": null,
    "gpu_density_A_effective": null,
    "gpu_density_A_fallback_from_vector": false,
    "xtb_A_used": false,
    "xtb_A_success": false,
    "xtb_charge_length_mismatch": false
  },
  "A:114": {
    "id": "A:114",
    "chain": "A",
    "resseq": 114,
    "resname": "ALA",
    "sasa": 0.0,
    "partial_charge_B": -0.06000000000000002,
    "F_metal": 0.0,
    "F_P": 0.0,
    "F_hal": 0.0,
    "total_density": 31620.130859375,
    "centroid": [
      0.006144960410892963,
      3.82279372215271,
      0.6000717878341675
    ],
    "dipole_rho": [
      10598.5927734375,
      -18914.099609375,
      5189.869140625
    ],
    "curv_rho": 64592180.0,
    "curv_rho_failed": false,
    "gpu_density_B_requested": "vector",
    "gpu_density_B_effective": "vector",
    "gpu_density_B_fallback_from_vector": false,
    "gpu_density_A_requested": null,
    "gpu_density_A_effective": null,
    "gpu_density_A_fallback_from_vector": false,
    "xtb_A_used": false,
    "xtb_A_success": false,
    "xtb_charge_length_mismatch": false
  },
  "A:115": {
    "id": "A:115",
    "chain": "A",
    "resseq": 115,
    "resname": "ALA",
    "sasa": 0.548512876033783,
    "partial_charge_B": -0.08587761440576624,
    "F_metal": 0.0,
    "F_P": 0.0,
    "F_hal": 0.0,
    "total_density": 31656.591796875,
    "centroid": [
      -0.21057888865470886,
      3.6988279819488525,
      0.7101196646690369
    ],
    "dipole_rho": [
      12398.0205078125,
      -18727.796875,
      3161.2158203125
    ],
    "curv_rho": 61967564.0,
    "curv_rho_failed": false,
    "gpu_density_B_requested": "vector",
    "gpu_density_B_effective": "vector",
    "gpu_density_B_fallback_from_vector": false,
    "gpu_density_A_requested": null,
    "gpu_density_A_effective": null,
    "gpu_density_A_fallback_from_vector": false,
    "xtb_A_used": false,
    "xtb_A_success": false,
    "xtb_charge_length_mismatch": false
  },
  "A:116": {
    "id": "A:116",
    "chain": "A",
    "resseq": 116,
    "resname": "ASP",
    "sasa": 0.0,
    "partial_charge_B": -0.54,
    "F_metal": 0.0,
    "F_P": 0.0,
    "F_hal": 0.0,
    "total_density": 38084.1640625,
    "centroid": [
      -0.1336974799633026,
      3.4520819187164307,
      0.6344956755638123
    ],
    "dipole_rho": [
      15080.94921875,
      -16261.6767578125,
      7585.248046875
    ],
    "curv_rho": 74389992.0,
    "curv_rho_failed": false,
    "gpu_density_B_requested": "vector",
    "gpu_density_B_effective": "vector",
    "gpu_density_B_fallback_from_vector": false,
    "gpu_density_A_requested": null,
    "gpu_density_A_effective": null,
    "gpu_density_A_fallback_from_vector": false,
    "xtb_A_used": false,
    "xtb_A_success": false,
    "xtb_charge_length_mismatch": false
  },
  "A:117": {
    "id": "A:117",
    "chain": "A",
    "resseq": 117,
    "resname": "GLN",
    "sasa": 0.0,
    "partial_charge_B": -0.12,
    "F_metal": 0.0,
    "F_P": 0.0,
    "F_hal": 0.0,
    "total_density": 43423.3671875,
    "centroid": [
      0.2298819124698639,
      3.6292426586151123,
      0.7177237272262573
    ],
    "dipole_rho": [
      11958.4951171875,
      -17915.095703125,
      6589.79931640625
    ],
    "curv_rho": 89294464.0,
    "curv_rho_failed": false,
    "gpu_density_B_requested": "vector",
    "gpu_density_B_effective": "vector",
    "gpu_density_B_fallback_from_vector": false,
    "gpu_density_A_requested": null,
    "gpu_density_A_effective": null,
    "gpu_density_A_fallback_from_vector": false,
    "xtb_A_used": false,
    "xtb_A_success": false,
    "xtb_charge_length_mismatch": false
  },
  "A:118": {
    "id": "A:118",
    "chain": "A",
    "resseq": 118,
    "resname": "GLN",
    "sasa": 4.20018196105957,
    "partial_charge_B": -0.30000000000000004,
    "F_metal": 0.0,
    "F_P": 0.0,
    "F_hal": 0.0,
    "total_density": 39889.3828125,
    "centroid": [
      0.02105802111327648,
      3.611126184463501,
      0.9075726270675659
    ],
    "dipole_rho": [
      12606.4755859375,
      -25826.87109375,
      -1668.9066162109375
    ],
    "curv_rho": 81542704.0,
    "curv_rho_failed": false,
    "gpu_density_B_requested": "vector",
    "gpu_density_B_effective": "vector",
    "gpu_density_B_fallback_from_vector": false,
    "gpu_density_A_requested": null,
    "gpu_density_A_effective": null,
    "gpu_density_A_fallback_from_vector": false,
    "xtb_A_used": false,
    "xtb_A_success": false,
    "xtb_charge_length_mismatch": false
  },
  "A:119": {
    "id": "A:119",
    "chain": "A",
    "resseq": 119,
    "resname": "GLU",
    "sasa": 1.3653466701507568,
    "partial_charge_B": -1.119726102771813,
    "F_metal": 0.0,
    "F_P": 0.0,
    "F_hal": 0.0,
    "total_density": 38844.140625,
    "centroid": [
      -0.13325545191764832,
      3.455343723297119,
      0.9436960220336914
    ],
    "dipole_rho": [
      19873.52734375,
      -14669.7470703125,
      2382.718994140625
    ],
    "curv_rho": 80442816.0,
    "curv_rho_failed": false,
    "gpu_density_B_requested": "vector",
    "gpu_density_B_effective": "vector",
    "gpu_density_B_fallback_from_vector": false,
    "gpu_density_A_requested": null,
    "gpu_density_A_effective": null,
    "gpu_density_A_fallback_from_vector": false,
    "xtb_A_used": false,
    "xtb_A_success": false,
    "xtb_charge_length_mismatch": false
  },
  "A:120": {
    "id": "A:120",
    "chain": "A",
    "resseq": 120,
    "resname": "ARG",
    "sasa": 0.0,
    "partial_charge_B": 0.4799999999999999,
    "F_metal": 0.0,
    "F_P": 0.0,
    "F_hal": 0.0,
    "total_density": 48580.97265625,
    "centroid": [
      0.022582119330763817,
      3.2145466804504395,
      0.8418368101119995
    ],
    "dipole_rho": [
      16278.1748046875,
      -13580.52734375,
      9326.6904296875
    ],
    "curv_rho": 89969736.0,
    "curv_rho_failed": false,
    "gpu_density_B_requested": "vector",
    "gpu_density_B_effective": "vector",
    "gpu_density_B_fallback_from_vector": false,
    "gpu_density_A_requested": null,
    "gpu_density_A_effective": null,
    "gpu_density_A_fallback_from_vector": false,
    "xtb_A_used": false,
    "xtb_A_success": false,
    "xtb_charge_length_mismatch": false
  },
  "A:121": {
    "id": "A:121",
    "chain": "A",
    "resseq": 121,
    "resname": "GLU",
    "sasa": 0.0,
    "partial_charge_B": -0.54,
    "F_metal": 0.0,
    "F_P": 0.0,
    "F_hal": 0.0,
    "total_density": 49129.33203125,
    "centroid": [
      0.28260189294815063,
      3.37973952293396,
      1.021691918373108
    ],
    "dipole_rho": [
      9409.451171875,
      -23567.580078125,
      -907.0989990234375
    ],
    "curv_rho": 103201336.0,
    "curv_rho_failed": false,
    "gpu_density_B_requested": "vector",
    "gpu_density_B_effective": "vector",
    "gpu_density_B_fallback_from_vector": false,
    "gpu_density_A_requested": null,
    "gpu_density_A_effective": null,
    "gpu_density_A_fallback_from_vector": false,
    "xtb_A_used": false,
    "xtb_A_success": false,
    "xtb_charge_length_mismatch": false
  },
  "A:122": {
    "id": "A:122",
    "chain": "A",
    "resseq": 122,
    "resname": "GLY",
    "sasa": 0.0,
    "partial_charge_B": -0.06000000000000002,
    "F_metal": 0.0,
    "F_P": 0.0,
    "F_hal": 0.0,
    "total_density": 45433.1484375,
    "centroid": [
      0.13396377861499786,
      3.290126085281372,
      1.2083650827407837
    ],
    "dipole_rho": [
      15367.251953125,
      -16023.0869140625,
      -8401.0390625
    ],
    "curv_rho": 99759712.0,
    "curv_rho_failed": false,
    "gpu_density_B_requested": "vector",
    "gpu_density_B_effective": "vector",
    "gpu_density_B_fallback_from_vector": false,
    "gpu_density_A_requested": null,
    "gpu_density_A_effective": null,
    "gpu_density_A_fallback_from_vector": false,
    "xtb_A_used": false,
    "xtb_A_success": false,
    "xtb_charge_length_mismatch": false
  },
  "A:123": {
    "id": "A:123",
    "chain": "A",
    "resseq": 123,
    "resname": "ALA",
    "sasa": 0.0,
    "partial_charge_B": -0.06000000000000002,
    "F_metal": 0.0,
    "F_P": 0.0,
    "F_hal": 0.0,
    "total_density": 49369.03125,
    "centroid": [
      0.06760180741548538,
      3.078634262084961,
      1.173945665359497
    ],
    "dipole_rho": [
      15805.091796875,
      -12189.5068359375,
      -7950.10546875
    ],
    "curv_rho": 99009128.0,
    "curv_rho_failed": false,
    "gpu_density_B_requested": "vector",
    "gpu_density_B_effective": "vector",
    "gpu_density_B_fallback_from_vector": false,
    "gpu_density_A_requested": null,
    "gpu_density_A_effective": null,
    "gpu_density_A_fallback_from_vector": false,
    "xtb_A_used": false,
    "xtb_A_success": false,
    "xtb_charge_length_mismatch": false
  },
  "A:124": {
    "id": "A:124",
    "chain": "A",
    "resseq": 124,
    "resname": "LEU",
    "sasa": 0.0,
    "partial_charge_B": -0.06000000000000002,
    "F_metal": 0.0,
    "F_P": 0.0,
    "F_hal": 0.0,
    "total_density": 56938.75390625,
    "centroid": [
      0.34773457050323486,
      3.0322394371032715,
      1.134369134902954
    ],
    "dipole_rho": [
      12033.12890625,
      -13384.7666015625,
      -5924.80322265625
    ],
    "curv_rho": 111488344.0,
    "curv_rho_failed": false,
    "gpu_density_B_requested": "vector",
    "gpu_density_B_effective": "vector",
    "gpu_density_B_fallback_from_vector": false,
    "gpu_density_A_requested": null,
    "gpu_density_A_effective": null,
    "gpu_density_A_fallback_from_vector": false,
    "xtb_A_used": false,
    "xtb_A_success": false,
    "xtb_charge_length_mismatch": false
  },
  "A:125": {
    "id": "A:125",
    "chain": "A",
    "resseq": 125,
    "resname": "GLU",
    "sasa": 1.2611942291259766,
    "partial_charge_B": -1.075502983435535,
    "F_metal": 0.0,
    "F_P": 0.0,
    "F_hal": 0.0,
    "total_density": 52828.515625,
    "centroid": [
      0.39676129817962646,
      3.218435049057007,
      1.345331072807312
    ],
    "dipole_rho": [
      12508.9208984375,
      -20456.279296875,
      -16391.048828125
    ],
    "curv_rho": 111830952.0,
    "curv_rho_failed": false,
    "gpu_density_B_requested": "vector",
    "gpu_density_B_effective": "vector",
    "gpu_density_B_fallback_from_vector": false,
    "gpu_density_A_requested": null,
    "gpu_density_A_effective": null,
    "gpu_density_A_fallback_from_vector": false,
    "xtb_A_used": false,
    "xtb_A_success": false,
    "xtb_charge_length_mismatch": false
  },
  "A:126": {
    "id": "A:126",
    "chain": "A",
    "resseq": 126,
    "resname": "LEU",
    "sasa": 0.5807783007621765,
    "partial_charge_B": -0.08739982519833153,
    "F_metal": 0.0,
    "F_P": 0.0,
    "F_hal": 0.0,
    "total_density": 46408.26953125,
    "centroid": [
      0.10869073867797852,
      3.044440507888794,
      1.4567054510116577
    ],
    "dipole_rho": [
      15820.73046875,
      -12190.1474609375,
      -16743.84375
    ],
    "curv_rho": 96887360.0,
    "curv_rho_failed": false,
    "gpu_density_B_requested": "vector",
    "gpu_density_B_effective": "vector",
    "gpu_density_B_fallback_from_vector": false,
    "gpu_density_A_requested": null,
    "gpu_density_A_effective": null,
    "gpu_density_A_fallback_from_vector": false,
    "xtb_A_used": false,
    "xtb_A_success": false,
    "xtb_charge_length_mismatch": false
  },
  "A:127": {
    "id": "A:127",
    "chain": "A",
    "resseq": 127,
    "resname": "LEU",
    "sasa": 0.0,
    "partial_charge_B": -0.06000000000000002,
    "F_metal": 0.0,
    "F_P": 0.0,
    "F_hal": 0.0,
    "total_density": 54292.625,
    "centroid": [
      0.23782657086849213,
      2.844477415084839,
      1.338850498199463
    ],
    "dipole_rho": [
      14930.5576171875,
      -2538.73291015625,
      -15552.7724609375
    ],
    "curv_rho": 106533632.0,
    "curv_rho_failed": false,
    "gpu_density_B_requested": "vector",
    "gpu_density_B_effective": "vector",
    "gpu_density_B_fallback_from_vector": false,
    "gpu_density_A_requested": null,
    "gpu_density_A_effective": null,
    "gpu_density_A_fallback_from_vector": false,
    "xtb_A_used": false,
    "xtb_A_success": false,
    "xtb_charge_length_mismatch": false
  },
  "A:128": {
    "id": "A:128",
    "chain": "A",
    "resseq": 128,
    "resname": "ALA",
    "sasa": 0.0,
    "partial_charge_B": -0.06000000000000002,
    "F_metal": 0.0,
    "F_P": 0.0,
    "F_hal": 0.0,
    "total_density": 55046.11328125,
    "centroid": [
      0.4756373465061188,
      2.8987064361572266,
      1.472283124923706
    ],
    "dipole_rho": [
      7891.26123046875,
      -7390.12841796875,
      -22716.25
    ],
    "curv_rho": 117688584.0,
    "curv_rho_failed": false,
    "gpu_density_B_requested": "vector",
    "gpu_density_B_effective": "vector",
    "gpu_density_B_fallback_from_vector": false,
    "gpu_density_A_requested": null,
    "gpu_density_A_effective": null,
    "gpu_density_A_fallback_from_vector": false,
    "xtb_A_used": false,
    "xtb_A_success": false,
    "xtb_charge_length_mismatch": false
  },
  "A:129": {
    "id": "A:129",
    "chain": "A",
    "resseq": 129,
    "resname": "ASP",
    "sasa": 1.8639397621154785,
    "partial_charge_B": -1.3314286955219317,
    "F_metal": 0.0,
    "F_P": 0.0,
    "F_hal": 0.0,
    "total_density": 47084.8203125,
    "centroid": [
      0.3565971851348877,
      2.9378042221069336,
      1.6598550081253052
    ],
    "dipole_rho": [
      9144.9150390625,
      -12191.2353515625,
      -24851.138671875
    ],
    "curv_rho": 104840144.0,
    "curv_rho_failed": false,
    "gpu_density_B_requested": "vector",
    "gpu_density_B_effective": "vector",
    "gpu_density_B_fallback_from_vector": false,
    "gpu_density_A_requested": null,
    "gpu_density_A_effective": null,
    "gpu_density_A_fallback_from_vector": false,
    "xtb_A_used": false,
    "xtb_A_success": false,
    "xtb_charge_length_mismatch": false
  },
  "A:130": {
    "id": "A:130",
    "chain": "A",
    "resseq": 130,
    "resname": "LEU",
    "sasa": 0.0,
    "partial_charge_B": -0.06000000000000002,
    "F_metal": 0.0,
    "F_P": 0.0,
    "F_hal": 0.0,
    "total_density": 45851.875,
    "centroid": [
      0.20271813869476318,
      2.710890531539917,
      1.6960093975067139
    ],
    "dipole_rho": [
      12077.6435546875,
      -1902.1583251953125,
      -21761.455078125
    ],
    "curv_rho": 94168816.0,
    "curv_rho_failed": false,
    "gpu_density_B_requested": "vector",
    "gpu_density_B_effective": "vector",
    "gpu_density_B_fallback_from_vector": false,
    "gpu_density_A_requested": null,
    "gpu_density_A_effective": null,
    "gpu_density_A_fallback_from_vector": false,
    "xtb_A_used": false,
    "xtb_A_success": false,
    "xtb_charge_length_mismatch": false
  },
  "A:131": {
    "id": "A:131",
    "chain": "A",
    "resseq": 131,
    "resname": "CYS",
    "sasa": 0.0,
    "partial_charge_B": -0.21000000000000002,
    "F_metal": 0.0,
    "F_P": 0.0,
    "F_hal": 0.0,
    "total_density": 54699.12109375,
    "centroid": [
      0.47622036933898926,
      2.6123132705688477,
      1.5183250904083252
    ],
    "dipole_rho": [
      7055.48046875,
      2040.09033203125,
      -26425.595703125
    ],
    "curv_rho": 114662152.0,
    "curv_rho_failed": false,
    "gpu_density_B_requested": "vector",
    "gpu_density_B_effective": "vector",
    "gpu_density_B_fallback_from_vector": false,
    "gpu_density_A_requested": null,
    "gpu_density_A_effective": null,
    "gpu_density_A_fallback_from_vector": false,
    "xtb_A_used": false,
    "xtb_A_success": false,
    "xtb_charge_length_mismatch": false
  },
  "A:132": {
    "id": "A:132",
    "chain": "A",
    "resseq": 132,
    "resname": "GLU",
    "sasa": 2.806157350540161,
    "partial_charge_B": -1.35,
    "F_metal": 0.0,
    "F_P": 0.0,
    "F_hal": 0.0,
    "total_density": 49648.7578125,
    "centroid": [
      0.7104559540748596,
      2.739772081375122,
      1.7919349670410156
    ],
    "dipole_rho": [
      3159.335205078125,
      -2685.198974609375,
      -28631.806640625
    ],
    "curv_rho": 113428600.0,
    "curv_rho_failed": false,
    "gpu_density_B_requested": "vector",
    "gpu_density_B_effective": "vector",
    "gpu_density_B_fallback_from_vector": false,
    "gpu_density_A_requested": null,
    "gpu_density_A_effective": null,
    "gpu_density_A_fallback_from_vector": false,
    "xtb_A_used": false,
    "xtb_A_success": false,
    "xtb_charge_length_mismatch": false
  },
  "A:133": {
    "id": "A:133",
    "chain": "A",
    "resseq": 133,
    "resname": "ASN",
    "sasa": 1.139467477798462,
    "partial_charge_B": -0.22751506958813308,
    "F_metal": 0.0,
    "F_P": 0.0,
    "F_hal": 0.0,
    "total_density": 43127.91796875,
    "centroid": [
      0.49612489342689514,
      2.4504599571228027,
      1.8435665369033813
    ],
    "dipole_rho": [
      8244.4365234375,
      5228.61572265625,
      -29031.904296875
    ],
    "curv_rho": 96701448.0,
    "curv_rho_failed": false,
    "gpu_density_B_requested": "vector",
    "gpu_density_B_effective": "vector",
    "gpu_density_B_fallback_from_vector": false,
    "gpu_density_A_requested": null,
    "gpu_density_A_effective": null,
    "gpu_density_A_fallback_from_vector": false,
    "xtb_A_used": false,
    "xtb_A_success": false,
    "xtb_charge_length_mismatch": false
  },
  "A:135": {
    "id": "A:135",
    "chain": "A",
    "resseq": 135,
    "resname": "ASP",
    "sasa": 3.2791051864624023,
    "partial_charge_B": -1.35,
    "F_metal": 0.0,
    "F_P": 0.0,
    "F_hal": 0.0,
    "total_density": 38741.8984375,
    "centroid": [
      0.3582914471626282,
      2.230036735534668,
      1.8365322351455688
    ],
    "dipole_rho": [
      8705.94140625,
      14115.572265625,
      -23561.58203125
    ],
    "curv_rho": 85710832.0,
    "curv_rho_failed": false,
    "gpu_density_B_requested": "vector",
    "gpu_density_B_effective": "vector",
    "gpu_density_B_fallback_from_vector": false,
    "gpu_density_A_requested": null,
    "gpu_density_A_effective": null,
    "gpu_density_A_fallback_from_vector": false,
    "xtb_A_used": false,
    "xtb_A_success": false,
    "xtb_charge_length_mismatch": false
  },
  "A:136": {
    "id": "A:136",
    "chain": "A",
    "resseq": 136,
    "resname": "ASN",
    "sasa": 0.0,
    "partial_charge_B": -0.12,
    "F_metal": 0.0,
    "F_P": 0.0,
    "F_hal": 0.0,
    "total_density": 43253.640625,
    "centroid": [
      0.2684890925884247,
      2.4183740615844727,
      1.6986080408096313
    ],
    "dipole_rho": [
      12529.02734375,
      7815.35498046875,
      -21471.833984375
    ],
    "curv_rho": 92724936.0,
    "curv_rho_failed": false,
    "gpu_density_B_requested": "vector",
    "gpu_density_B_effective": "vector",
    "gpu_density_B_fallback_from_vector": false,
    "gpu_density_A_requested": null,
    "gpu_density_A_effective": null,
    "gpu_density_A_fallback_from_vector": false,
    "xtb_A_used": false,
    "xtb_A_success": false,
    "xtb_charge_length_mismatch": false
  },
  "A:137": {
    "id": "A:137",
    "chain": "A",
    "resseq": 137,
    "resname": "ALA",
    "sasa": 0.0,
    "partial_charge_B": -0.06000000000000002,
    "F_metal": 0.0,
    "F_P": 0.0,
    "F_hal": 0.0,
    "total_density": 50048.859375,
    "centroid": [
      0.5005766153335571,
      2.347475528717041,
      1.499479055404663
    ],
    "dipole_rho": [
      9793.39453125,
      12086.580078125,
      -19115.69921875
    ],
    "curv_rho": 109430864.0,
    "curv_rho_failed": false,
    "gpu_density_B_requested": "vector",
    "gpu_density_B_effective": "vector",
    "gpu_density_B_fallback_from_vector": false,
    "gpu_density_A_requested": null,
    "gpu_density_A_effective": null,
    "gpu_density_A_fallback_from_vector": false,
    "xtb_A_used": false,
    "xtb_A_success": false,
    "xtb_charge_length_mismatch": false
  },
  "A:138": {
    "id": "A:138",
    "chain": "A",
    "resseq": 138,
    "resname": "ALA",
    "sasa": 0.0,
    "partial_charge_B": -0.06000000000000002,
    "F_metal": 0.0,
    "F_P": 0.0,
    "F_hal": 0.0,
    "total_density": 45304.73828125,
    "centroid": [
      0.41278842091560364,
      2.183765172958374,
      1.5104342699050903
    ],
    "dipole_rho": [
      10345.26171875,
      18423.85546875,
      -15069.525390625
    ],
    "curv_rho": 98521752.0,
    "curv_rho_failed": false,
    "gpu_density_B_requested": "vector",
    "gpu_density_B_effective": "vector",
    "gpu_density_B_fallback_from_vector": false,
    "gpu_density_A_requested": null,
    "gpu_density_A_effective": null,
    "gpu_density_A_fallback_from_vector": false,
    "xtb_A_used": false,
    "xtb_A_success": false,
    "xtb_charge_length_mismatch": false
  },
  "A:139": {
    "id": "A:139",
    "chain": "A",
    "resseq": 139,
    "resname": "ASP",
    "sasa": 0.0,
    "partial_charge_B": -0.54,
    "F_metal": 0.0,
    "F_P": 0.0,
    "F_hal": 0.0,
    "total_density": 42234.890625,
    "centroid": [
      0.1338384747505188,
      2.2620866298675537,
      1.5129059553146362
    ],
    "dipole_rho": [
      13782.341796875,
      16257.224609375,
      -14210.7373046875
    ],
    "curv_rho": 87546472.0,
    "curv_rho_failed": false,
    "gpu_density_B_requested": "vector",
    "gpu_density_B_effective": "vector",
    "gpu_density_B_fallback_from_vector": false,
    "gpu_density_A_requested": null,
    "gpu_density_A_effective": null,
    "gpu_density_A_fallback_from_vector": false,
    "xtb_A_used": false,
    "xtb_A_success": false,
    "xtb_charge_length_mismatch": false
  },
  "A:140": {
    "id": "A:140",
    "chain": "A",
    "resseq": 140,
    "resname": "PHE",
    "sasa": 0.0,
    "partial_charge_B": -0.06000000000000002,
    "F_metal": 0.0,
    "F_P": 0.0,
    "F_hal": 0.0,
    "total_density": 54686.56640625,
    "centroid": [
      0.36499083042144775,
      2.501893997192383,
      1.2577893733978271
    ],
    "dipole_rho": [
      16225.4990234375,
      12763.0283203125,
      -8569.4599609375
    ],
    "curv_rho": 111524176.0,
    "curv_rho_failed": false,
    "gpu_density_B_requested": "vector",
    "gpu_density_B_effective": "vector",
    "gpu_density_B_fallback_from_vector": false,
    "gpu_density_A_requested": null,
    "gpu_density_A_effective": null,
    "gpu_density_A_fallback_from_vector": false,
    "xtb_A_used": false,
    "xtb_A_success": false,
    "xtb_charge_length_mismatch": false
  },
  "A:141": {
    "id": "A:141",
    "chain": "A",
    "resseq": 141,
    "resname": "CYS",
    "sasa": 0.0,
    "partial_charge_B": -0.21000000000000002,
    "F_metal": 0.0,
    "F_P": 0.0,
    "F_hal": 0.0,
    "total_density": 50194.984375,
    "centroid": [
      0.4513177275657654,
      2.269186496734619,
      1.2650794982910156
    ],
    "dipole_rho": [
      12922.751953125,
      22107.7109375,
      -4371.33154296875
    ],
    "curv_rho": 107840456.0,
    "curv_rho_failed": false,
    "gpu_density_B_requested": "vector",
    "gpu_density_B_effective": "vector",
    "gpu_density_B_fallback_from_vector": false,
    "gpu_density_A_requested": null,
    "gpu_density_A_effective": null,
    "gpu_density_A_fallback_from_vector": false,
    "xtb_A_used": false,
    "xtb_A_success": false,
    "xtb_charge_length_mismatch": false
  },
  "A:142": {
    "id": "A:142",
    "chain": "A",
    "resseq": 142,
    "resname": "GLN",
    "sasa": 4.84165620803833,
    "partial_charge_B": -0.30000000000000004,
    "F_metal": 0.0,
    "F_P": 0.0,
    "F_hal": 0.0,
    "total_density": 37460.40234375,
    "centroid": [
      0.19999107718467712,
      2.025570869445801,
      1.3665502071380615
    ],
    "dipole_rho": [
      14509.3271484375,
      19689.3515625,
      -2819.3046875
    ],
    "curv_rho": 80765272.0,
    "curv_rho_failed": false,
    "gpu_density_B_requested": "vector",
    "gpu_density_B_effective": "vector",
    "gpu_density_B_fallback_from_vector": false,
    "gpu_density_A_requested": null,
    "gpu_density_A_effective": null,
    "gpu_density_A_fallback_from_vector": false,
    "xtb_A_used": false,
    "xtb_A_success": false,
    "xtb_charge_length_mismatch": false
  },
  "A:143": {
    "id": "A:143",
    "chain": "A",
    "resseq": 143,
    "resname": "LEU",
    "sasa": 0.0,
    "partial_charge_B": -0.06000000000000002,
    "F_metal": 0.0,
    "F_P": 0.0,
    "F_hal": 0.0,
    "total_density": 41531.796875,
    "centroid": [
      -0.016441984102129936,
      2.327723979949951,
      1.248774766921997
    ],
    "dipole_rho": [
      15959.4453125,
      16086.794921875,
      -606.8895874023438
    ],
    "curv_rho": 84234088.0,
    "curv_rho_failed": false,
    "gpu_density_B_requested": "vector",
    "gpu_density_B_effective": "vector",
    "gpu_density_B_fallback_from_vector": false,
    "gpu_density_A_requested": null,
    "gpu_density_A_effective": null,
    "gpu_density_A_fallback_from_vector": false,
    "xtb_A_used": false,
    "xtb_A_success": false,
    "xtb_charge_length_mismatch": false
  },
  "A:144": {
    "id": "A:144",
    "chain": "A",
    "resseq": 144,
    "resname": "SER",
    "sasa": 1.4188436269760132,
    "partial_charge_B": -0.6346893927673516,
    "F_metal": 0.0,
    "F_P": 0.0,
    "F_hal": 0.0,
    "total_density": 43293.32421875,
    "centroid": [
      0.20636461675167084,
      2.279369831085205,
      1.0032587051391602
    ],
    "dipole_rho": [
      14089.7236328125,
      15416.90625,
      5777.150390625
    ],
    "curv_rho": 97023936.0,
    "curv_rho_failed": false,
    "gpu_density_B_requested": "vector",
    "gpu_density_B_effective": "vector",
    "gpu_density_B_fallback_from_vector": false,
    "gpu_density_A_requested": null,
    "gpu_density_A_effective": null,
    "gpu_density_A_fallback_from_vector": false,
    "xtb_A_used": false,
    "xtb_A_success": false,
    "xtb_charge_length_mismatch": false
  },
  "A:145": {
    "id": "A:145",
    "chain": "A",
    "resseq": 145,
    "resname": "GLY",
    "sasa": 0.0,
    "partial_charge_B": -0.06000000000000002,
    "F_metal": 0.0,
    "F_P": 0.0,
    "F_hal": 0.0,
    "total_density": 50951.078125,
    "centroid": [
      0.34345105290412903,
      2.4859864711761475,
      1.0530474185943604
    ],
    "dipole_rho": [
      13173.453125,
      12084.896484375,
      3618.6708984375
    ],
    "curv_rho": 112571120.0,
    "curv_rho_failed": false,
    "gpu_density_B_requested": "vector",
    "gpu_density_B_effective": "vector",
    "gpu_density_B_fallback_from_vector": false,
    "gpu_density_A_requested": null,
    "gpu_density_A_effective": null,
    "gpu_density_A_fallback_from_vector": false,
    "xtb_A_used": false,
    "xtb_A_success": false,
    "xtb_charge_length_mismatch": false
  },
  "A:147": {
    "id": "A:147",
    "chain": "A",
    "resseq": 147,
    "resname": "HIS",
    "sasa": 2.2152724266052246,
    "partial_charge_B": 0.7499999999999999,
    "F_metal": 0.0,
    "F_P": 0.0,
    "F_hal": 0.0,
    "total_density": 52261.8671875,
    "centroid": [
      0.5446219444274902,
      2.4237098693847656,
      0.8176171183586121
    ],
    "dipole_rho": [
      15961.921875,
      25868.0703125,
      11573.2421875
    ],
    "curv_rho": 114391136.0,
    "curv_rho_failed": false,
    "gpu_density_B_requested": "vector",
    "gpu_density_B_effective": "vector",
    "gpu_density_B_fallback_from_vector": false,
    "gpu_density_A_requested": null,
    "gpu_density_A_effective": null,
    "gpu_density_A_fallback_from_vector": false,
    "xtb_A_used": false,
    "xtb_A_success": false,
    "xtb_charge_length_mismatch": false
  },
  "A:148": {
    "id": "A:148",
    "chain": "A",
    "resseq": 148,
    "resname": "LEU",
    "sasa": 0.0,
    "partial_charge_B": -0.06000000000000002,
    "F_metal": 0.0,
    "F_P": 0.0,
    "F_hal": 0.0,
    "total_density": 50269.25390625,
    "centroid": [
      0.295657217502594,
      2.6618385314941406,
      0.8142982125282288
    ],
    "dipole_rho": [
      13213.00390625,
      6968.6435546875,
      12379.974609375
    ],
    "curv_rho": 107132008.0,
    "curv_rho_failed": false,
    "gpu_density_B_requested": "vector",
    "gpu_density_B_effective": "vector",
    "gpu_density_B_fallback_from_vector": false,
    "gpu_density_A_requested": null,
    "gpu_density_A_effective": null,
    "gpu_density_A_fallback_from_vector": false,
    "xtb_A_used": false,
    "xtb_A_success": false,
    "xtb_charge_length_mismatch": false
  },
  "A:149": {
    "id": "A:149",
    "chain": "A",
    "resseq": 149,
    "resname": "LEU",
    "sasa": 0.0,
    "partial_charge_B": -0.06000000000000002,
    "F_metal": 0.0,
    "F_P": 0.0,
    "F_hal": 0.0,
    "total_density": 60724.45703125,
    "centroid": [
      0.6187336444854736,
      2.7527546882629395,
      0.9417979717254639
    ],
    "dipole_rho": [
      12321.51953125,
      6321.70263671875,
      9892.650390625
    ],
    "curv_rho": 125414976.0,
    "curv_rho_failed": false,
    "gpu_density_B_requested": "vector",
    "gpu_density_B_effective": "vector",
    "gpu_density_B_fallback_from_vector": false,
    "gpu_density_A_requested": null,
    "gpu_density_A_effective": null,
    "gpu_density_A_fallback_from_vector": false,
    "xtb_A_used": false,
    "xtb_A_success": false,
    "xtb_charge_length_mismatch": false
  },
  "A:150": {
    "id": "A:150",
    "chain": "A",
    "resseq": 150,
    "resname": "VAL",
    "sasa": 0.0,
    "partial_charge_B": -0.06000000000000002,
    "F_metal": 0.0,
    "F_P": 0.0,
    "F_hal": 0.0,
    "total_density": 55448.32421875,
    "centroid": [
      0.8055852651596069,
      2.581620216369629,
      0.695419430732727
    ],
    "dipole_rho": [
      6551.5927734375,
      9823.3994140625,
      14285.35546875
    ],
    "curv_rho": 127278624.0,
    "curv_rho_failed": false,
    "gpu_density_B_requested": "vector",
    "gpu_density_B_effective": "vector",
    "gpu_density_B_fallback_from_vector": false,
    "gpu_density_A_requested": null,
    "gpu_density_A_effective": null,
    "gpu_density_A_fallback_from_vector": false,
    "xtb_A_used": false,
    "xtb_A_success": false,
    "xtb_charge_length_mismatch": false
  },
  "A:151": {
    "id": "A:151",
    "chain": "A",
    "resseq": 151,
    "resname": "GLY",
    "sasa": 0.5998029112815857,
    "partial_charge_B": -0.08829736390116197,
    "F_metal": 0.0,
    "F_P": 0.0,
    "F_hal": 0.0,
    "total_density": 48711.59765625,
    "centroid": [
      0.6617825031280518,
      2.648604154586792,
      0.5502458214759827
    ],
    "dipole_rho": [
      10598.7890625,
      7415.31298828125,
      19970.333984375
    ],
    "curv_rho": 117375544.0,
    "curv_rho_failed": false,
    "gpu_density_B_requested": "vector",
    "gpu_density_B_effective": "vector",
    "gpu_density_B_fallback_from_vector": false,
    "gpu_density_A_requested": null,
    "gpu_density_A_effective": null,
    "gpu_density_A_fallback_from_vector": false,
    "xtb_A_used": false,
    "xtb_A_success": false,
    "xtb_charge_length_mismatch": false
  },
  "A:152": {
    "id": "A:152",
    "chain": "A",
    "resseq": 152,
    "resname": "ARG",
    "sasa": 0.35492008924484253,
    "partial_charge_B": 0.6139547072185412,
    "F_metal": 0.0,
    "F_P": 0.0,
    "F_hal": 0.0,
    "total_density": 56383.08203125,
    "centroid": [
      0.4843619167804718,
      2.8403828144073486,
      0.5959707498550415
    ],
    "dipole_rho": [
      24438.3828125,
      94.87774658203125,
      25507.59765625
    ],
    "curv_rho": 118714648.0,
    "curv_rho_failed": false,
    "gpu_density_B_requested": "vector",
    "gpu_density_B_effective": "vector",
    "gpu_density_B_fallback_from_vector": false,
    "gpu_density_A_requested": null,
    "gpu_density_A_effective": null,
    "gpu_density_A_fallback_from_vector": false,
    "xtb_A_used": false,
    "xtb_A_success": false,
    "xtb_charge_length_mismatch": false
  },
  "A:153": {
    "id": "A:153",
    "chain": "A",
    "resseq": 153,
    "resname": "TYR",
    "sasa": 0.0,
    "partial_charge_B": -0.3,
    "F_metal": 0.0,
    "F_P": 0.0,
    "F_hal": 0.0,
    "total_density": 60863.5,
    "centroid": [
      0.5635233521461487,
      3.0071403980255127,
      0.7254521250724792
    ],
    "dipole_rho": [
      20458.154296875,
      -3543.85400390625,
      14625.1181640625
    ],
    "curv_rho": 126584512.0,
    "curv_rho_failed": false,
    "gpu_density_B_requested": "vector",
    "gpu_density_B_effective": "vector",
    "gpu_density_B_fallback_from_vector": false,
    "gpu_density_A_requested": null,
    "gpu_density_A_effective": null,
    "gpu_density_A_fallback_from_vector": false,
    "xtb_A_used": false,
    "xtb_A_success": false,
    "xtb_charge_length_mismatch": false
  },
  "A:154": {
    "id": "A:154",
    "chain": "A",
    "resseq": 154,
    "resname": "LEU",
    "sasa": 0.0,
    "partial_charge_B": -0.06000000000000002,
    "F_metal": 0.0,
    "F_P": 0.0,
    "F_hal": 0.0,
    "total_density": 62216.08984375,
    "centroid": [
      0.9768210053443909,
      2.896094799041748,
      0.7251542806625366
    ],
    "dipole_rho": [
      6378.45458984375,
      -2301.51611328125,
      18723.421875
    ],
    "curv_rho": 135255120.0,
    "curv_rho_failed": false,
    "gpu_density_B_requested": "vector",
    "gpu_density_B_effective": "vector",
    "gpu_density_B_fallback_from_vector": false,
    "gpu_density_A_requested": null,
    "gpu_density_A_effective": null,
    "gpu_density_A_fallback_from_vector": false,
    "xtb_A_used": false,
    "xtb_A_success": false,
    "xtb_charge_length_mismatch": false
  },
  "A:155": {
    "id": "A:155",
    "chain": "A",
    "resseq": 155,
    "resname": "GLU",
    "sasa": 1.1358106136322021,
    "partial_charge_B": -1.022265108871693,
    "F_metal": 0.0,
    "F_P": 0.0,
    "F_hal": 0.0,
    "total_density": 51995.8203125,
    "centroid": [
      0.8846971392631531,
      2.9699296951293945,
      0.44252535700798035
    ],
    "dipole_rho": [
      4604.36669921875,
      -1359.5833740234375,
      26412.8828125
    ],
    "curv_rho": 118913768.0,
    "curv_rho_failed": false,
    "gpu_density_B_requested": "vector",
    "gpu_density_B_effective": "vector",
    "gpu_density_B_fallback_from_vector": false,
    "gpu_density_A_requested": null,
    "gpu_density_A_effective": null,
    "gpu_density_A_fallback_from_vector": false,
    "xtb_A_used": false,
    "xtb_A_success": false,
    "xtb_charge_length_mismatch": false
  },
  "A:156": {
    "id": "A:156",
    "chain": "A",
    "resseq": 156,
    "resname": "ALA",
    "sasa": 0.0,
    "partial_charge_B": -0.06000000000000002,
    "F_metal": 0.0,
    "F_P": 0.0,
    "F_hal": 0.0,
    "total_density": 49671.69140625,
    "centroid": [
      0.6518310904502869,
      3.1799697875976562,
      0.5064254403114319
    ],
    "dipole_rho": [
      4928.9755859375,
      -11809.4580078125,
      19349.3828125
    ],
    "curv_rho": 113655248.0,
    "curv_rho_failed": false,
    "gpu_density_B_requested": "vector",
    "gpu_density_B_effective": "vector",
    "gpu_density_B_fallback_from_vector": false,
    "gpu_density_A_requested": null,
    "gpu_density_A_effective": null,
    "gpu_density_A_fallback_from_vector": false,
    "xtb_A_used": false,
    "xtb_A_success": false,
    "xtb_charge_length_mismatch": false
  },
  "A:157": {
    "id": "A:157",
    "chain": "A",
    "resseq": 157,
    "resname": "GLY",
    "sasa": 0.386449933052063,
    "partial_charge_B": -0.07823184612723576,
    "F_metal": 0.0,
    "F_P": 0.0,
    "F_hal": 0.0,
    "total_density": 46389.8984375,
    "centroid": [
      0.6413445472717285,
      3.3452889919281006,
      0.41782817244529724
    ],
    "dipole_rho": [
      3949.849609375,
      -18743.177734375,
      20045.224609375
    ],
    "curv_rho": 103367984.0,
    "curv_rho_failed": false,
    "gpu_density_B_requested": "vector",
    "gpu_density_B_effective": "vector",
    "gpu_density_B_fallback_from_vector": false,
    "gpu_density_A_requested": null,
    "gpu_density_A_effective": null,
    "gpu_density_A_fallback_from_vector": false,
    "xtb_A_used": false,
    "xtb_A_success": false,
    "xtb_charge_length_mismatch": false
  },
  "A:158": {
    "id": "A:158",
    "chain": "A",
    "resseq": 158,
    "resname": "ALA",
    "sasa": 0.0,
    "partial_charge_B": -0.06000000000000002,
    "F_metal": 0.0,
    "F_P": 0.0,
    "F_hal": 0.0,
    "total_density": 47639.28515625,
    "centroid": [
      0.6141752600669861,
      3.4353387355804443,
      0.5779096484184265
    ],
    "dipole_rho": [
      4074.841796875,
      -19600.7734375,
      13154.6181640625
    ],
    "curv_rho": 106686552.0,
    "curv_rho_failed": false,
    "gpu_density_B_requested": "vector",
    "gpu_density_B_effective": "vector",
    "gpu_density_B_fallback_from_vector": false,
    "gpu_density_A_requested": null,
    "gpu_density_A_effective": null,
    "gpu_density_A_fallback_from_vector": false,
    "xtb_A_used": false,
    "xtb_A_success": false,
    "xtb_charge_length_mismatch": false
  },
  "A:159": {
    "id": "A:159",
    "chain": "A",
    "resseq": 159,
    "resname": "ALA",
    "sasa": 0.0,
    "partial_charge_B": -0.06000000000000002,
    "F_metal": 0.0,
    "F_P": 0.0,
    "F_hal": 0.0,
    "total_density": 51426.8671875,
    "centroid": [
      0.8770207166671753,
      3.462674379348755,
      0.7396867871284485
    ],
    "dipole_rho": [
      3447.689697265625,
      -22860.5703125,
      10456.455078125
    ],
    "curv_rho": 121403712.0,
    "curv_rho_failed": false,
    "gpu_density_B_requested": "vector",
    "gpu_density_B_effective": "vector",
    "gpu_density_B_fallback_from_vector": false,
    "gpu_density_A_requested": null,
    "gpu_density_A_effective": null,
    "gpu_density_A_fallback_from_vector": false,
    "xtb_A_used": false,
    "xtb_A_success": false,
    "xtb_charge_length_mismatch": false
  },
  "A:160": {
    "id": "A:160",
    "chain": "A",
    "resseq": 160,
    "resname": "GLY",
    "sasa": 0.0,
    "partial_charge_B": -0.06000000000000002,
    "F_metal": 0.0,
    "F_P": 0.0,
    "F_hal": 0.0,
    "total_density": 51855.4921875,
    "centroid": [
      0.7169772386550903,
      3.421030282974243,
      0.8771713972091675
    ],
    "dipole_rho": [
      6347.23046875,
      -22637.20703125,
      4022.4990234375
    ],
    "curv_rho": 121444224.0,
    "curv_rho_failed": false,
    "gpu_density_B_requested": "vector",
    "gpu_density_B_effective": "vector",
    "gpu_density_B_fallback_from_vector": false,
    "gpu_density_A_requested": null,
    "gpu_density_A_effective": null,
    "gpu_density_A_fallback_from_vector": false,
    "xtb_A_used": false,
    "xtb_A_success": false,
    "xtb_charge_length_mismatch": false
  },
  "A:161": {
    "id": "A:161",
    "chain": "A",
    "resseq": 161,
    "resname": "LEU",
    "sasa": 0.0,
    "partial_charge_B": -0.06000000000000002,
    "F_metal": 0.0,
    "F_P": 0.0,
    "F_hal": 0.0,
    "total_density": 55415.796875,
    "centroid": [
      0.5485541224479675,
      3.273327350616455,
      0.8028059005737305
    ],
    "dipole_rho": [
      9890.56640625,
      -17010.439453125,
      8479.638671875
    ],
    "curv_rho": 116808472.0,
    "curv_rho_failed": false,
    "gpu_density_B_requested": "vector",
    "gpu_density_B_effective": "vector",
    "gpu_density_B_fallback_from_vector": false,
    "gpu_density_A_requested": null,
    "gpu_density_A_effective": null,
    "gpu_density_A_fallback_from_vector": false,
    "xtb_A_used": false,
    "xtb_A_success": false,
    "xtb_charge_length_mismatch": false
  },
  "A:162": {
    "id": "A:162",
    "chain": "A",
    "resseq": 162,
    "resname": "ARG",
    "sasa": 0.0,
    "partial_charge_B": 0.4799999999999999,
    "F_metal": 0.0,
    "F_P": 0.0,
    "F_hal": 0.0,
    "total_density": 61521.140625,
    "centroid": [
      0.9302946925163269,
      3.1951944828033447,
      0.8010705709457397
    ],
    "dipole_rho": [
      2591.396728515625,
      -20845.9140625,
      23005.978515625
    ],
    "curv_rho": 132822816.0,
    "curv_rho_failed": false,
    "gpu_density_B_requested": "vector",
    "gpu_density_B_effective": "vector",
    "gpu_density_B_fallback_from_vector": false,
    "gpu_density_A_requested": null,
    "gpu_density_A_effective": null,
    "gpu_density_A_fallback_from_vector": false,
    "xtb_A_used": false,
    "xtb_A_success": false,
    "xtb_charge_length_mismatch": false
  },
  "A:163": {
    "id": "A:163",
    "chain": "A",
    "resseq": 163,
    "resname": "TRP",
    "sasa": 0.06453092396259308,
    "partial_charge_B": 0.12608885020029664,
    "F_metal": 0.0,
    "F_P": 0.0,
    "F_hal": 0.0,
    "total_density": 64115.234375,
    "centroid": [
      0.9410029053688049,
      3.2782857418060303,
      1.042700171470642
    ],
    "dipole_rho": [
      4349.03271484375,
      -28057.74609375,
      -5934.7626953125
    ],
    "curv_rho": 135877808.0,
    "curv_rho_failed": false,
    "gpu_density_B_requested": "vector",
    "gpu_density_B_effective": "vector",
    "gpu_density_B_fallback_from_vector": false,
    "gpu_density_A_requested": null,
    "gpu_density_A_effective": null,
    "gpu_density_A_fallback_from_vector": false,
    "xtb_A_used": false,
    "xtb_A_success": false,
    "xtb_charge_length_mismatch": false
  },
  "A:164": {
    "id": "A:164",
    "chain": "A",
    "resseq": 164,
    "resname": "ARG",
    "sasa": 0.2848668694496155,
    "partial_charge_B": 0.587515069588133,
    "F_metal": 0.0,
    "F_P": 0.0,
    "F_hal": 0.0,
    "total_density": 61684.10546875,
    "centroid": [
      0.6927775740623474,
      3.2002599239349365,
      1.0761957168579102
    ],
    "dipole_rho": [
      10211.265625,
      -26919.71875,
      -6775.9833984375
    ],
    "curv_rho": 126439600.0,
    "curv_rho_failed": false,
    "gpu_density_B_requested": "vector",
    "gpu_density_B_effective": "vector",
    "gpu_density_B_fallback_from_vector": false,
    "gpu_density_A_requested": null,
    "gpu_density_A_effective": null,
    "gpu_density_A_fallback_from_vector": false,
    "xtb_A_used": false,
    "xtb_A_success": false,
    "xtb_charge_length_mismatch": false
  },
  "A:165": {
    "id": "A:165",
    "chain": "A",
    "resseq": 165,
    "resname": "ALA",
    "sasa": 0.0,
    "partial_charge_B": -0.06000000000000002,
    "F_metal": 0.0,
    "F_P": 0.0,
    "F_hal": 0.0,
    "total_density": 62264.625,
    "centroid": [
      0.8162254095077515,
      2.938652753829956,
      1.0006576776504517
    ],
    "dipole_rho": [
      8681.2783203125,
      -7946.6337890625,
      1370.931396484375
    ],
    "curv_rho": 137630272.0,
    "curv_rho_failed": false,
    "gpu_density_B_requested": "vector",
    "gpu_density_B_effective": "vector",
    "gpu_density_B_fallback_from_vector": false,
    "gpu_density_A_requested": null,
    "gpu_density_A_effective": null,
    "gpu_density_A_fallback_from_vector": false,
    "xtb_A_used": false,
    "xtb_A_success": false,
    "xtb_charge_length_mismatch": false
  },
  "A:166": {
    "id": "A:166",
    "chain": "A",
    "resseq": 166,
    "resname": "ALA",
    "sasa": 0.0,
    "partial_charge_B": -0.06000000000000002,
    "F_metal": 0.0,
    "F_P": 0.0,
    "F_hal": 0.0,
    "total_density": 65912.6640625,
    "centroid": [
      1.0654321908950806,
      2.936758518218994,
      1.0651559829711914
    ],
    "dipole_rho": [
      3139.56689453125,
      -5722.6533203125,
      -915.1411743164062
    ],
    "curv_rho": 146752432.0,
    "curv_rho_failed": false,
    "gpu_density_B_requested": "vector",
    "gpu_density_B_effective": "vector",
    "gpu_density_B_fallback_from_vector": false,
    "gpu_density_A_requested": null,
    "gpu_density_A_effective": null,
    "gpu_density_A_fallback_from_vector": false,
    "xtb_A_used": false,
    "xtb_A_success": false,
    "xtb_charge_length_mismatch": false
  },
  "A:167": {
    "id": "A:167",
    "chain": "A",
    "resseq": 167,
    "resname": "GLN",
    "sasa": 0.0,
    "partial_charge_B": -0.12,
    "F_metal": 0.0,
    "F_P": 0.0,
    "F_hal": 0.0,
    "total_density": 67784.921875,
    "centroid": [
      0.9788225889205933,
      3.0004467964172363,
      1.2541834115982056
    ],
    "dipole_rho": [
      3777.148681640625,
      -15490.2333984375,
      -17539.333984375
    ],
    "curv_rho": 143442304.0,
    "curv_rho_failed": false,
    "gpu_density_B_requested": "vector",
    "gpu_density_B_effective": "vector",
    "gpu_density_B_fallback_from_vector": false,
    "gpu_density_A_requested": null,
    "gpu_density_A_effective": null,
    "gpu_density_A_fallback_from_vector": false,
    "xtb_A_used": false,
    "xtb_A_success": false,
    "xtb_charge_length_mismatch": false
  },
  "A:168": {
    "id": "A:168",
    "chain": "A",
    "resseq": 168,
    "resname": "LEU",
    "sasa": 0.0,
    "partial_charge_B": -0.06000000000000002,
    "F_metal": 0.0,
    "F_P": 0.0,
    "F_hal": 0.0,
    "total_density": 64739.28515625,
    "centroid": [
      0.742726743221283,
      2.8062245845794678,
      1.2640867233276367
    ],
    "dipole_rho": [
      10898.9677734375,
      -1187.2044677734375,
      -10586.5419921875
    ],
    "curv_rho": 138009488.0,
    "curv_rho_failed": false,
    "gpu_density_B_requested": "vector",
    "gpu_density_B_effective": "vector",
    "gpu_density_B_fallback_from_vector": false,
    "gpu_density_A_requested": null,
    "gpu_density_A_effective": null,
    "gpu_density_A_fallback_from_vector": false,
    "xtb_A_used": false,
    "xtb_A_success": false,
    "xtb_charge_length_mismatch": false
  },
  "A:169": {
    "id": "A:169",
    "chain": "A",
    "resseq": 169,
    "resname": "ILE",
    "sasa": 0.0,
    "partial_charge_B": -0.06000000000000002,
    "F_metal": 0.0,
    "F_P": 0.0,
    "F_hal": 0.0,
    "total_density": 68032.828125,
    "centroid": [
      1.001643419265747,
      2.6513571739196777,
      1.1116904020309448
    ],
    "dipole_rho": [
      5749.17578125,
      4932.01953125,
      -6351.53369140625
    ],
    "curv_rho": 140527824.0,
    "curv_rho_failed": false,
    "gpu_density_B_requested": "vector",
    "gpu_density_B_effective": "vector",
    "gpu_density_B_fallback_from_vector": false,
    "gpu_density_A_requested": null,
    "gpu_density_A_effective": null,
    "gpu_density_A_fallback_from_vector": false,
    "xtb_A_used": false,
    "xtb_A_success": false,
    "xtb_charge_length_mismatch": false
  },
  "A:170": {
    "id": "A:170",
    "chain": "A",
    "resseq": 170,
    "resname": "GLY",
    "sasa": 0.0,
    "partial_charge_B": -0.06000000000000002,
    "F_metal": 0.0,
    "F_P": 0.0,
    "F_hal": 0.0,
    "total_density": 64701.06640625,
    "centroid": [
      1.173956036567688,
      2.6963863372802734,
      1.3333762884140015
    ],
    "dipole_rho": [
      4078.169677734375,
      4185.2568359375,
      -16573.107421875
    ],
    "curv_rho": 150649248.0,
    "curv_rho_failed": false,
    "gpu_density_B_requested": "vector",
    "gpu_density_B_effective": "vector",
    "gpu_density_B_fallback_from_vector": false,
    "gpu_density_A_requested": null,
    "gpu_density_A_effective": null,
    "gpu_density_A_fallback_from_vector": false,
    "xtb_A_used": false,
    "xtb_A_success": false,
    "xtb_charge_length_mismatch": false
  },
  "A:171": {
    "id": "A:171",
    "chain": "A",
    "resseq": 171,
    "resname": "THR",
    "sasa": 0.0,
    "partial_charge_B": -0.3,
    "F_metal": 0.0,
    "F_P": 0.0,
    "F_hal": 0.0,
    "total_density": 61124.02734375,
    "centroid": [
      0.9541146159172058,
      2.7001147270202637,
      1.478348970413208
    ],
    "dipole_rho": [
      5219.138671875,
      -142.2657470703125,
      -22962.16015625
    ],
    "curv_rho": 137867760.0,
    "curv_rho_failed": false,
    "gpu_density_B_requested": "vector",
    "gpu_density_B_effective": "vector",
    "gpu_density_B_fallback_from_vector": false,
    "gpu_density_A_requested": null,
    "gpu_density_A_effective": null,
    "gpu_density_A_fallback_from_vector": false,
    "xtb_A_used": false,
    "xtb_A_success": false,
    "xtb_charge_length_mismatch": false
  },
  "A:172": {
    "id": "A:172",
    "chain": "A",
    "resseq": 172,
    "resname": "CYS",
    "sasa": 0.0,
    "partial_charge_B": -0.21000000000000002,
    "F_metal": 0.0,
    "F_P": 0.0,
    "F_hal": 0.0,
    "total_density": 57433.28125,
    "centroid": [
      0.7835789918899536,
      2.4871034622192383,
      1.4437282085418701
    ],
    "dipole_rho": [
      2371.74560546875,
      9090.9521484375,
      -16186.9033203125
    ],
    "curv_rho": 127156984.0,
    "curv_rho_failed": false,
    "gpu_density_B_requested": "vector",
    "gpu_density_B_effective": "vector",
    "gpu_density_B_fallback_from_vector": false,
    "gpu_density_A_requested": null,
    "gpu_density_A_effective": null,
    "gpu_density_A_fallback_from_vector": false,
    "xtb_A_used": false,
    "xtb_A_success": false,
    "xtb_charge_length_mismatch": false
  },
  "A:173": {
    "id": "A:173",
    "chain": "A",
    "resseq": 173,
    "resname": "SER",
    "sasa": 0.0,
    "partial_charge_B": -0.3,
    "F_metal": 0.0,
    "F_P": 0.0,
    "F_hal": 0.0,
    "total_density": 60732.453125,
    "centroid": [
      1.1369192600250244,
      2.420454263687134,
      1.3795161247253418
    ],
    "dipole_rho": [
      87.2099838256836,
      13904.9580078125,
      -18233.9375
    ],
    "curv_rho": 140819312.0,
    "curv_rho_failed": false,
    "gpu_density_B_requested": "vector",
    "gpu_density_B_effective": "vector",
    "gpu_density_B_fallback_from_vector": false,
    "gpu_density_A_requested": null,
    "gpu_density_A_effective": null,
    "gpu_density_A_fallback_from_vector": false,
    "xtb_A_used": false,
    "xtb_A_success": false,
    "xtb_charge_length_mismatch": false
  },
  "A:174": {
    "id": "A:174",
    "chain": "A",
    "resseq": 174,
    "resname": "GLN",
    "sasa": 0.0,
    "partial_charge_B": -0.12,
    "F_metal": 0.0,
    "F_P": 0.0,
    "F_hal": 0.0,
    "total_density": 61667.703125,
    "centroid": [
      1.3683677911758423,
      2.577362060546875,
      1.611242651939392
    ],
    "dipole_rho": [
      1480.0947265625,
      9299.90625,
      -28272.0
    ],
    "curv_rho": 144611648.0,
    "curv_rho_failed": false,
    "gpu_density_B_requested": "vector",
    "gpu_density_B_effective": "vector",
    "gpu_density_B_fallback_from_vector": false,
    "gpu_density_A_requested": null,
    "gpu_density_A_effective": null,
    "gpu_density_A_fallback_from_vector": false,
    "xtb_A_used": false,
    "xtb_A_success": false,
    "xtb_charge_length_mismatch": false
  },
  "A:175": {
    "id": "A:175",
    "chain": "A",
    "resseq": 175,
    "resname": "ASN",
    "sasa": 1.743931531906128,
    "partial_charge_B": -0.28454960204049795,
    "F_metal": 0.0,
    "F_P": 0.0,
    "F_hal": 0.0,
    "total_density": 50652.20703125,
    "centroid": [
      1.4124870300292969,
      2.306525468826294,
      1.7392171621322632
    ],
    "dipole_rho": [
      -1104.871826171875,
      12476.923828125,
      -25892.546875
    ],
    "curv_rho": 126801088.0,
    "curv_rho_failed": false,
    "gpu_density_B_requested": "vector",
    "gpu_density_B_effective": "vector",
    "gpu_density_B_fallback_from_vector": false,
    "gpu_density_A_requested": null,
    "gpu_density_A_effective": null,
    "gpu_density_A_fallback_from_vector": false,
    "xtb_A_used": false,
    "xtb_A_success": false,
    "xtb_charge_length_mismatch": false
  },
  "A:176": {
    "id": "A:176",
    "chain": "A",
    "resseq": 176,
    "resname": "VAL",
    "sasa": 0.0,
    "partial_charge_B": -0.06000000000000002,
    "F_metal": 0.0,
    "F_P": 0.0,
    "F_hal": 0.0,
    "total_density": 50491.65625,
    "centroid": [
      1.1498887538909912,
      2.184509515762329,
      1.6144241094589233
    ],
    "dipole_rho": [
      3567.020751953125,
      20735.95703125,
      -19144.50390625
    ],
    "curv_rho": 120248872.0,
    "curv_rho_failed": false,
    "gpu_density_B_requested": "vector",
    "gpu_density_B_effective": "vector",
    "gpu_density_B_fallback_from_vector": false,
    "gpu_density_A_requested": null,
    "gpu_density_A_effective": null,
    "gpu_density_A_fallback_from_vector": false,
    "xtb_A_used": false,
    "xtb_A_success": false,
    "xtb_charge_length_mismatch": false
  },
  "A:177": {
    "id": "A:177",
    "chain": "A",
    "resseq": 177,
    "resname": "ALA",
    "sasa": 1.1938221454620361,
    "partial_charge_B": -0.11632186681325679,
    "F_metal": 0.0,
    "F_P": 0.0,
    "F_hal": 0.0,
    "total_density": 47196.62890625,
    "centroid": [
      1.296811819076538,
      1.974287986755371,
      1.4433479309082031
    ],
    "dipole_rho": [
      680.1868896484375,
      23637.392578125,
      -16882.80859375
    ],
    "curv_rho": 113747688.0,
    "curv_rho_failed": false,
    "gpu_density_B_requested": "vector",
    "gpu_density_B_effective": "vector",
    "gpu_density_B_fallback_from_vector": false,
    "gpu_density_A_requested": null,
    "gpu_density_A_effective": null,
    "gpu_density_A_fallback_from_vector": false,
    "xtb_A_used": false,
    "xtb_A_success": false,
    "xtb_charge_length_mismatch": false
  },
  "A:178": {
    "id": "A:178",
    "chain": "A",
    "resseq": 178,
    "resname": "ALA",
    "sasa": 0.8066365718841553,
    "partial_charge_B": -0.09805531480635962,
    "F_metal": 0.0,
    "F_P": 0.0,
    "F_hal": 0.0,
    "total_density": 44964.96875,
    "centroid": [
      1.0194225311279297,
      1.9341245889663696,
      1.3705531358718872
    ],
    "dipole_rho": [
      2314.012451171875,
      24312.767578125,
      -12103.0703125
    ],
    "curv_rho": 105648320.0,
    "curv_rho_failed": false,
    "gpu_density_B_requested": "vector",
    "gpu_density_B_effective": "vector",
    "gpu_density_B_fallback_from_vector": false,
    "gpu_density_A_requested": null,
    "gpu_density_A_effective": null,
    "gpu_density_A_fallback_from_vector": false,
    "xtb_A_used": false,
    "xtb_A_success": false,
    "xtb_charge_length_mismatch": false
  },
  "A:179": {
    "id": "A:179",
    "chain": "A",
    "resseq": 179,
    "resname": "ILE",
    "sasa": 0.0,
    "partial_charge_B": -0.06000000000000002,
    "F_metal": 0.0,
    "F_P": 0.0,
    "F_hal": 0.0,
    "total_density": 51323.3359375,
    "centroid": [
      0.9080522060394287,
      2.158647060394287,
      1.3723413944244385
    ],
    "dipole_rho": [
      2949.925048828125,
      19901.1171875,
      -9978.9697265625
    ],
    "curv_rho": 118663824.0,
    "curv_rho_failed": false,
    "gpu_density_B_requested": "vector",
    "gpu_density_B_effective": "vector",
    "gpu_density_B_fallback_from_vector": false,
    "gpu_density_A_requested": null,
    "gpu_density_A_effective": null,
    "gpu_density_A_fallback_from_vector": false,
    "xtb_A_used": false,
    "xtb_A_success": false,
    "xtb_charge_length_mismatch": false
  },
  "A:180": {
    "id": "A:180",
    "chain": "A",
    "resseq": 180,
    "resname": "GLN",
    "sasa": 0.0,
    "partial_charge_B": -0.12,
    "F_metal": 0.0,
    "F_P": 0.0,
    "F_hal": 0.0,
    "total_density": 59870.66796875,
    "centroid": [
      1.3873021602630615,
      2.2107324600219727,
      1.3192670345306396
    ],
    "dipole_rho": [
      1913.97412109375,
      25319.90625,
      -12188.98046875
    ],
    "curv_rho": 138163376.0,
    "curv_rho_failed": false,
    "gpu_density_B_requested": "vector",
    "gpu_density_B_effective": "vector",
    "gpu_density_B_fallback_from_vector": false,
    "gpu_density_A_requested": null,
    "gpu_density_A_effective": null,
    "gpu_density_A_fallback_from_vector": false,
    "xtb_A_used": false,
    "xtb_A_success": false,
    "xtb_charge_length_mismatch": false
  },
  "A:181": {
    "id": "A:181",
    "chain": "A",
    "resseq": 181,
    "resname": "GLU",
    "sasa": 3.247575521469116,
    "partial_charge_B": -1.35,
    "F_metal": 0.0,
    "F_P": 0.0,
    "F_hal": 0.0,
    "total_density": 48434.3359375,
    "centroid": [
      1.3344831466674805,
      1.9464068412780762,
      1.2268136739730835
    ],
    "dipole_rho": [
      3167.322265625,
      30365.970703125,
      -3044.78173828125
    ],
    "curv_rho": 115355888.0,
    "curv_rho_failed": false,
    "gpu_density_B_requested": "vector",
    "gpu_density_B_effective": "vector",
    "gpu_density_B_fallback_from_vector": false,
    "gpu_density_A_requested": null,
    "gpu_density_A_effective": null,
    "gpu_density_A_fallback_from_vector": false,
    "xtb_A_used": false,
    "xtb_A_success": false,
    "xtb_charge_length_mismatch": false
  },
  "A:182": {
    "id": "A:182",
    "chain": "A",
    "resseq": 182,
    "resname": "GLN",
    "sasa": 0.03226546198129654,
    "partial_charge_B": -0.12304442510014835,
    "F_metal": 0.0,
    "F_P": 0.0,
    "F_hal": 0.0,
    "total_density": 54451.7890625,
    "centroid": [
      0.9408197999000549,
      2.1045165061950684,
      1.099408745765686
    ],
    "dipole_rho": [
      11584.7890625,
      28974.69921875,
      511.70892333984375
    ],
    "curv_rho": 123074536.0,
    "curv_rho_failed": false,
    "gpu_density_B_requested": "vector",
    "gpu_density_B_effective": "vector",
    "gpu_density_B_fallback_from_vector": false,
    "gpu_density_A_requested": null,
    "gpu_density_A_effective": null,
    "gpu_density_A_fallback_from_vector": false,
    "xtb_A_used": false,
    "xtb_A_success": false,
    "xtb_charge_length_mismatch": false
  },
  "A:183": {
    "id": "A:183",
    "chain": "A",
    "resseq": 183,
    "resname": "VAL",
    "sasa": 0.0,
    "partial_charge_B": -0.06000000000000002,
    "F_metal": 0.0,
    "F_P": 0.0,
    "F_hal": 0.0,
    "total_density": 58805.1640625,
    "centroid": [
      1.146849274635315,
      2.3107001781463623,
      1.036811113357544
    ],
    "dipole_rho": [
      6705.0048828125,
      21563.02734375,
      3599.525634765625
    ],
    "curv_rho": 135224160.0,
    "curv_rho_failed": false,
    "gpu_density_B_requested": "vector",
    "gpu_density_B_effective": "vector",
    "gpu_density_B_fallback_from_vector": false,
    "gpu_density_A_requested": null,
    "gpu_density_A_effective": null,
    "gpu_density_A_fallback_from_vector": false,
    "xtb_A_used": false,
    "xtb_A_success": false,
    "xtb_charge_length_mismatch": false
  },
  "A:184": {
    "id": "A:184",
    "chain": "A",
    "resseq": 184,
    "resname": "LEU",
    "sasa": 0.0,
    "partial_charge_B": -0.06000000000000002,
    "F_metal": 0.0,
    "F_P": 0.0,
    "F_hal": 0.0,
    "total_density": 59024.078125,
    "centroid": [
      1.454697847366333,
      2.217545509338379,
      0.98802250623703
    ],
    "dipole_rho": [
      2948.864501953125,
      28366.7109375,
      7918.6787109375
    ],
    "curv_rho": 137373536.0,
    "curv_rho_failed": false,
    "gpu_density_B_requested": "vector",
    "gpu_density_B_effective": "vector",
    "gpu_density_B_fallback_from_vector": false,
    "gpu_density_A_requested": null,
    "gpu_density_A_effective": null,
    "gpu_density_A_fallback_from_vector": false,
    "xtb_A_used": false,
    "xtb_A_success": false,
    "xtb_charge_length_mismatch": false
  },
  "A:185": {
    "id": "A:185",
    "chain": "A",
    "resseq": 185,
    "resname": "GLY",
    "sasa": 2.0545899868011475,
    "partial_charge_B": -0.15000000000000005,
    "F_metal": 0.0,
    "F_P": 0.0,
    "F_hal": 0.0,
    "total_density": 47275.71484375,
    "centroid": [
      1.1464532613754272,
      2.065927028656006,
      0.8044307827949524
    ],
    "dipole_rho": [
      3198.35986328125,
      24653.197265625,
      11197.52734375
    ],
    "curv_rho": 114935656.0,
    "curv_rho_failed": false,
    "gpu_density_B_requested": "vector",
    "gpu_density_B_effective": "vector",
    "gpu_density_B_fallback_from_vector": false,
    "gpu_density_A_requested": null,
    "gpu_density_A_effective": null,
    "gpu_density_A_fallback_from_vector": false,
    "xtb_A_used": false,
    "xtb_A_success": false,
    "xtb_charge_length_mismatch": false
  },
  "A:186": {
    "id": "A:186",
    "chain": "A",
    "resseq": 186,
    "resname": "LEU",
    "sasa": 0.0,
    "partial_charge_B": -0.06000000000000002,
    "F_metal": 0.0,
    "F_P": 0.0,
    "F_hal": 0.0,
    "total_density": 48602.953125,
    "centroid": [
      0.8788620829582214,
      2.2191641330718994,
      0.7882765531539917
    ],
    "dipole_rho": [
      3112.99853515625,
      20025.09375,
      12732.8330078125
    ],
    "curv_rho": 117103472.0,
    "curv_rho_failed": false,
    "gpu_density_B_requested": "vector",
    "gpu_density_B_effective": "vector",
    "gpu_density_B_fallback_from_vector": false,
    "gpu_density_A_requested": null,
    "gpu_density_A_effective": null,
    "gpu_density_A_fallback_from_vector": false,
    "xtb_A_used": false,
    "xtb_A_success": false,
    "xtb_charge_length_mismatch": false
  },
  "A:187": {
    "id": "A:187",
    "chain": "A",
    "resseq": 187,
    "resname": "GLY",
    "sasa": 0.0,
    "partial_charge_B": -0.06000000000000002,
    "F_metal": 0.0,
    "F_P": 0.0,
    "F_hal": 0.0,
    "total_density": 52061.47265625,
    "centroid": [
      1.2438545227050781,
      2.3077199459075928,
      0.6715319752693176
    ],
    "dipole_rho": [
      3022.40234375,
      14595.1669921875,
      18103.43359375
    ],
    "curv_rho": 128034472.0,
    "curv_rho_failed": false,
    "gpu_density_B_requested": "vector",
    "gpu_density_B_effective": "vector",
    "gpu_density_B_fallback_from_vector": false,
    "gpu_density_A_requested": null,
    "gpu_density_A_effective": null,
    "gpu_density_A_fallback_from_vector": false,
    "xtb_A_used": false,
    "xtb_A_success": false,
    "xtb_charge_length_mismatch": false
  },
  "A:188": {
    "id": "A:188",
    "chain": "A",
    "resseq": 188,
    "resname": "ALA",
    "sasa": 0.0,
    "partial_charge_B": -0.06000000000000002,
    "F_metal": 0.0,
    "F_P": 0.0,
    "F_hal": 0.0,
    "total_density": 60034.1953125,
    "centroid": [
      1.273948311805725,
      2.445955514907837,
      0.7797827124595642
    ],
    "dipole_rho": [
      1007.8757934570312,
      10242.759765625,
      14156.224609375
    ],
    "curv_rho": 141086976.0,
    "curv_rho_failed": false,
    "gpu_density_B_requested": "vector",
    "gpu_density_B_effective": "vector",
    "gpu_density_B_fallback_from_vector": false,
    "gpu_density_A_requested": null,
    "gpu_density_A_effective": null,
    "gpu_density_A_fallback_from_vector": false,
    "xtb_A_used": false,
    "xtb_A_success": false,
    "xtb_charge_length_mismatch": false
  },
  "A:189": {
    "id": "A:189",
    "chain": "A",
    "resseq": 189,
    "resname": "LEU",
    "sasa": 0.0,
    "partial_charge_B": -0.06000000000000002,
    "F_metal": 0.0,
    "F_P": 0.0,
    "F_hal": 0.0,
    "total_density": 65779.5234375,
    "centroid": [
      1.6681108474731445,
      2.4760117530822754,
      0.8493701815605164
    ],
    "dipole_rho": [
      -1425.86767578125,
      14832.421875,
      17579.263671875
    ],
    "curv_rho": 152841104.0,
    "curv_rho_failed": false,
    "gpu_density_B_requested": "vector",
    "gpu_density_B_effective": "vector",
    "gpu_density_B_fallback_from_vector": false,
    "gpu_density_A_requested": null,
    "gpu_density_A_effective": null,
    "gpu_density_A_fallback_from_vector": false,
    "xtb_A_used": false,
    "xtb_A_success": false,
    "xtb_charge_length_mismatch": false
  },
  "A:190": {
    "id": "A:190",
    "chain": "A",
    "resseq": 190,
    "resname": "ARG",
    "sasa": 4.027764320373535,
    "partial_charge_B": 1.2,
    "F_metal": 0.0,
    "F_P": 0.0,
    "F_hal": 0.0,
    "total_density": 59862.22265625,
    "centroid": [
      1.607424259185791,
      2.569272994995117,
      0.5549797415733337
    ],
    "dipole_rho": [
      -3385.6494140625,
      18621.533203125,
      35281.58203125
    ],
    "curv_rho": 142554928.0,
    "curv_rho_failed": false,
    "gpu_density_B_requested": "vector",
    "gpu_density_B_effective": "vector",
    "gpu_density_B_fallback_from_vector": false,
    "gpu_density_A_requested": null,
    "gpu_density_A_effective": null,
    "gpu_density_A_fallback_from_vector": false,
    "xtb_A_used": false,
    "xtb_A_success": false,
    "xtb_charge_length_mismatch": false
  },
  "A:191": {
    "id": "A:191",
    "chain": "A",
    "resseq": 191,
    "resname": "LYS",
    "sasa": 0.44312623143196106,
    "partial_charge_B": 0.16181141501360252,
    "F_metal": 0.0,
    "F_P": 0.0,
    "F_hal": 0.0,
    "total_density": 60760.73046875,
    "centroid": [
      1.325181484222412,
      2.7268593311309814,
      0.5358952879905701
    ],
    "dipole_rho": [
      6492.1845703125,
      7663.5078125,
      23111.748046875
    ],
    "curv_rho": 143414864.0,
    "curv_rho_failed": false,
    "gpu_density_B_requested": "vector",
    "gpu_density_B_effective": "vector",
    "gpu_density_B_fallback_from_vector": false,
    "gpu_density_A_requested": null,
    "gpu_density_A_effective": null,
    "gpu_density_A_fallback_from_vector": false,
    "xtb_A_used": false,
    "xtb_A_success": false,
    "xtb_charge_length_mismatch": false
  },
  "A:192": {
    "id": "A:192",
    "chain": "A",
    "resseq": 192,
    "resname": "LEU",
    "sasa": 0.0,
    "partial_charge_B": -0.06000000000000002,
    "F_metal": 0.0,
    "F_P": 0.0,
    "F_hal": 0.0,
    "total_density": 68794.171875,
    "centroid": [
      1.4979846477508545,
      2.7633578777313232,
      0.8618495464324951
    ],
    "dipole_rho": [
      832.2129516601562,
      1386.7083740234375,
      15974.8291015625
    ],
    "curv_rho": 154413552.0,
    "curv_rho_failed": false,
    "gpu_density_B_requested": "vector",
    "gpu_density_B_effective": "vector",
    "gpu_density_B_fallback_from_vector": false,
    "gpu_density_A_requested": null,
    "gpu_density_A_effective": null,
    "gpu_density_A_fallback_from_vector": false,
    "xtb_A_used": false,
    "xtb_A_success": false,
    "xtb_charge_length_mismatch": false
  },
  "A:193": {
    "id": "A:193",
    "chain": "A",
    "resseq": 193,
    "resname": "LEU",
    "sasa": 0.0,
    "partial_charge_B": -0.06000000000000002,
    "F_metal": 0.0,
    "F_P": 0.0,
    "F_hal": 0.0,
    "total_density": 66438.3046875,
    "centroid": [
      1.8891674280166626,
      2.7650222778320312,
      0.7474880218505859
    ],
    "dipole_rho": [
      -3427.912841796875,
      2903.134765625,
      22858.96875
    ],
    "curv_rho": 157264048.0,
    "curv_rho_failed": false,
    "gpu_density_B_requested": "vector",
    "gpu_density_B_effective": "vector",
    "gpu_density_B_fallback_from_vector": false,
    "gpu_density_A_requested": null,
    "gpu_density_A_effective": null,
    "gpu_density_A_fallback_from_vector": false,
    "xtb_A_used": false,
    "xtb_A_success": false,
    "xtb_charge_length_mismatch": false
  },
  "A:194": {
    "id": "A:194",
    "chain": "A",
    "resseq": 194,
    "resname": "ARG",
    "sasa": 0.18991124629974365,
    "partial_charge_B": 0.5516767130587552,
    "F_metal": 0.0,
    "F_P": 0.0,
    "F_hal": 0.0,
    "total_density": 60437.88671875,
    "centroid": [
      1.610803246498108,
      2.9173755645751953,
      0.4687569737434387
    ],
    "dipole_rho": [
      2450.673828125,
      856.7334594726562,
      31139.39453125
    ],
    "curv_rho": 141581328.0,
    "curv_rho_failed": false,
    "gpu_density_B_requested": "vector",
    "gpu_density_B_effective": "vector",
    "gpu_density_B_fallback_from_vector": false,
    "gpu_density_A_requested": null,
    "gpu_density_A_effective": null,
    "gpu_density_A_fallback_from_vector": false,
    "xtb_A_used": false,
    "xtb_A_success": false,
    "xtb_charge_length_mismatch": false
  },
  "A:195": {
    "id": "A:195",
    "chain": "A",
    "resseq": 195,
    "resname": "LEU",
    "sasa": 0.0,
    "partial_charge_B": -0.06000000000000002,
    "F_metal": 0.0,
    "F_P": 0.0,
    "F_hal": 0.0,
    "total_density": 65416.62109375,
    "centroid": [
      1.443089485168457,
      3.088238477706909,
      0.6976690888404846
    ],
    "dipole_rho": [
      -2991.03271484375,
      -9057.6650390625,
      20821.72265625
    ],
    "curv_rho": 151143808.0,
    "curv_rho_failed": false,
    "gpu_density_B_requested": "vector",
    "gpu_density_B_effective": "vector",
    "gpu_density_B_fallback_from_vector": false,
    "gpu_density_A_requested": null,
    "gpu_density_A_effective": null,
    "gpu_density_A_fallback_from_vector": false,
    "xtb_A_used": false,
    "xtb_A_success": false,
    "xtb_charge_length_mismatch": false
  },
  "A:196": {
    "id": "A:196",
    "chain": "A",
    "resseq": 196,
    "resname": "LEU",
    "sasa": 0.0,
    "partial_charge_B": -0.06000000000000002,
    "F_metal": 0.0,
    "F_P": 0.0,
    "F_hal": 0.0,
    "total_density": 67116.9375,
    "centroid": [
      1.9376112222671509,
      3.0904364585876465,
      0.8603168725967407
    ],
    "dipole_rho": [
      -3763.65966796875,
      -10292.443359375,
      16912.921875
    ],
    "curv_rho": 159532272.0,
    "curv_rho_failed": false,
    "gpu_density_B_requested": "vector",
    "gpu_density_B_effective": "vector",
    "gpu_density_B_fallback_from_vector": false,
    "gpu_density_A_requested": null,
    "gpu_density_A_effective": null,
    "gpu_density_A_fallback_from_vector": false,
    "xtb_A_used": false,
    "xtb_A_success": false,
    "xtb_charge_length_mismatch": false
  },
  "A:197": {
    "id": "A:197",
    "chain": "A",
    "resseq": 197,
    "resname": "ASP",
    "sasa": 0.0,
    "partial_charge_B": -0.54,
    "F_metal": 0.0,
    "F_P": 0.0,
    "F_hal": 0.0,
    "total_density": 56790.6171875,
    "centroid": [
      2.0219497680664062,
      3.0525336265563965,
      0.5629787445068359
    ],
    "dipole_rho": [
      -8877.10546875,
      -13658.3662109375,
      23122.509765625
    ],
    "curv_rho": 143760160.0,
    "curv_rho_failed": false,
    "gpu_density_B_requested": "vector",
    "gpu_density_B_effective": "vector",
    "gpu_density_B_fallback_from_vector": false,
    "gpu_density_A_requested": null,
    "gpu_density_A_effective": null,
    "gpu_density_A_fallback_from_vector": false,
    "xtb_A_used": false,
    "xtb_A_success": false,
    "xtb_charge_length_mismatch": false
  },
  "A:198": {
    "id": "A:198",
    "chain": "A",
    "resseq": 198,
    "resname": "ARG",
    "sasa": 6.013733863830566,
    "partial_charge_B": 1.2,
    "F_metal": 0.0,
    "F_P": 0.0,
    "F_hal": 0.0,
    "total_density": 51883.1875,
    "centroid": [
      1.8225668668746948,
      3.2545371055603027,
      0.4337709844112396
    ],
    "dipole_rho": [
      -5798.95361328125,
      -6857.505859375,
      32882.53125
    ],
    "curv_rho": 130520552.0,
    "curv_rho_failed": false,
    "gpu_density_B_requested": "vector",
    "gpu_density_B_effective": "vector",
    "gpu_density_B_fallback_from_vector": false,
    "gpu_density_A_requested": null,
    "gpu_density_A_effective": null,
    "gpu_density_A_fallback_from_vector": false,
    "xtb_A_used": false,
    "xtb_A_success": false,
    "xtb_charge_length_mismatch": false
  },
  "A:199": {
    "id": "A:199",
    "chain": "A",
    "resseq": 199,
    "resname": "ASP",
    "sasa": 0.0,
    "partial_charge_B": -0.54,
    "F_metal": 0.0,
    "F_P": 0.0,
    "F_hal": 0.0,
    "total_density": 57252.4453125,
    "centroid": [
      1.4672966003417969,
      3.348642110824585,
      0.619990348815918
    ],
    "dipole_rho": [
      -3863.302734375,
      -21870.166015625,
      20616.771484375
    ],
    "curv_rho": 137496112.0,
    "curv_rho_failed": false,
    "gpu_density_B_requested": "vector",
    "gpu_density_B_effective": "vector",
    "gpu_density_B_fallback_from_vector": false,
    "gpu_density_A_requested": null,
    "gpu_density_A_effective": null,
    "gpu_density_A_fallback_from_vector": false,
    "xtb_A_used": false,
    "xtb_A_success": false,
    "xtb_charge_length_mismatch": false
  },
  "A:200": {
    "id": "A:200",
    "chain": "A",
    "resseq": 200,
    "resname": "ALA",
    "sasa": 2.4177026748657227,
    "partial_charge_B": -0.15000000000000005,
    "F_metal": 0.0,
    "F_P": 0.0,
    "F_hal": 0.0,
    "total_density": 48269.21484375,
    "centroid": [
      1.5504076480865479,
      3.5492238998413086,
      0.5759715437889099
    ],
    "dipole_rho": [
      -974.6739501953125,
      -26907.001953125,
      16955.6015625
    ],
    "curv_rho": 121157312.0,
    "curv_rho_failed": false,
    "gpu_density_B_requested": "vector",
    "gpu_density_B_effective": "vector",
    "gpu_density_B_fallback_from_vector": false,
    "gpu_density_A_requested": null,
    "gpu_density_A_effective": null,
    "gpu_density_A_fallback_from_vector": false,
    "xtb_A_used": false,
    "xtb_A_success": false,
    "xtb_charge_length_mismatch": false
  },
  "A:201": {
    "id": "A:201",
    "chain": "A",
    "resseq": 201,
    "resname": "CYS",
    "sasa": 0.032677795737981796,
    "partial_charge_B": -0.21539582938049448,
    "F_metal": 0.0,
    "F_P": 0.0,
    "F_hal": 0.0,
    "total_density": 50672.8125,
    "centroid": [
      1.3822860717773438,
      3.5395517349243164,
      0.7357088923454285
    ],
    "dipole_rho": [
      -2199.909912109375,
      -25651.345703125,
      8200.9990234375
    ],
    "curv_rho": 126095544.0,
    "curv_rho_failed": false,
    "gpu_density_B_requested": "vector",
    "gpu_density_B_effective": "vector",
    "gpu_density_B_fallback_from_vector": false,
    "gpu_density_A_requested": null,
    "gpu_density_A_effective": null,
    "gpu_density_A_fallback_from_vector": false,
    "xtb_A_used": false,
    "xtb_A_success": false,
    "xtb_charge_length_mismatch": false
  },
  "A:202": {
    "id": "A:202",
    "chain": "A",
    "resseq": 202,
    "resname": "ASP",
    "sasa": 1.2611943483352661,
    "partial_charge_B": -1.075503034051791,
    "F_metal": 0.0,
    "F_P": 0.0,
    "F_hal": 0.0,
    "total_density": 55348.453125,
    "centroid": [
      1.6549956798553467,
      3.5300190448760986,
      0.934393584728241
    ],
    "dipole_rho": [
      -5606.32958984375,
      -32696.0703125,
      6187.59912109375
    ],
    "curv_rho": 139866352.0,
    "curv_rho_failed": false,
    "gpu_density_B_requested": "vector",
    "gpu_density_B_effective": "vector",
    "gpu_density_B_fallback_from_vector": false,
    "gpu_density_A_requested": null,
    "gpu_density_A_effective": null,
    "gpu_density_A_fallback_from_vector": false,
    "xtb_A_used": false,
    "xtb_A_success": false,
    "xtb_charge_length_mismatch": false
  },
  "A:203": {
    "id": "A:203",
    "chain": "A",
    "resseq": 203,
    "resname": "THR",
    "sasa": 0.44141802191734314,
    "partial_charge_B": -0.4041255899545149,
    "F_metal": 0.0,
    "F_P": 0.0,
    "F_hal": 0.0,
    "total_density": 58596.4609375,
    "centroid": [
      1.3497681617736816,
      3.4162869453430176,
      1.0230555534362793
    ],
    "dipole_rho": [
      -649.7549438476562,
      -30822.517578125,
      -2579.17529296875
    ],
    "curv_rho": 141997056.0,
    "curv_rho_failed": false,
    "gpu_density_B_requested": "vector",
    "gpu_density_B_effective": "vector",
    "gpu_density_B_fallback_from_vector": false,
    "gpu_density_A_requested": null,
    "gpu_density_A_effective": null,
    "gpu_density_A_fallback_from_vector": false,
    "xtb_A_used": false,
    "xtb_A_success": false,
    "xtb_charge_length_mismatch": false
  },
  "A:204": {
    "id": "A:204",
    "chain": "A",
    "resseq": 204,
    "resname": "VAL",
    "sasa": 0.0,
    "partial_charge_B": -0.06000000000000002,
    "F_metal": 0.0,
    "F_P": 0.0,
    "F_hal": 0.0,
    "total_density": 61543.0234375,
    "centroid": [
      1.3548240661621094,
      3.3014209270477295,
      0.8625184893608093
    ],
    "dipole_rho": [
      669.6539306640625,
      -20016.8984375,
      6942.3095703125
    ],
    "curv_rho": 143607728.0,
    "curv_rho_failed": false,
    "gpu_density_B_requested": "vector",
    "gpu_density_B_effective": "vector",
    "gpu_density_B_fallback_from_vector": false,
    "gpu_density_A_requested": null,
    "gpu_density_A_effective": null,
    "gpu_density_A_fallback_from_vector": false,
    "xtb_A_used": false,
    "xtb_A_success": false,
    "xtb_charge_length_mismatch": false
  },
  "A:205": {
    "id": "A:205",
    "chain": "A",
    "resseq": 205,
    "resname": "ARG",
    "sasa": 0.0,
    "partial_charge_B": 0.4799999999999999,
    "F_metal": 0.0,
    "F_P": 0.0,
    "F_hal": 0.0,
    "total_density": 69865.1171875,
    "centroid": [
      1.889411211013794,
      3.264204263687134,
      0.912339985370636
    ],
    "dipole_rho": [
      -1869.057861328125,
      -26728.162109375,
      16706.908203125
    ],
    "curv_rho": 166959840.0,
    "curv_rho_failed": false,
    "gpu_density_B_requested": "vector",
    "gpu_density_B_effective": "vector",
    "gpu_density_B_fallback_from_vector": false,
    "gpu_density_A_requested": null,
    "gpu_density_A_effective": null,
    "gpu_density_A_fallback_from_vector": false,
    "xtb_A_used": false,
    "xtb_A_success": false,
    "xtb_charge_length_mismatch": false
  },
  "A:206": {
    "id": "A:206",
    "chain": "A",
    "resseq": 206,
    "resname": "VAL",
    "sasa": 0.0,
    "partial_charge_B": -0.06000000000000002,
    "F_metal": 0.0,
    "F_P": 0.0,
    "F_hal": 0.0,
    "total_density": 66270.515625,
    "centroid": [
      1.7198576927185059,
      3.232860565185547,
      1.1753571033477783
    ],
    "dipole_rho": [
      -283.0419921875,
      -22826.20703125,
      -4324.6181640625
    ],
    "curv_rho": 162102208.0,
    "curv_rho_failed": false,
    "gpu_density_B_requested": "vector",
    "gpu_density_B_effective": "vector",
    "gpu_density_B_fallback_from_vector": false,
    "gpu_density_A_requested": null,
    "gpu_density_A_effective": null,
    "gpu_density_A_fallback_from_vector": false,
    "xtb_A_used": false,
    "xtb_A_success": false,
    "xtb_charge_length_mismatch": false
  },
  "A:207": {
    "id": "A:207",
    "chain": "A",
    "resseq": 207,
    "resname": "LYS",
    "sasa": 0.06330374628305435,
    "partial_charge_B": 0.1259730591872284,
    "F_metal": 0.0,
    "F_P": 0.0,
    "F_hal": 0.0,
    "total_density": 68688.140625,
    "centroid": [
      1.391132116317749,
      3.128575086593628,
      1.1827518939971924
    ],
    "dipole_rho": [
      3905.224609375,
      -20345.6171875,
      -9077.7685546875
    ],
    "curv_rho": 151847456.0,
    "curv_rho_failed": false,
    "gpu_density_B_requested": "vector",
    "gpu_density_B_effective": "vector",
    "gpu_density_B_fallback_from_vector": false,
    "gpu_density_A_requested": null,
    "gpu_density_A_effective": null,
    "gpu_density_A_fallback_from_vector": false,
    "xtb_A_used": false,
    "xtb_A_success": false,
    "xtb_charge_length_mismatch": false
  },
  "A:208": {
    "id": "A:208",
    "chain": "A",
    "resseq": 208,
    "resname": "ALA",
    "sasa": 0.0,
    "partial_charge_B": -0.06000000000000002,
    "F_metal": 0.0,
    "F_P": 0.0,
    "F_hal": 0.0,
    "total_density": 67792.75,
    "centroid": [
      1.579841136932373,
      2.9333724975585938,
      1.0062671899795532
    ],
    "dipole_rho": [
      572.2539672851562,
      -10446.021484375,
      2374.580322265625
    ],
    "curv_rho": 160497408.0,
    "curv_rho_failed": false,
    "gpu_density_B_requested": "vector",
    "gpu_density_B_effective": "vector",
    "gpu_density_B_fallback_from_vector": false,
    "gpu_density_A_requested": null,
    "gpu_density_A_effective": null,
    "gpu_density_A_fallback_from_vector": false,
    "xtb_A_used": false,
    "xtb_A_success": false,
    "xtb_charge_length_mismatch": false
  },
  "A:209": {
    "id": "A:209",
    "chain": "A",
    "resseq": 209,
    "resname": "LEU",
    "sasa": 0.0,
    "partial_charge_B": -0.06000000000000002,
    "F_metal": 0.0,
    "F_P": 0.0,
    "F_hal": 0.0,
    "total_density": 75080.1328125,
    "centroid": [
      1.9110212326049805,
      2.958237409591675,
      1.1721030473709106
    ],
    "dipole_rho": [
      -3930.7158203125,
      -9065.8818359375,
      -2372.30078125
    ],
    "curv_rho": 173340576.0,
    "curv_rho_failed": false,
    "gpu_density_B_requested": "vector",
    "gpu_density_B_effective": "vector",
    "gpu_density_B_fallback_from_vector": false,
    "gpu_density_A_requested": null,
    "gpu_density_A_effective": null,
    "gpu_density_A_fallback_from_vector": false,
    "xtb_A_used": false,
    "xtb_A_success": false,
    "xtb_charge_length_mismatch": false
  },
  "A:210": {
    "id": "A:210",
    "chain": "A",
    "resseq": 210,
    "resname": "PHE",
    "sasa": 0.0,
    "partial_charge_B": -0.06000000000000002,
    "F_metal": 0.0,
    "F_P": 0.0,
    "F_hal": 0.0,
    "total_density": 71528.1796875,
    "centroid": [
      1.5585683584213257,
      2.8445353507995605,
      1.3318407535552979
    ],
    "dipole_rho": [
      2349.06591796875,
      -8139.9912109375,
      -19451.455078125
    ],
    "curv_rho": 162393440.0,
    "curv_rho_failed": false,
    "gpu_density_B_requested": "vector",
    "gpu_density_B_effective": "vector",
    "gpu_density_B_fallback_from_vector": false,
    "gpu_density_A_requested": null,
    "gpu_density_A_effective": null,
    "gpu_density_A_fallback_from_vector": false,
    "xtb_A_used": false,
    "xtb_A_success": false,
    "xtb_charge_length_mismatch": false
  },
  "A:211": {
    "id": "A:211",
    "chain": "A",
    "resseq": 211,
    "resname": "ALA",
    "sasa": 0.0,
    "partial_charge_B": -0.06000000000000002,
    "F_metal": 0.0,
    "F_P": 0.0,
    "F_hal": 0.0,
    "total_density": 68263.5625,
    "centroid": [
      1.4847487211227417,
      2.7012054920196533,
      1.1678845882415771
    ],
    "dipole_rho": [
      -680.6769409179688,
      804.5049438476562,
      -7374.87841796875
    ],
    "curv_rho": 158865808.0,
    "curv_rho_failed": false,
    "gpu_density_B_requested": "vector",
    "gpu_density_B_effective": "vector",
    "gpu_density_B_fallback_from_vector": false,
    "gpu_density_A_requested": null,
    "gpu_density_A_effective": null,
    "gpu_density_A_fallback_from_vector": false,
    "xtb_A_used": false,
    "xtb_A_success": false,
    "xtb_charge_length_mismatch": false
  },
  "A:212": {
    "id": "A:212",
    "chain": "A",
    "resseq": 212,
    "resname": "ILE",
    "sasa": 0.0,
    "partial_charge_B": -0.06000000000000002,
    "F_metal": 0.0,
    "F_P": 0.0,
    "F_hal": 0.0,
    "total_density": 72154.796875,
    "centroid": [
      1.8151136636734009,
      2.6645407676696777,
      1.1075993776321411
    ],
    "dipole_rho": [
      -1670.283935546875,
      4665.087890625,
      2458.639892578125
    ],
    "curv_rho": 162311216.0,
    "curv_rho_failed": false,
    "gpu_density_B_requested": "vector",
    "gpu_density_B_effective": "vector",
    "gpu_density_B_fallback_from_vector": false,
    "gpu_density_A_requested": null,
    "gpu_density_A_effective": null,
    "gpu_density_A_fallback_from_vector": false,
    "xtb_A_used": false,
    "xtb_A_success": false,
    "xtb_charge_length_mismatch": false
  },
  "A:213": {
    "id": "A:213",
    "chain": "A",
    "resseq": 213,
    "resname": "SER",
    "sasa": 0.0,
    "partial_charge_B": -0.3,
    "F_metal": 0.0,
    "F_P": 0.0,
    "F_hal": 0.0,
    "total_density": 69310.6484375,
    "centroid": [
      1.9439632892608643,
      2.645604133605957,
      1.342442512512207
    ],
    "dipole_rho": [
      88.72099304199219,
      6598.65380859375,
      -12976.61328125
    ],
    "curv_rho": 166930176.0,
    "curv_rho_failed": false,
    "gpu_density_B_requested": "vector",
    "gpu_density_B_effective": "vector",
    "gpu_density_B_fallback_from_vector": false,
    "gpu_density_A_requested": null,
    "gpu_density_A_effective": null,
    "gpu_density_A_fallback_from_vector": false,
    "xtb_A_used": false,
    "xtb_A_success": false,
    "xtb_charge_length_mismatch": false
  },
  "A:214": {
    "id": "A:214",
    "chain": "A",
    "resseq": 214,
    "resname": "CYS",
    "sasa": 0.0,
    "partial_charge_B": -0.21000000000000002,
    "F_metal": 0.0,
    "F_P": 0.0,
    "F_hal": 0.0,
    "total_density": 65836.328125,
    "centroid": [
      1.5762301683425903,
      2.517376184463501,
      1.3908995389938354
    ],
    "dipole_rho": [
      -2300.08349609375,
      9252.8505859375,
      -14161.4208984375
    ],
    "curv_rho": 155242096.0,
    "curv_rho_failed": false,
    "gpu_density_B_requested": "vector",
    "gpu_density_B_effective": "vector",
    "gpu_density_B_fallback_from_vector": false,
    "gpu_density_A_requested": null,
    "gpu_density_A_effective": null,
    "gpu_density_A_fallback_from_vector": false,
    "xtb_A_used": false,
    "xtb_A_success": false,
    "xtb_charge_length_mismatch": false
  },
  "A:215": {
    "id": "A:215",
    "chain": "A",
    "resseq": 215,
    "resname": "LEU",
    "sasa": 0.0,
    "partial_charge_B": -0.06000000000000002,
    "F_metal": 0.0,
    "F_P": 0.0,
    "F_hal": 0.0,
    "total_density": 66647.453125,
    "centroid": [
      1.5715551376342773,
      2.360776424407959,
      1.1898740530014038
    ],
    "dipole_rho": [
      -1665.854736328125,
      16051.2646484375,
      -4540.408203125
    ],
    "curv_rho": 152820096.0,
    "curv_rho_failed": false,
    "gpu_density_B_requested": "vector",
    "gpu_density_B_effective": "vector",
    "gpu_density_B_fallback_from_vector": false,
    "gpu_density_A_requested": null,
    "gpu_density_A_effective": null,
    "gpu_density_A_fallback_from_vector": false,
    "xtb_A_used": false,
    "xtb_A_success": false,
    "xtb_charge_length_mismatch": false
  },
  "A:216": {
    "id": "A:216",
    "chain": "A",
    "resseq": 216,
    "resname": "VAL",
    "sasa": 0.0,
    "partial_charge_B": -0.06000000000000002,
    "F_metal": 0.0,
    "F_P": 0.0,
    "F_hal": 0.0,
    "total_density": 65364.01953125,
    "centroid": [
      2.045684814453125,
      2.372559070587158,
      1.2007712125778198
    ],
    "dipole_rho": [
      -3195.426513671875,
      19371.23046875,
      -5457.91552734375
    ],
    "curv_rho": 156749952.0,
    "curv_rho_failed": false,
    "gpu_density_B_requested": "vector",
    "gpu_density_B_effective": "vector",
    "gpu_density_B_fallback_from_vector": false,
    "gpu_density_A_requested": null,
    "gpu_density_A_effective": null,
    "gpu_density_A_fallback_from_vector": false,
    "xtb_A_used": false,
    "xtb_A_success": false,
    "xtb_charge_length_mismatch": false
  },
  "A:217": {
    "id": "A:217",
    "chain": "A",
    "resseq": 217,
    "resname": "ARG",
    "sasa": 0.0,
    "partial_charge_B": 0.4799999999999999,
    "F_metal": 0.0,
    "F_P": 0.0,
    "F_hal": 0.0,
    "total_density": 66253.578125,
    "centroid": [
      2.231588125228882,
      2.438851833343506,
      1.50391685962677
    ],
    "dipole_rho": [
      -1984.1966552734375,
      14662.33203125,
      -20772.9921875
    ],
    "curv_rho": 158063040.0,
    "curv_rho_failed": false,
    "gpu_density_B_requested": "vector",
    "gpu_density_B_effective": "vector",
    "gpu_density_B_fallback_from_vector": false,
    "gpu_density_A_requested": null,
    "gpu_density_A_effective": null,
    "gpu_density_A_fallback_from_vector": false,
    "xtb_A_used": false,
    "xtb_A_success": false,
    "xtb_charge_length_mismatch": false
  },
  "A:218": {
    "id": "A:218",
    "chain": "A",
    "resseq": 218,
    "resname": "GLU",
    "sasa": 2.1440305709838867,
    "partial_charge_B": -1.35,
    "F_metal": 0.0,
    "F_P": 0.0,
    "F_hal": 0.0,
    "total_density": 54890.52734375,
    "centroid": [
      2.045595407485962,
      2.103179454803467,
      1.5505599975585938
    ],
    "dipole_rho": [
      -682.1168823242188,
      18797.060546875,
      -22350.564453125
    ],
    "curv_rho": 132814280.0,
    "curv_rho_failed": false,
    "gpu_density_B_requested": "vector",
    "gpu_density_B_effective": "vector",
    "gpu_density_B_fallback_from_vector": false,
    "gpu_density_A_requested": null,
    "gpu_density_A_effective": null,
    "gpu_density_A_fallback_from_vector": false,
    "xtb_A_used": false,
    "xtb_A_success": false,
    "xtb_charge_length_mismatch": false
  },
  "A:219": {
    "id": "A:219",
    "chain": "A",
    "resseq": 219,
    "resname": "GLN",
    "sasa": 0.0,
    "partial_charge_B": -0.12,
    "F_metal": 0.0,
    "F_P": 0.0,
    "F_hal": 0.0,
    "total_density": 56007.30078125,
    "centroid": [
      1.9231243133544922,
      2.035993814468384,
      1.314530849456787
    ],
    "dipole_rho": [
      1686.563720703125,
      27387.21484375,
      -6829.29443359375
    ],
    "curv_rho": 133475464.0,
    "curv_rho_failed": false,
    "gpu_density_B_requested": "vector",
    "gpu_density_B_effective": "vector",
    "gpu_density_B_fallback_from_vector": false,
    "gpu_density_A_requested": null,
    "gpu_density_A_effective": null,
    "gpu_density_A_fallback_from_vector": false,
    "xtb_A_used": false,
    "xtb_A_success": false,
    "xtb_charge_length_mismatch": false
  },
  "A:220": {
    "id": "A:220",
    "chain": "A",
    "resseq": 220,
    "resname": "GLU",
    "sasa": 0.8066365718841553,
    "partial_charge_B": -0.09805531480635962,
    "F_metal": 0.0,
    "F_P": 0.0,
    "F_hal": 0.0,
    "total_density": 46325.60546875,
    "centroid": [
      2.1566243171691895,
      1.8928699493408203,
      1.1731470823287964
    ],
    "dipole_rho": [
      -3827.222412109375,
      24567.84765625,
      -3764.100341796875
    ],
    "curv_rho": 114271520.0,
    "curv_rho_failed": false,
    "gpu_density_B_requested": "vector",
    "gpu_density_B_effective": "vector",
    "gpu_density_B_fallback_from_vector": false,
    "gpu_density_A_requested": null,
    "gpu_density_A_effective": null,
    "gpu_density_A_fallback_from_vector": false,
    "xtb_A_used": false,
    "xtb_A_success": false,
    "xtb_charge_length_mismatch": false
  },
  "A:221": {
    "id": "A:221",
    "chain": "A",
    "resseq": 221,
    "resname": "ALA",
    "sasa": 0.1613273024559021,
    "partial_charge_B": -0.06761106239886909,
    "F_metal": 0.0,
    "F_P": 0.0,
    "F_hal": 0.0,
    "total_density": 46719.53515625,
    "centroid": [
      1.912577748298645,
      1.9004634618759155,
      1.028214931488037
    ],
    "dipole_rho": [
      -4578.61328125,
      24729.7421875,
      2357.228271484375
    ],
    "curv_rho": 114115000.0,
    "curv_rho_failed": false,
    "gpu_density_B_requested": "vector",
    "gpu_density_B_effective": "vector",
    "gpu_density_B_fallback_from_vector": false,
    "gpu_density_A_requested": null,
    "gpu_density_A_effective": null,
    "gpu_density_A_fallback_from_vector": false,
    "xtb_A_used": false,
    "xtb_A_success": false,
    "xtb_charge_length_mismatch": false
  },
  "A:222": {
    "id": "A:222",
    "chain": "A",
    "resseq": 222,
    "resname": "GLY",
    "sasa": 0.0,
    "partial_charge_B": -0.06000000000000002,
    "F_metal": 0.0,
    "F_P": 0.0,
    "F_hal": 0.0,
    "total_density": 54517.71875,
    "centroid": [
      1.9818941354751587,
      2.1150403022766113,
      1.0060906410217285
    ],
    "dipole_rho": [
      -2339.11962890625,
      21817.466796875,
      2823.51220703125
    ],
    "curv_rho": 135883472.0,
    "curv_rho_failed": false,
    "gpu_density_B_requested": "vector",
    "gpu_density_B_effective": "vector",
    "gpu_density_B_fallback_from_vector": false,
    "gpu_density_A_requested": null,
    "gpu_density_A_effective": null,
    "gpu_density_A_fallback_from_vector": false,
    "xtb_A_used": false,
    "xtb_A_success": false,
    "xtb_charge_length_mismatch": false
  },
  "A:223": {
    "id": "A:223",
    "chain": "A",
    "resseq": 223,
    "resname": "LEU",
    "sasa": 0.0,
    "partial_charge_B": -0.06000000000000002,
    "F_metal": 0.0,
    "F_P": 0.0,
    "F_hal": 0.0,
    "total_density": 61813.859375,
    "centroid": [
      2.383342981338501,
      2.2285091876983643,
      1.1259063482284546
    ],
    "dipole_rho": [
      -3144.455810546875,
      26919.72265625,
      5055.99853515625
    ],
    "curv_rho": 151684912.0,
    "curv_rho_failed": false,
    "gpu_density_B_requested": "vector",
    "gpu_density_B_effective": "vector",
    "gpu_density_B_fallback_from_vector": false,
    "gpu_density_A_requested": null,
    "gpu_density_A_effective": null,
    "gpu_density_A_fallback_from_vector": false,
    "xtb_A_used": false,
    "xtb_A_success": false,
    "xtb_charge_length_mismatch": false
  },
  "A:224": {
    "id": "A:224",
    "chain": "A",
    "resseq": 224,
    "resname": "LEU",
    "sasa": 3.0329532623291016,
    "partial_charge_B": -0.15000000000000005,
    "F_metal": 0.0,
    "F_P": 0.0,
    "F_hal": 0.0,
    "total_density": 48587.86328125,
    "centroid": [
      2.323244571685791,
      1.9743001461029053,
      0.9170721173286438
    ],
    "dipole_rho": [
      -4334.3251953125,
      25939.85546875,
      8612.666015625
    ],
    "curv_rho": 116902792.0,
    "curv_rho_failed": false,
    "gpu_density_B_requested": "vector",
    "gpu_density_B_effective": "vector",
    "gpu_density_B_fallback_from_vector": false,
    "gpu_density_A_requested": null,
    "gpu_density_A_effective": null,
    "gpu_density_A_fallback_from_vector": false,
    "xtb_A_used": false,
    "xtb_A_success": false,
    "xtb_charge_length_mismatch": false
  },
  "A:225": {
    "id": "A:225",
    "chain": "A",
    "resseq": 225,
    "resname": "GLN",
    "sasa": 0.18991124629974365,
    "partial_charge_B": -0.13791917826468883,
    "F_metal": 0.0,
    "F_P": 0.0,
    "F_hal": 0.0,
    "total_density": 56787.19921875,
    "centroid": [
      1.9540040493011475,
      2.158179521560669,
      0.7436671853065491
    ],
    "dipole_rho": [
      -1110.27783203125,
      23309.98828125,
      15315.5361328125
    ],
    "curv_rho": 135790928.0,
    "curv_rho_failed": false,
    "gpu_density_B_requested": "vector",
    "gpu_density_B_effective": "vector",
    "gpu_density_B_fallback_from_vector": false,
    "gpu_density_A_requested": null,
    "gpu_density_A_effective": null,
    "gpu_density_A_fallback_from_vector": false,
    "xtb_A_used": false,
    "xtb_A_success": false,
    "xtb_charge_length_mismatch": false
  },
  "A:226": {
    "id": "A:226",
    "chain": "A",
    "resseq": 226,
    "resname": "PHE",
    "sasa": 0.0,
    "partial_charge_B": -0.06000000000000002,
    "F_metal": 0.0,
    "F_P": 0.0,
    "F_hal": 0.0,
    "total_density": 65812.3515625,
    "centroid": [
      2.319275379180908,
      2.487677812576294,
      0.9179097414016724
    ],
    "dipole_rho": [
      -2266.179931640625,
      17574.634765625,
      12752.0888671875
    ],
    "curv_rho": 156207056.0,
    "curv_rho_failed": false,
    "gpu_density_B_requested": "vector",
    "gpu_density_B_effective": "vector",
    "gpu_density_B_fallback_from_vector": false,
    "gpu_density_A_requested": null,
    "gpu_density_A_effective": null,
    "gpu_density_A_fallback_from_vector": false,
    "xtb_A_used": false,
    "xtb_A_success": false,
    "xtb_charge_length_mismatch": false
  },
  "A:227": {
    "id": "A:227",
    "chain": "A",
    "resseq": 227,
    "resname": "LEU",
    "sasa": 0.0,
    "partial_charge_B": -0.06000000000000002,
    "F_metal": 0.0,
    "F_P": 0.0,
    "F_hal": 0.0,
    "total_density": 54592.8984375,
    "centroid": [
      2.5811705589294434,
      2.2609975337982178,
      0.8159179091453552
    ],
    "dipole_rho": [
      -7027.70947265625,
      19704.470703125,
      17783.923828125
    ],
    "curv_rho": 137910240.0,
    "curv_rho_failed": false,
    "gpu_density_B_requested": "vector",
    "gpu_density_B_effective": "vector",
    "gpu_density_B_fallback_from_vector": false,
    "gpu_density_A_requested": null,
    "gpu_density_A_effective": null,
    "gpu_density_A_fallback_from_vector": false,
    "xtb_A_used": false,
    "xtb_A_success": false,
    "xtb_charge_length_mismatch": false
  },
  "A:228": {
    "id": "A:228",
    "chain": "A",
    "resseq": 228,
    "resname": "ARG",
    "sasa": 1.9534811973571777,
    "partial_charge_B": -0.15000000000000005,
    "F_metal": 0.0,
    "F_P": 0.0,
    "F_hal": 0.0,
    "total_density": 45548.97265625,
    "centroid": [
      2.350841760635376,
      2.1822760105133057,
      0.5797167420387268
    ],
    "dipole_rho": [
      -4474.6474609375,
      15122.978515625,
      19909.30859375
    ],
    "curv_rho": 116470448.0,
    "curv_rho_failed": false,
    "gpu_density_B_requested": "vector",
    "gpu_density_B_effective": "vector",
    "gpu_density_B_fallback_from_vector": false,
    "gpu_density_A_requested": null,
    "gpu_density_A_effective": null,
    "gpu_density_A_fallback_from_vector": false,
    "xtb_A_used": false,
    "xtb_A_success": false,
    "xtb_charge_length_mismatch": false
  },
  "A:229": {
    "id": "A:229",
    "chain": "A",
    "resseq": 229,
    "resname": "LEU",
    "sasa": 0.0,
    "partial_charge_B": -0.06000000000000002,
    "F_metal": 0.0,
    "F_P": 0.0,
    "F_hal": 0.0,
    "total_density": 55872.09765625,
    "centroid": [
      2.0601818561553955,
      2.399521589279175,
      0.5861083269119263
    ],
    "dipole_rho": [
      -5941.61474609375,
      13749.2294921875,
      24644.94921875
    ],
    "curv_rho": 138176176.0,
    "curv_rho_failed": false,
    "gpu_density_B_requested": "vector",
    "gpu_density_B_effective": "vector",
    "gpu_density_B_fallback_from_vector": false,
    "gpu_density_A_requested": null,
    "gpu_density_A_effective": null,
    "gpu_density_A_fallback_from_vector": false,
    "xtb_A_used": false,
    "xtb_A_success": false,
    "xtb_charge_length_mismatch": false
  },
  "A:230": {
    "id": "A:230",
    "chain": "A",
    "resseq": 230,
    "resname": "ASP",
    "sasa": 0.5044777393341064,
    "partial_charge_B": -0.7542012136207165,
    "F_metal": 0.0,
    "F_P": 0.0,
    "F_hal": 0.0,
    "total_density": 55660.5234375,
    "centroid": [
      2.5542924404144287,
      2.5860254764556885,
      0.607741117477417
    ],
    "dipole_rho": [
      -5536.56640625,
      8244.73828125,
      27367.083984375
    ],
    "curv_rho": 141243536.0,
    "curv_rho_failed": false,
    "gpu_density_B_requested": "vector",
    "gpu_density_B_effective": "vector",
    "gpu_density_B_fallback_from_vector": false,
    "gpu_density_A_requested": null,
    "gpu_density_A_effective": null,
    "gpu_density_A_fallback_from_vector": false,
    "xtb_A_used": false,
    "xtb_A_success": false,
    "xtb_charge_length_mismatch": false
  },
  "A:231": {
    "id": "A:231",
    "chain": "A",
    "resseq": 231,
    "resname": "GLY",
    "sasa": 0.0,
    "partial_charge_B": -0.06000000000000002,
    "F_metal": 0.0,
    "F_P": 0.0,
    "F_hal": 0.0,
    "total_density": 62470.390625,
    "centroid": [
      2.3967413902282715,
      2.6000399589538574,
      0.7700846195220947
    ],
    "dipole_rho": [
      -8451.203125,
      3969.352294921875,
      16541.197265625
    ],
    "curv_rho": 151304176.0,
    "curv_rho_failed": false,
    "gpu_density_B_requested": "vector",
    "gpu_density_B_effective": "vector",
    "gpu_density_B_fallback_from_vector": false,
    "gpu_density_A_requested": null,
    "gpu_density_A_effective": null,
    "gpu_density_A_fallback_from_vector": false,
    "xtb_A_used": false,
    "xtb_A_success": false,
    "xtb_charge_length_mismatch": false
  },
  "A:232": {
    "id": "A:232",
    "chain": "A",
    "resseq": 232,
    "resname": "PHE",
    "sasa": 0.0,
    "partial_charge_B": -0.06000000000000002,
    "F_metal": 0.0,
    "F_P": 0.0,
    "F_hal": 0.0,
    "total_density": 68593.2109375,
    "centroid": [
      2.751091480255127,
      2.6158535480499268,
      0.9489108920097351
    ],
    "dipole_rho": [
      -7830.78662109375,
      12346.0947265625,
      13554.7626953125
    ],
    "curv_rho": 158324176.0,
    "curv_rho_failed": false,
    "gpu_density_B_requested": "vector",
    "gpu_density_B_effective": "vector",
    "gpu_density_B_fallback_from_vector": false,
    "gpu_density_A_requested": null,
    "gpu_density_A_effective": null,
    "gpu_density_A_fallback_from_vector": false,
    "xtb_A_used": false,
    "xtb_A_success": false,
    "xtb_charge_length_mismatch": false
  },
  "A:233": {
    "id": "A:233",
    "chain": "A",
    "resseq": 233,
    "resname": "SER",
    "sasa": 0.0,
    "partial_charge_B": -0.3,
    "F_metal": 0.0,
    "F_P": 0.0,
    "F_hal": 0.0,
    "total_density": 57867.2578125,
    "centroid": [
      2.6920580863952637,
      2.7788493633270264,
      0.676381528377533
    ],
    "dipole_rho": [
      -9841.7529296875,
      -1640.5654296875,
      21815.859375
    ],
    "curv_rho": 144250256.0,
    "curv_rho_failed": false,
    "gpu_density_B_requested": "vector",
    "gpu_density_B_effective": "vector",
    "gpu_density_B_fallback_from_vector": false,
    "gpu_density_A_requested": null,
    "gpu_density_A_effective": null,
    "gpu_density_A_fallback_from_vector": false,
    "xtb_A_used": false,
    "xtb_A_success": false,
    "xtb_charge_length_mismatch": false
  },
  "A:234": {
    "id": "A:234",
    "chain": "A",
    "resseq": 234,
    "resname": "VAL",
    "sasa": 0.0,
    "partial_charge_B": -0.06000000000000002,
    "F_metal": 0.0,
    "F_P": 0.0,
    "F_hal": 0.0,
    "total_density": 66556.734375,
    "centroid": [
      2.3543381690979004,
      2.9297571182250977,
      0.7611583471298218
    ],
    "dipole_rho": [
      -8805.767578125,
      -2903.771240234375,
      22327.96484375
    ],
    "curv_rho": 160481232.0,
    "curv_rho_failed": false,
    "gpu_density_B_requested": "vector",
    "gpu_density_B_effective": "vector",
    "gpu_density_B_fallback_from_vector": false,
    "gpu_density_A_requested": null,
    "gpu_density_A_effective": null,
    "gpu_density_A_fallback_from_vector": false,
    "xtb_A_used": false,
    "xtb_A_success": false,
    "xtb_charge_length_mismatch": false
  },
  "A:235": {
    "id": "A:235",
    "chain": "A",
    "resseq": 235,
    "resname": "LEU",
    "sasa": 0.0,
    "partial_charge_B": -0.06000000000000002,
    "F_metal": 0.0,
    "F_P": 0.0,
    "F_hal": 0.0,
    "total_density": 73206.234375,
    "centroid": [
      2.5574851036071777,
      2.8883228302001953,
      1.0233829021453857
    ],
    "dipole_rho": [
      -7264.05859375,
      -6242.82275390625,
      11970.71484375
    ],
    "curv_rho": 168192528.0,
    "curv_rho_failed": false,
    "gpu_density_B_requested": "vector",
    "gpu_density_B_effective": "vector",
    "gpu_density_B_fallback_from_vector": false,
    "gpu_density_A_requested": null,
    "gpu_density_A_effective": null,
    "gpu_density_A_fallback_from_vector": false,
    "xtb_A_used": false,
    "xtb_A_success": false,
    "xtb_charge_length_mismatch": false
  },
  "A:237": {
    "id": "A:237",
    "chain": "A",
    "resseq": 237,
    "resname": "ARG",
    "sasa": 0.7949783802032471,
    "partial_charge_B": 0.780042458548276,
    "F_metal": 0.0,
    "F_P": 0.0,
    "F_hal": 0.0,
    "total_density": 63092.921875,
    "centroid": [
      2.6715362071990967,
      3.0872042179107666,
      0.721007764339447
    ],
    "dipole_rho": [
      -4629.31884765625,
      -13369.6728515625,
      31674.28515625
    ],
    "curv_rho": 151195120.0,
    "curv_rho_failed": false,
    "gpu_density_B_requested": "vector",
    "gpu_density_B_effective": "vector",
    "gpu_density_B_fallback_from_vector": false,
    "gpu_density_A_requested": null,
    "gpu_density_A_effective": null,
    "gpu_density_A_fallback_from_vector": false,
    "xtb_A_used": false,
    "xtb_A_success": false,
    "xtb_charge_length_mismatch": false
  },
  "A:238": {
    "id": "A:238",
    "chain": "A",
    "resseq": 238,
    "resname": "ALA",
    "sasa": 0.0,
    "partial_charge_B": -0.06000000000000002,
    "F_metal": 0.0,
    "F_P": 0.0,
    "F_hal": 0.0,
    "total_density": 63611.12890625,
    "centroid": [
      2.541273832321167,
      3.2336483001708984,
      0.9720971584320068
    ],
    "dipole_rho": [
      -5032.0126953125,
      -19089.17578125,
      13333.98828125
    ],
    "curv_rho": 159476176.0,
    "curv_rho_failed": false,
    "gpu_density_B_requested": "vector",
    "gpu_density_B_effective": "vector",
    "gpu_density_B_fallback_from_vector": false,
    "gpu_density_A_requested": null,
    "gpu_density_A_effective": null,
    "gpu_density_A_fallback_from_vector": false,
    "xtb_A_used": false,
    "xtb_A_success": false,
    "xtb_charge_length_mismatch": false
  },
  "A:240": {
    "id": "A:240",
    "chain": "A",
    "resseq": 240,
    "resname": "GLN",
    "sasa": 0.6642047762870789,
    "partial_charge_B": -0.18267140057498535,
    "F_metal": 0.0,
    "F_P": 0.0,
    "F_hal": 0.0,
    "total_density": 56846.7265625,
    "centroid": [
      2.97275447845459,
      3.3470981121063232,
      0.8286336660385132
    ],
    "dipole_rho": [
      -8807.5126953125,
      -19964.056640625,
      16890.447265625
    ],
    "curv_rho": 140419360.0,
    "curv_rho_failed": false,
    "gpu_density_B_requested": "vector",
    "gpu_density_B_effective": "vector",
    "gpu_density_B_fallback_from_vector": false,
    "gpu_density_A_requested": null,
    "gpu_density_A_effective": null,
    "gpu_density_A_fallback_from_vector": false,
    "xtb_A_used": false,
    "xtb_A_success": false,
    "xtb_charge_length_mismatch": false
  },
  "A:241": {
    "id": "A:241",
    "chain": "A",
    "resseq": 241,
    "resname": "GLN",
    "sasa": 0.0,
    "partial_charge_B": -0.12,
    "F_metal": 0.0,
    "F_P": 0.0,
    "F_hal": 0.0,
    "total_density": 57897.41015625,
    "centroid": [
      2.5024569034576416,
      3.5134222507476807,
      0.954438328742981
    ],
    "dipole_rho": [
      -7794.20361328125,
      -27908.470703125,
      12968.025390625
    ],
    "curv_rho": 147032336.0,
    "curv_rho_failed": false,
    "gpu_density_B_requested": "vector",
    "gpu_density_B_effective": "vector",
    "gpu_density_B_fallback_from_vector": false,
    "gpu_density_A_requested": null,
    "gpu_density_A_effective": null,
    "gpu_density_A_fallback_from_vector": false,
    "xtb_A_used": false,
    "xtb_A_success": false,
    "xtb_charge_length_mismatch": false
  },
  "A:242": {
    "id": "A:242",
    "chain": "A",
    "resseq": 242,
    "resname": "GLN",
    "sasa": 3.477313756942749,
    "partial_charge_B": -0.15000000000000005,
    "F_metal": 0.0,
    "F_P": 0.0,
    "F_hal": 0.0,
    "total_density": 49601.63671875,
    "centroid": [
      2.633903741836548,
      3.6827611923217773,
      0.9806681871414185
    ],
    "dipole_rho": [
      -2522.56787109375,
      -33133.84765625,
      6601.388671875
    ],
    "curv_rho": 125775488.0,
    "curv_rho_failed": false,
    "gpu_density_B_requested": "vector",
    "gpu_density_B_effective": "vector",
    "gpu_density_B_fallback_from_vector": false,
    "gpu_density_A_requested": null,
    "gpu_density_A_effective": null,
    "gpu_density_A_fallback_from_vector": false,
    "xtb_A_used": false,
    "xtb_A_success": false,
    "xtb_charge_length_mismatch": false
  },
  "A:243": {
    "id": "A:243",
    "chain": "A",
    "resseq": 243,
    "resname": "VAL",
    "sasa": 0.1613273024559021,
    "partial_charge_B": -0.06761106239886909,
    "F_metal": 0.0,
    "F_P": 0.0,
    "F_hal": 0.0,
    "total_density": 53061.04296875,
    "centroid": [
      2.311955451965332,
      3.6642138957977295,
      1.088204264640808
    ],
    "dipole_rho": [
      -3296.69482421875,
      -30266.07421875,
      1990.0098876953125
    ],
    "curv_rho": 136202688.0,
    "curv_rho_failed": false,
    "gpu_density_B_requested": "vector",
    "gpu_density_B_effective": "vector",
    "gpu_density_B_fallback_from_vector": false,
    "gpu_density_A_requested": null,
    "gpu_density_A_effective": null,
    "gpu_density_A_fallback_from_vector": false,
    "xtb_A_used": false,
    "xtb_A_success": false,
    "xtb_charge_length_mismatch": false
  },
  "A:244": {
    "id": "A:244",
    "chain": "A",
    "resseq": 244,
    "resname": "GLN",
    "sasa": 0.6708252429962158,
    "partial_charge_B": -0.18329607828874867,
    "F_metal": 0.0,
    "F_P": 0.0,
    "F_hal": 0.0,
    "total_density": 56745.29296875,
    "centroid": [
      2.672820568084717,
      3.6558713912963867,
      1.3921644687652588
    ],
    "dipole_rho": [
      -2186.669921875,
      -31753.759765625,
      -5915.50146484375
    ],
    "curv_rho": 141388960.0,
    "curv_rho_failed": false,
    "gpu_density_B_requested": "vector",
    "gpu_density_B_effective": "vector",
    "gpu_density_B_fallback_from_vector": false,
    "gpu_density_A_requested": null,
    "gpu_density_A_effective": null,
    "gpu_density_A_fallback_from_vector": false,
    "xtb_A_used": false,
    "xtb_A_success": false,
    "xtb_charge_length_mismatch": false
  },
  "A:245": {
    "id": "A:245",
    "chain": "A",
    "resseq": 245,
    "resname": "LYS",
    "sasa": 1.8329954147338867,
    "partial_charge_B": 0.29295327283109984,
    "F_metal": 0.0,
    "F_P": 0.0,
    "F_hal": 0.0,
    "total_density": 65685.3984375,
    "centroid": [
      2.2062952518463135,
      3.5245327949523926,
      1.3464956283569336
    ],
    "dipole_rho": [
      6231.0517578125,
      -32153.044921875,
      -10823.0537109375
    ],
    "curv_rho": 160390464.0,
    "curv_rho_failed": false,
    "gpu_density_B_requested": "vector",
    "gpu_density_B_effective": "vector",
    "gpu_density_B_fallback_from_vector": false,
    "gpu_density_A_requested": null,
    "gpu_density_A_effective": null,
    "gpu_density_A_fallback_from_vector": false,
    "xtb_A_used": false,
    "xtb_A_success": false,
    "xtb_charge_length_mismatch": false
  },
  "A:246": {
    "id": "A:246",
    "chain": "A",
    "resseq": 246,
    "resname": "LEU",
    "sasa": 0.0,
    "partial_charge_B": -0.06000000000000002,
    "F_metal": 0.0,
    "F_P": 0.0,
    "F_hal": 0.0,
    "total_density": 65783.578125,
    "centroid": [
      2.2492806911468506,
      3.3696107864379883,
      1.154199481010437
    ],
    "dipole_rho": [
      -2547.913818359375,
      -23376.326171875,
      471.1317138671875
    ],
    "curv_rho": 161139840.0,
    "curv_rho_failed": false,
    "gpu_density_B_requested": "vector",
    "gpu_density_B_effective": "vector",
    "gpu_density_B_fallback_from_vector": false,
    "gpu_density_A_requested": null,
    "gpu_density_A_effective": null,
    "gpu_density_A_fallback_from_vector": false,
    "xtb_A_used": false,
    "xtb_A_success": false,
    "xtb_charge_length_mismatch": false
  },
  "A:247": {
    "id": "A:247",
    "chain": "A",
    "resseq": 247,
    "resname": "LYS",
    "sasa": 0.0,
    "partial_charge_B": 0.11999999999999997,
    "F_metal": 0.0,
    "F_P": 0.0,
    "F_hal": 0.0,
    "total_density": 66424.7109375,
    "centroid": [
      2.684677839279175,
      3.4000933170318604,
      1.2421610355377197
    ],
    "dipole_rho": [
      -8135.54345703125,
      -29989.69921875,
      1421.8546142578125
    ],
    "curv_rho": 162512112.0,
    "curv_rho_failed": false,
    "gpu_density_B_requested": "vector",
    "gpu_density_B_effective": "vector",
    "gpu_density_B_fallback_from_vector": false,
    "gpu_density_A_requested": null,
    "gpu_density_A_effective": null,
    "gpu_density_A_fallback_from_vector": false,
    "xtb_A_used": false,
    "xtb_A_success": false,
    "xtb_charge_length_mismatch": false
  },
  "A:248": {
    "id": "A:248",
    "chain": "A",
    "resseq": 248,
    "resname": "VAL",
    "sasa": 0.0,
    "partial_charge_B": -0.06000000000000002,
    "F_metal": 0.0,
    "F_P": 0.0,
    "F_hal": 0.0,
    "total_density": 63430.40234375,
    "centroid": [
      2.6722605228424072,
      3.329246759414673,
      1.4764968156814575
    ],
    "dipole_rho": [
      -293.3799743652344,
      -21106.67578125,
      -12230.49609375
    ],
    "curv_rho": 156987616.0,
    "curv_rho_failed": false,
    "gpu_density_B_requested": "vector",
    "gpu_density_B_effective": "vector",
    "gpu_density_B_fallback_from_vector": false,
    "gpu_density_A_requested": null,
    "gpu_density_A_effective": null,
    "gpu_density_A_fallback_from_vector": false,
    "xtb_A_used": false,
    "xtb_A_success": false,
    "xtb_charge_length_mismatch": false
  },
  "A:249": {
    "id": "A:249",
    "chain": "A",
    "resseq": 249,
    "resname": "LYS",
    "sasa": 0.34939777851104736,
    "partial_charge_B": 0.15296761619132282,
    "F_metal": 0.0,
    "F_P": 0.0,
    "F_hal": 0.0,
    "total_density": 70941.6640625,
    "centroid": [
      2.2803795337677,
      3.215292453765869,
      1.37882661819458
    ],
    "dipole_rho": [
      1289.681884765625,
      -19843.705078125,
      -16720.646484375
    ],
    "curv_rho": 168449712.0,
    "curv_rho_failed": false,
    "gpu_density_B_requested": "vector",
    "gpu_density_B_effective": "vector",
    "gpu_density_B_fallback_from_vector": false,
    "gpu_density_A_requested": null,
    "gpu_density_A_effective": null,
    "gpu_density_A_fallback_from_vector": false,
    "xtb_A_used": false,
    "xtb_A_success": false,
    "xtb_charge_length_mismatch": false
  },
  "A:250": {
    "id": "A:250",
    "chain": "A",
    "resseq": 250,
    "resname": "SER",
    "sasa": 0.0,
    "partial_charge_B": -0.3,
    "F_metal": 0.0,
    "F_P": 0.0,
    "F_hal": 0.0,
    "total_density": 69168.765625,
    "centroid": [
      2.5344176292419434,
      3.019401788711548,
      1.2108683586120605
    ],
    "dipole_rho": [
      -3721.205810546875,
      -14314.349609375,
      -4088.897216796875
    ],
    "curv_rho": 167616112.0,
    "curv_rho_failed": false,
    "gpu_density_B_requested": "vector",
    "gpu_density_B_effective": "vector",
    "gpu_density_B_fallback_from_vector": false,
    "gpu_density_A_requested": null,
    "gpu_density_A_effective": null,
    "gpu_density_A_fallback_from_vector": false,
    "xtb_A_used": false,
    "xtb_A_success": false,
    "xtb_charge_length_mismatch": false
  },
  "A:251": {
    "id": "A:251",
    "chain": "A",
    "resseq": 251,
    "resname": "ALA",
    "sasa": 0.0,
    "partial_charge_B": -0.06000000000000002,
    "F_metal": 0.0,
    "F_P": 0.0,
    "F_hal": 0.0,
    "total_density": 68564.09375,
    "centroid": [
      2.852465867996216,
      3.0441479682922363,
      1.3902429342269897
    ],
    "dipole_rho": [
      -3799.415771484375,
      -9509.259765625,
      -7285.40576171875
    ],
    "curv_rho": 162854320.0,
    "curv_rho_failed": false,
    "gpu_density_B_requested": "vector",
    "gpu_density_B_effective": "vector",
    "gpu_density_B_fallback_from_vector": false,
    "gpu_density_A_requested": null,
    "gpu_density_A_effective": null,
    "gpu_density_A_fallback_from_vector": false,
    "xtb_A_used": false,
    "xtb_A_success": false,
    "xtb_charge_length_mismatch": false
  },
  "A:252": {
    "id": "A:252",
    "chain": "A",
    "resseq": 252,
    "resname": "PHE",
    "sasa": 0.09679638594388962,
    "partial_charge_B": -0.06456663765022252,
    "F_metal": 0.0,
    "F_P": 0.0,
    "F_hal": 0.0,
    "total_density": 68507.671875,
    "centroid": [
      2.6631360054016113,
      2.932138681411743,
      1.5989381074905396
    ],
    "dipole_rho": [
      1214.4239501953125,
      -6315.0380859375,
      -23729.70703125
    ],
    "curv_rho": 157722560.0,
    "curv_rho_failed": false,
    "gpu_density_B_requested": "vector",
    "gpu_density_B_effective": "vector",
    "gpu_density_B_fallback_from_vector": false,
    "gpu_density_A_requested": null,
    "gpu_density_A_effective": null,
    "gpu_density_A_fallback_from_vector": false,
    "xtb_A_used": false,
    "xtb_A_success": false,
    "xtb_charge_length_mismatch": false
  },
  "A:253": {
    "id": "A:253",
    "chain": "A",
    "resseq": 253,
    "resname": "LEU",
    "sasa": 0.0,
    "partial_charge_B": -0.06000000000000002,
    "F_metal": 0.0,
    "F_P": 0.0,
    "F_hal": 0.0,
    "total_density": 73720.46875,
    "centroid": [
      2.41977858543396,
      2.7811145782470703,
      1.3532872200012207
    ],
    "dipole_rho": [
      -7813.16162109375,
      3718.434326171875,
      -10391.84375
    ],
    "curv_rho": 172216304.0,
    "curv_rho_failed": false,
    "gpu_density_B_requested": "vector",
    "gpu_density_B_effective": "vector",
    "gpu_density_B_fallback_from_vector": false,
    "gpu_density_A_requested": null,
    "gpu_density_A_effective": null,
    "gpu_density_A_fallback_from_vector": false,
    "xtb_A_used": false,
    "xtb_A_success": false,
    "xtb_charge_length_mismatch": false
  },
  "A:254": {
    "id": "A:254",
    "chain": "A",
    "resseq": 254,
    "resname": "LEU",
    "sasa": 0.0,
    "partial_charge_B": -0.06000000000000002,
    "F_metal": 0.0,
    "F_P": 0.0,
    "F_hal": 0.0,
    "total_density": 70727.5,
    "centroid": [
      2.8798635005950928,
      2.744692087173462,
      1.298302173614502
    ],
    "dipole_rho": [
      -9335.09375,
      3437.67626953125,
      -3362.060791015625
    ],
    "curv_rho": 163100912.0,
    "curv_rho_failed": false,
    "gpu_density_B_requested": "vector",
    "gpu_density_B_effective": "vector",
    "gpu_density_B_fallback_from_vector": false,
    "gpu_density_A_requested": null,
    "gpu_density_A_effective": null,
    "gpu_density_A_fallback_from_vector": false,
    "xtb_A_used": false,
    "xtb_A_success": false,
    "xtb_charge_length_mismatch": false
  },
  "A:255": {
    "id": "A:255",
    "chain": "A",
    "resseq": 255,
    "resname": "GLN",
    "sasa": 0.0,
    "partial_charge_B": -0.12,
    "F_metal": 0.0,
    "F_P": 0.0,
    "F_hal": 0.0,
    "total_density": 69175.546875,
    "centroid": [
      3.051609754562378,
      2.798633337020874,
      1.579192876815796
    ],
    "dipole_rho": [
      -5042.220703125,
      2762.373291015625,
      -20125.9609375
    ],
    "curv_rho": 158499488.0,
    "curv_rho_failed": false,
    "gpu_density_B_requested": "vector",
    "gpu_density_B_effective": "vector",
    "gpu_density_B_fallback_from_vector": false,
    "gpu_density_A_requested": null,
    "gpu_density_A_effective": null,
    "gpu_density_A_fallback_from_vector": false,
    "xtb_A_used": false,
    "xtb_A_success": false,
    "xtb_charge_length_mismatch": false
  },
  "A:256": {
    "id": "A:256",
    "chain": "A",
    "resseq": 256,
    "resname": "ASN",
    "sasa": 0.0,
    "partial_charge_B": -0.12,
    "F_metal": 0.0,
    "F_P": 0.0,
    "F_hal": 0.0,
    "total_density": 65190.53515625,
    "centroid": [
      2.707839012145996,
      2.661116123199463,
      1.6134055852890015
    ],
    "dipole_rho": [
      -2935.11279296875,
      10110.46484375,
      -19591.83203125
    ],
    "curv_rho": 158071904.0,
    "curv_rho_failed": false,
    "gpu_density_B_requested": "vector",
    "gpu_density_B_effective": "vector",
    "gpu_density_B_fallback_from_vector": false,
    "gpu_density_A_requested": null,
    "gpu_density_A_effective": null,
    "gpu_density_A_fallback_from_vector": false,
    "xtb_A_used": false,
    "xtb_A_success": false,
    "xtb_charge_length_mismatch": false
  },
  "A:257": {
    "id": "A:257",
    "chain": "A",
    "resseq": 257,
    "resname": "LEU",
    "sasa": 0.0,
    "partial_charge_B": -0.06000000000000002,
    "F_metal": 0.0,
    "F_P": 0.0,
    "F_hal": 0.0,
    "total_density": 67591.0703125,
    "centroid": [
      2.623713970184326,
      2.4741179943084717,
      1.3406929969787598
    ],
    "dipole_rho": [
      -9488.8583984375,
      15628.275390625,
      -10406.962890625
    ],
    "curv_rho": 161676176.0,
    "curv_rho_failed": false,
    "gpu_density_B_requested": "vector",
    "gpu_density_B_effective": "vector",
    "gpu_density_B_fallback_from_vector": false,
    "gpu_density_A_requested": null,
    "gpu_density_A_effective": null,
    "gpu_density_A_fallback_from_vector": false,
    "xtb_A_used": false,
    "xtb_A_success": false,
    "xtb_charge_length_mismatch": false
  },
  "A:258": {
    "id": "A:258",
    "chain": "A",
    "resseq": 258,
    "resname": "LEU",
    "sasa": 0.0,
    "partial_charge_B": -0.06000000000000002,
    "F_metal": 0.0,
    "F_P": 0.0,
    "F_hal": 0.0,
    "total_density": 64645.31640625,
    "centroid": [
      3.0935864448547363,
      2.508479356765747,
      1.3928366899490356
    ],
    "dipole_rho": [
      -11129.5478515625,
      17651.708984375,
      -9663.7119140625
    ],
    "curv_rho": 151477968.0,
    "curv_rho_failed": false,
    "gpu_density_B_requested": "vector",
    "gpu_density_B_effective": "vector",
    "gpu_density_B_fallback_from_vector": false,
    "gpu_density_A_requested": null,
    "gpu_density_A_effective": null,
    "gpu_density_A_fallback_from_vector": false,
    "xtb_A_used": false,
    "xtb_A_success": false,
    "xtb_charge_length_mismatch": false
  },
  "A:259": {
    "id": "A:259",
    "chain": "A",
    "resseq": 259,
    "resname": "VAL",
    "sasa": 0.8704318404197693,
    "partial_charge_B": -0.10106503332384299,
    "F_metal": 0.0,
    "F_P": 0.0,
    "F_hal": 0.0,
    "total_density": 56913.12109375,
    "centroid": [
      3.11305570602417,
      2.4261012077331543,
      1.6501729488372803
    ],
    "dipole_rho": [
      -2301.805908203125,
      18639.91796875,
      -20730.115234375
    ],
    "curv_rho": 140195360.0,
    "curv_rho_failed": false,
    "gpu_density_B_requested": "vector",
    "gpu_density_B_effective": "vector",
    "gpu_density_B_fallback_from_vector": false,
    "gpu_density_A_requested": null,
    "gpu_density_A_effective": null,
    "gpu_density_A_fallback_from_vector": false,
    "xtb_A_used": false,
    "xtb_A_success": false,
    "xtb_charge_length_mismatch": false
  },
  "A:260": {
    "id": "A:260",
    "chain": "A",
    "resseq": 260,
    "resname": "GLY",
    "sasa": 0.15764929354190826,
    "partial_charge_B": -0.06743754213960822,
    "F_metal": 0.0,
    "F_P": 0.0,
    "F_hal": 0.0,
    "total_density": 52848.84375,
    "centroid": [
      2.8587660789489746,
      2.1653292179107666,
      1.5515557527542114
    ],
    "dipole_rho": [
      -3452.808837890625,
      19465.783203125,
      -16307.525390625
    ],
    "curv_rho": 130058224.0,
    "curv_rho_failed": false,
    "gpu_density_B_requested": "vector",
    "gpu_density_B_effective": "vector",
    "gpu_density_B_fallback_from_vector": false,
    "gpu_density_A_requested": null,
    "gpu_density_A_effective": null,
    "gpu_density_A_fallback_from_vector": false,
    "xtb_A_used": false,
    "xtb_A_success": false,
    "xtb_charge_length_mismatch": false
  },
  "A:261": {
    "id": "A:261",
    "chain": "A",
    "resseq": 261,
    "resname": "HIS",
    "sasa": 0.0,
    "partial_charge_B": 0.29999999999999993,
    "F_metal": 0.0,
    "F_P": 0.0,
    "F_hal": 0.0,
    "total_density": 61448.5234375,
    "centroid": [
      2.7762651443481445,
      2.186022996902466,
      1.3838437795639038
    ],
    "dipole_rho": [
      -4970.24169921875,
      28873.626953125,
      -9846.2783203125
    ],
    "curv_rho": 143302512.0,
    "curv_rho_failed": false,
    "gpu_density_B_requested": "vector",
    "gpu_density_B_effective": "vector",
    "gpu_density_B_fallback_from_vector": false,
    "gpu_density_A_requested": null,
    "gpu_density_A_effective": null,
    "gpu_density_A_fallback_from_vector": false,
    "xtb_A_used": false,
    "xtb_A_success": false,
    "xtb_charge_length_mismatch": false
  },
  "A:262": {
    "id": "A:262",
    "chain": "A",
    "resseq": 262,
    "resname": "PRO",
    "sasa": 0.5807783007621765,
    "partial_charge_B": -0.08739982519833153,
    "F_metal": 0.0,
    "F_P": 0.0,
    "F_hal": 0.0,
    "total_density": 47441.43359375,
    "centroid": [
      3.180783271789551,
      2.091313123703003,
      1.4011627435684204
    ],
    "dipole_rho": [
      -9220.00390625,
      23844.697265625,
      -9077.30859375
    ],
    "curv_rho": 115844528.0,
    "curv_rho_failed": false,
    "gpu_density_B_requested": "vector",
    "gpu_density_B_effective": "vector",
    "gpu_density_B_fallback_from_vector": false,
    "gpu_density_A_requested": null,
    "gpu_density_A_effective": null,
    "gpu_density_A_fallback_from_vector": false,
    "xtb_A_used": false,
    "xtb_A_success": false,
    "xtb_charge_length_mismatch": false
  },
  "A:263": {
    "id": "A:263",
    "chain": "A",
    "resseq": 263,
    "resname": "GLU",
    "sasa": 2.737415075302124,
    "partial_charge_B": -1.35,
    "F_metal": 0.0,
    "F_P": 0.0,
    "F_hal": 0.0,
    "total_density": 46954.25390625,
    "centroid": [
      3.064572811126709,
      1.9599847793579102,
      1.2774114608764648
    ],
    "dipole_rho": [
      -6642.150390625,
      27325.095703125,
      -973.501953125
    ],
    "curv_rho": 112378472.0,
    "curv_rho_failed": false,
    "gpu_density_B_requested": "vector",
    "gpu_density_B_effective": "vector",
    "gpu_density_B_fallback_from_vector": false,
    "gpu_density_A_requested": null,
    "gpu_density_A_effective": null,
    "gpu_density_A_fallback_from_vector": false,
    "xtb_A_used": false,
    "xtb_A_success": false,
    "xtb_charge_length_mismatch": false
  },
  "A:264": {
    "id": "A:264",
    "chain": "A",
    "resseq": 264,
    "resname": "HIS",
    "sasa": 0.0,
    "partial_charge_B": 0.29999999999999993,
    "F_metal": 0.0,
    "F_P": 0.0,
    "F_hal": 0.0,
    "total_density": 56234.3046875,
    "centroid": [
      2.9661710262298584,
      2.1031742095947266,
      1.0759791135787964
    ],
    "dipole_rho": [
      -9682.919921875,
      24769.74609375,
      3758.079345703125
    ],
    "curv_rho": 129819280.0,
    "curv_rho_failed": false,
    "gpu_density_B_requested": "vector",
    "gpu_density_B_effective": "vector",
    "gpu_density_B_fallback_from_vector": false,
    "gpu_density_A_requested": null,
    "gpu_density_A_effective": null,
    "gpu_density_A_fallback_from_vector": false,
    "xtb_A_used": false,
    "xtb_A_success": false,
    "xtb_charge_length_mismatch": false
  },
  "A:265": {
    "id": "A:265",
    "chain": "A",
    "resseq": 265,
    "resname": "LYS",
    "sasa": 0.0,
    "partial_charge_B": 0.11999999999999997,
    "F_metal": 0.0,
    "F_P": 0.0,
    "F_hal": 0.0,
    "total_density": 55306.421875,
    "centroid": [
      3.475506544113159,
      2.2882633209228516,
      1.2791814804077148
    ],
    "dipole_rho": [
      -12043.509765625,
      23457.115234375,
      325.9035949707031
    ],
    "curv_rho": 125197208.0,
    "curv_rho_failed": false,
    "gpu_density_B_requested": "vector",
    "gpu_density_B_effective": "vector",
    "gpu_density_B_fallback_from_vector": false,
    "gpu_density_A_requested": null,
    "gpu_density_A_effective": null,
    "gpu_density_A_fallback_from_vector": false,
    "xtb_A_used": false,
    "xtb_A_success": false,
    "xtb_charge_length_mismatch": false
  },
  "A:266": {
    "id": "A:266",
    "chain": "A",
    "resseq": 266,
    "resname": "GLY",
    "sasa": 0.0,
    "partial_charge_B": -0.06000000000000002,
    "F_metal": 0.0,
    "F_P": 0.0,
    "F_hal": 0.0,
    "total_density": 44944.8046875,
    "centroid": [
      3.5074851512908936,
      2.2047665119171143,
      0.936738133430481
    ],
    "dipole_rho": [
      -11430.1171875,
      19957.357421875,
      8246.8388671875
    ],
    "curv_rho": 107857192.0,
    "curv_rho_failed": false,
    "gpu_density_B_requested": "vector",
    "gpu_density_B_effective": "vector",
    "gpu_density_B_fallback_from_vector": false,
    "gpu_density_A_requested": null,
    "gpu_density_A_effective": null,
    "gpu_density_A_fallback_from_vector": false,
    "xtb_A_used": false,
    "xtb_A_success": false,
    "xtb_charge_length_mismatch": false
  },
  "A:267": {
    "id": "A:267",
    "chain": "A",
    "resseq": 267,
    "resname": "THR",
    "sasa": 0.788982093334198,
    "partial_charge_B": -0.48611207937349454,
    "F_metal": 0.0,
    "F_P": 0.0,
    "F_hal": 0.0,
    "total_density": 48777.86328125,
    "centroid": [
      3.2434756755828857,
      2.2066314220428467,
      0.8575636744499207
    ],
    "dipole_rho": [
      -11031.2744140625,
      18300.1796875,
      15573.69140625
    ],
    "curv_rho": 116650336.0,
    "curv_rho_failed": false,
    "gpu_density_B_requested": "vector",
    "gpu_density_B_effective": "vector",
    "gpu_density_B_fallback_from_vector": false,
    "gpu_density_A_requested": null,
    "gpu_density_A_effective": null,
    "gpu_density_A_fallback_from_vector": false,
    "xtb_A_used": false,
    "xtb_A_success": false,
    "xtb_charge_length_mismatch": false
  },
  "A:268": {
    "id": "A:268",
    "chain": "A",
    "resseq": 268,
    "resname": "LEU",
    "sasa": 0.0,
    "partial_charge_B": -0.06000000000000002,
    "F_metal": 0.0,
    "F_P": 0.0,
    "F_hal": 0.0,
    "total_density": 58589.453125,
    "centroid": [
      3.208240270614624,
      2.455554485321045,
      0.9587472081184387
    ],
    "dipole_rho": [
      -14866.916015625,
      15019.671875,
      11834.17578125
    ],
    "curv_rho": 139064832.0,
    "curv_rho_failed": false,
    "gpu_density_B_requested": "vector",
    "gpu_density_B_effective": "vector",
    "gpu_density_B_fallback_from_vector": false,
    "gpu_density_A_requested": null,
    "gpu_density_A_effective": null,
    "gpu_density_A_fallback_from_vector": false,
    "xtb_A_used": false,
    "xtb_A_success": false,
    "xtb_charge_length_mismatch": false
  },
  "A:269": {
    "id": "A:269",
    "chain": "A",
    "resseq": 269,
    "resname": "CYS",
    "sasa": 0.0,
    "partial_charge_B": -0.21000000000000002,
    "F_metal": 0.0,
    "F_P": 0.0,
    "F_hal": 0.0,
    "total_density": 51962.03515625,
    "centroid": [
      3.641173839569092,
      2.474898338317871,
      0.9842912554740906
    ],
    "dipole_rho": [
      -15393.3955078125,
      15156.3525390625,
      15962.2783203125
    ],
    "curv_rho": 121757096.0,
    "curv_rho_failed": false,
    "gpu_density_B_requested": "vector",
    "gpu_density_B_effective": "vector",
    "gpu_density_B_fallback_from_vector": false,
    "gpu_density_A_requested": null,
    "gpu_density_A_effective": null,
    "gpu_density_A_fallback_from_vector": false,
    "xtb_A_used": false,
    "xtb_A_success": false,
    "xtb_charge_length_mismatch": false
  },
  "A:270": {
    "id": "A:270",
    "chain": "A",
    "resseq": 270,
    "resname": "SER",
    "sasa": 3.230757713317871,
    "partial_charge_B": -0.75,
    "F_metal": 0.0,
    "F_P": 0.0,
    "F_hal": 0.0,
    "total_density": 42033.30078125,
    "centroid": [
      3.621288776397705,
      2.342083692550659,
      0.7326744794845581
    ],
    "dipole_rho": [
      -10784.125,
      12405.435546875,
      18389.19921875
    ],
    "curv_rho": 103087296.0,
    "curv_rho_failed": false,
    "gpu_density_B_requested": "vector",
    "gpu_density_B_effective": "vector",
    "gpu_density_B_fallback_from_vector": false,
    "gpu_density_A_requested": null,
    "gpu_density_A_effective": null,
    "gpu_density_A_fallback_from_vector": false,
    "xtb_A_used": false,
    "xtb_A_success": false,
    "xtb_charge_length_mismatch": false
  },
  "A:272": {
    "id": "A:272",
    "chain": "A",
    "resseq": 272,
    "resname": "GLY",
    "sasa": 0.0,
    "partial_charge_B": -0.06000000000000002,
    "F_metal": 0.0,
    "F_P": 0.0,
    "F_hal": 0.0,
    "total_density": 51711.2421875,
    "centroid": [
      3.580780506134033,
      2.676588535308838,
      0.8170008063316345
    ],
    "dipole_rho": [
      -13557.099609375,
      1851.98388671875,
      21835.107421875
    ],
    "curv_rho": 121992120.0,
    "curv_rho_failed": false,
    "gpu_density_B_requested": "vector",
    "gpu_density_B_effective": "vector",
    "gpu_density_B_fallback_from_vector": false,
    "gpu_density_A_requested": null,
    "gpu_density_A_effective": null,
    "gpu_density_A_fallback_from_vector": false,
    "xtb_A_used": false,
    "xtb_A_success": false,
    "xtb_charge_length_mismatch": false
  },
  "A:274": {
    "id": "A:274",
    "chain": "A",
    "resseq": 274,
    "resname": "VAL",
    "sasa": 0.0,
    "partial_charge_B": -0.06000000000000002,
    "F_metal": 0.0,
    "F_P": 0.0,
    "F_hal": 0.0,
    "total_density": 56961.3125,
    "centroid": [
      3.784092664718628,
      2.8209588527679443,
      1.1044238805770874
    ],
    "dipole_rho": [
      -17952.1953125,
      2675.641845703125,
      14231.11328125
    ],
    "curv_rho": 127155072.0,
    "curv_rho_failed": false,
    "gpu_density_B_requested": "vector",
    "gpu_density_B_effective": "vector",
    "gpu_density_B_fallback_from_vector": false,
    "gpu_density_A_requested": null,
    "gpu_density_A_effective": null,
    "gpu_density_A_fallback_from_vector": false,
    "xtb_A_used": false,
    "xtb_A_success": false,
    "xtb_charge_length_mismatch": false
  },
  "A:275": {
    "id": "A:275",
    "chain": "A",
    "resseq": 275,
    "resname": "GLN",
    "sasa": 0.0,
    "partial_charge_B": -0.12,
    "F_metal": 0.0,
    "F_P": 0.0,
    "F_hal": 0.0,
    "total_density": 52094.140625,
    "centroid": [
      3.792123317718506,
      2.9556643962860107,
      0.8939517140388489
    ],
    "dipole_rho": [
      -18359.056640625,
      196.1129913330078,
      20807.93359375
    ],
    "curv_rho": 117450200.0,
    "curv_rho_failed": false,
    "gpu_density_B_requested": "vector",
    "gpu_density_B_effective": "vector",
    "gpu_density_B_fallback_from_vector": false,
    "gpu_density_A_requested": null,
    "gpu_density_A_effective": null,
    "gpu_density_A_fallback_from_vector": false,
    "xtb_A_used": false,
    "xtb_A_success": false,
    "xtb_charge_length_mismatch": false
  },
  "A:276": {
    "id": "A:276",
    "chain": "A",
    "resseq": 276,
    "resname": "GLN",
    "sasa": 0.3798224925994873,
    "partial_charge_B": -0.1558383565293777,
    "F_metal": 0.0,
    "F_P": 0.0,
    "F_hal": 0.0,
    "total_density": 60298.97265625,
    "centroid": [
      3.452620267868042,
      3.0788941383361816,
      0.9225946664810181
    ],
    "dipole_rho": [
      -14284.27734375,
      -5604.8125,
      25624.0625
    ],
    "curv_rho": 139296528.0,
    "curv_rho_failed": false,
    "gpu_density_B_requested": "vector",
    "gpu_density_B_effective": "vector",
    "gpu_density_B_fallback_from_vector": false,
    "gpu_density_A_requested": null,
    "gpu_density_A_effective": null,
    "gpu_density_A_fallback_from_vector": false,
    "xtb_A_used": false,
    "xtb_A_success": false,
    "xtb_charge_length_mismatch": false
  },
  "A:277": {
    "id": "A:277",
    "chain": "A",
    "resseq": 277,
    "resname": "LEU",
    "sasa": 0.0,
    "partial_charge_B": -0.06000000000000002,
    "F_metal": 0.0,
    "F_P": 0.0,
    "F_hal": 0.0,
    "total_density": 65729.40625,
    "centroid": [
      3.483788013458252,
      3.009596586227417,
      1.1874942779541016
    ],
    "dipole_rho": [
      -15850.62109375,
      -8005.240234375,
      9885.328125
    ],
    "curv_rho": 145415104.0,
    "curv_rho_failed": false,
    "gpu_density_B_requested": "vector",
    "gpu_density_B_effective": "vector",
    "gpu_density_B_fallback_from_vector": false,
    "gpu_density_A_requested": null,
    "gpu_density_A_effective": null,
    "gpu_density_A_fallback_from_vector": false,
    "xtb_A_used": false,
    "xtb_A_success": false,
    "xtb_charge_length_mismatch": false
  },
  "A:278": {
    "id": "A:278",
    "chain": "A",
    "resseq": 278,
    "resname": "VAL",
    "sasa": 0.0,
    "partial_charge_B": -0.06000000000000002,
    "F_metal": 0.0,
    "F_P": 0.0,
    "F_hal": 0.0,
    "total_density": 57471.81640625,
    "centroid": [
      3.825234889984131,
      3.1741280555725098,
      1.225203037261963
    ],
    "dipole_rho": [
      -19329.015625,
      -11639.740234375,
      14351.716796875
    ],
    "curv_rho": 127092120.0,
    "curv_rho_failed": false,
    "gpu_density_B_requested": "vector",
    "gpu_density_B_effective": "vector",
    "gpu_density_B_fallback_from_vector": false,
    "gpu_density_A_requested": null,
    "gpu_density_A_effective": null,
    "gpu_density_A_fallback_from_vector": false,
    "xtb_A_used": false,
    "xtb_A_success": false,
    "xtb_charge_length_mismatch": false
  },
  "A:279": {
    "id": "A:279",
    "chain": "A",
    "resseq": 279,
    "resname": "ALA",
    "sasa": 0.09679638594388962,
    "partial_charge_B": -0.06456663765022252,
    "F_metal": 0.0,
    "F_P": 0.0,
    "F_hal": 0.0,
    "total_density": 52090.30859375,
    "centroid": [
      3.7010583877563477,
      3.311985731124878,
      1.0497617721557617
    ],
    "dipole_rho": [
      -12548.6328125,
      -17647.916015625,
      14670.8037109375
    ],
    "curv_rho": 124728976.0,
    "curv_rho_failed": false,
    "gpu_density_B_requested": "vector",
    "gpu_density_B_effective": "vector",
    "gpu_density_B_fallback_from_vector": false,
    "gpu_density_A_requested": null,
    "gpu_density_A_effective": null,
    "gpu_density_A_fallback_from_vector": false,
    "xtb_A_used": false,
    "xtb_A_success": false,
    "xtb_charge_length_mismatch": false
  },
  "A:280": {
    "id": "A:280",
    "chain": "A",
    "resseq": 280,
    "resname": "LEU",
    "sasa": 0.0,
    "partial_charge_B": -0.06000000000000002,
    "F_metal": 0.0,
    "F_P": 0.0,
    "F_hal": 0.0,
    "total_density": 62162.34765625,
    "centroid": [
      3.3804497718811035,
      3.3320231437683105,
      1.2028019428253174
    ],
    "dipole_rho": [
      -14936.0625,
      -20632.59375,
      12342.453125
    ],
    "curv_rho": 143981072.0,
    "curv_rho_failed": false,
    "gpu_density_B_requested": "vector",
    "gpu_density_B_effective": "vector",
    "gpu_density_B_fallback_from_vector": false,
    "gpu_density_A_requested": null,
    "gpu_density_A_effective": null,
    "gpu_density_A_fallback_from_vector": false,
    "xtb_A_used": false,
    "xtb_A_success": false,
    "xtb_charge_length_mismatch": false
  },
  "A:281": {
    "id": "A:281",
    "chain": "A",
    "resseq": 281,
    "resname": "VAL",
    "sasa": 0.0,
    "partial_charge_B": -0.06000000000000002,
    "F_metal": 0.0,
    "F_P": 0.0,
    "F_hal": 0.0,
    "total_density": 57956.35546875,
    "centroid": [
      3.7708828449249268,
      3.383957862854004,
      1.411266565322876
    ],
    "dipole_rho": [
      -14730.1962890625,
      -20181.189453125,
      6133.9814453125
    ],
    "curv_rho": 126317952.0,
    "curv_rho_failed": false,
    "gpu_density_B_requested": "vector",
    "gpu_density_B_effective": "vector",
    "gpu_density_B_fallback_from_vector": false,
    "gpu_density_A_requested": null,
    "gpu_density_A_effective": null,
    "gpu_density_A_fallback_from_vector": false,
    "xtb_A_used": false,
    "xtb_A_success": false,
    "xtb_charge_length_mismatch": false
  },
  "A:282": {
    "id": "A:282",
    "chain": "A",
    "resseq": 282,
    "resname": "ARG",
    "sasa": 1.4606684446334839,
    "partial_charge_B": 1.031288641509558,
    "F_metal": 0.0,
    "F_P": 0.0,
    "F_hal": 0.0,
    "total_density": 52420.9140625,
    "centroid": [
      3.9592177867889404,
      3.5062286853790283,
      1.1916613578796387
    ],
    "dipole_rho": [
      -18625.166015625,
      -23331.505859375,
      13422.0107421875
    ],
    "curv_rho": 112387952.0,
    "curv_rho_failed": false,
    "gpu_density_B_requested": "vector",
    "gpu_density_B_effective": "vector",
    "gpu_density_B_fallback_from_vector": false,
    "gpu_density_A_requested": null,
    "gpu_density_A_effective": null,
    "gpu_density_A_fallback_from_vector": false,
    "xtb_A_used": false,
    "xtb_A_success": false,
    "xtb_charge_length_mismatch": false
  },
  "A:283": {
    "id": "A:283",
    "chain": "A",
    "resseq": 283,
    "resname": "THR",
    "sasa": 0.22585824131965637,
    "partial_charge_B": -0.35327744101010483,
    "F_metal": 0.0,
    "F_P": 0.0,
    "F_hal": 0.0,
    "total_density": 51676.296875,
    "centroid": [
      3.528780698776245,
      3.6551010608673096,
      1.1797471046447754
    ],
    "dipole_rho": [
      -11856.265625,
      -28054.251953125,
      4870.3447265625
    ],
    "curv_rho": 118902512.0,
    "curv_rho_failed": false,
    "gpu_density_B_requested": "vector",
    "gpu_density_B_effective": "vector",
    "gpu_density_B_fallback_from_vector": false,
    "gpu_density_A_requested": null,
    "gpu_density_A_effective": null,
    "gpu_density_A_fallback_from_vector": false,
    "xtb_A_used": false,
    "xtb_A_success": false,
    "xtb_charge_length_mismatch": false
  },
  "A:284": {
    "id": "A:284",
    "chain": "A",
    "resseq": 284,
    "resname": "GLU",
    "sasa": 2.9038915634155273,
    "partial_charge_B": -0.15000000000000005,
    "F_metal": 0.0,
    "F_P": 0.0,
    "F_hal": 0.0,
    "total_density": 44508.25390625,
    "centroid": [
      3.544816732406616,
      3.8279995918273926,
      1.390787124633789
    ],
    "dipole_rho": [
      -5101.69970703125,
      -28470.177734375,
      2898.691162109375
    ],
    "curv_rho": 106709736.0,
    "curv_rho_failed": false,
    "gpu_density_B_requested": "vector",
    "gpu_density_B_effective": "vector",
    "gpu_density_B_fallback_from_vector": false,
    "gpu_density_A_requested": null,
    "gpu_density_A_effective": null,
    "gpu_density_A_fallback_from_vector": false,
    "xtb_A_used": false,
    "xtb_A_success": false,
    "xtb_charge_length_mismatch": false
  },
  "A:285": {
    "id": "A:285",
    "chain": "A",
    "resseq": 285,
    "resname": "HIS",
    "sasa": 0.09458957612514496,
    "partial_charge_B": 0.3223126264188246,
    "F_metal": 0.0,
    "F_P": 0.0,
    "F_hal": 0.0,
    "total_density": 48654.6328125,
    "centroid": [
      3.603365659713745,
      3.77929949760437,
      1.7009462118148804
    ],
    "dipole_rho": [
      -6832.3154296875,
      -26181.08984375,
      -6088.830078125
    ],
    "curv_rho": 106318048.0,
    "curv_rho_failed": false,
    "gpu_density_B_requested": "vector",
    "gpu_density_B_effective": "vector",
    "gpu_density_B_fallback_from_vector": false,
    "gpu_density_A_requested": null,
    "gpu_density_A_effective": null,
    "gpu_density_A_fallback_from_vector": false,
    "xtb_A_used": false,
    "xtb_A_success": false,
    "xtb_charge_length_mismatch": false
  },
  "A:286": {
    "id": "A:286",
    "chain": "A",
    "resseq": 286,
    "resname": "SER",
    "sasa": 0.0,
    "partial_charge_B": -0.3,
    "F_metal": 0.0,
    "F_P": 0.0,
    "F_hal": 0.0,
    "total_density": 50674.0,
    "centroid": [
      3.349672555923462,
      3.6843316555023193,
      1.6452558040618896
    ],
    "dipole_rho": [
      -992.9149169921875,
      -27163.029296875,
      -7708.0595703125
    ],
    "curv_rho": 119146976.0,
    "curv_rho_failed": false,
    "gpu_density_B_requested": "vector",
    "gpu_density_B_effective": "vector",
    "gpu_density_B_fallback_from_vector": false,
    "gpu_density_A_requested": null,
    "gpu_density_A_effective": null,
    "gpu_density_A_fallback_from_vector": false,
    "xtb_A_used": false,
    "xtb_A_success": false,
    "xtb_charge_length_mismatch": false
  },
  "A:287": {
    "id": "A:287",
    "chain": "A",
    "resseq": 287,
    "resname": "PRO",
    "sasa": 0.2581236958503723,
    "partial_charge_B": -0.07217770040059339,
    "F_metal": 0.0,
    "F_P": 0.0,
    "F_hal": 0.0,
    "total_density": 53370.875,
    "centroid": [
      3.22918438911438,
      3.5483055114746094,
      1.7321041822433472
    ],
    "dipole_rho": [
      3266.980712890625,
      -26437.341796875,
      -15752.556640625
    ],
    "curv_rho": 126394832.0,
    "curv_rho_failed": false,
    "gpu_density_B_requested": "vector",
    "gpu_density_B_effective": "vector",
    "gpu_density_B_fallback_from_vector": false,
    "gpu_density_A_requested": null,
    "gpu_density_A_effective": null,
    "gpu_density_A_fallback_from_vector": false,
    "xtb_A_used": false,
    "xtb_A_success": false,
    "xtb_charge_length_mismatch": false
  },
  "A:288": {
    "id": "A:288",
    "chain": "A",
    "resseq": 288,
    "resname": "PHE",
    "sasa": 0.0,
    "partial_charge_B": -0.06000000000000002,
    "F_metal": 0.0,
    "F_P": 0.0,
    "F_hal": 0.0,
    "total_density": 66160.171875,
    "centroid": [
      3.148258686065674,
      3.3906188011169434,
      1.4396697282791138
    ],
    "dipole_rho": [
      -2911.999755859375,
      -25176.341796875,
      -5045.83349609375
    ],
    "curv_rho": 146924080.0,
    "curv_rho_failed": false,
    "gpu_density_B_requested": "vector",
    "gpu_density_B_effective": "vector",
    "gpu_density_B_fallback_from_vector": false,
    "gpu_density_A_requested": null,
    "gpu_density_A_effective": null,
    "gpu_density_A_fallback_from_vector": false,
    "xtb_A_used": false,
    "xtb_A_success": false,
    "xtb_charge_length_mismatch": false
  },
  "A:289": {
    "id": "A:289",
    "chain": "A",
    "resseq": 289,
    "resname": "HIS",
    "sasa": 0.0,
    "partial_charge_B": 0.29999999999999993,
    "F_metal": 0.0,
    "F_P": 0.0,
    "F_hal": 0.0,
    "total_density": 59987.71875,
    "centroid": [
      3.463550329208374,
      3.4304914474487305,
      1.5694465637207031
    ],
    "dipole_rho": [
      -9971.1376953125,
      -24297.345703125,
      -4865.224609375
    ],
    "curv_rho": 134274016.0,
    "curv_rho_failed": false,
    "gpu_density_B_requested": "vector",
    "gpu_density_B_effective": "vector",
    "gpu_density_B_fallback_from_vector": false,
    "gpu_density_A_requested": null,
    "gpu_density_A_effective": null,
    "gpu_density_A_fallback_from_vector": false,
    "xtb_A_used": false,
    "xtb_A_success": false,
    "xtb_charge_length_mismatch": false
  },
  "A:290": {
    "id": "A:290",
    "chain": "A",
    "resseq": 290,
    "resname": "GLU",
    "sasa": 0.0,
    "partial_charge_B": -0.54,
    "F_metal": 0.0,
    "F_P": 0.0,
    "F_hal": 0.0,
    "total_density": 60318.96484375,
    "centroid": [
      3.3916759490966797,
      3.24796199798584,
      1.788602590560913
    ],
    "dipole_rho": [
      -614.6829833984375,
      -12867.619140625,
      -22917.009765625
    ],
    "curv_rho": 131346544.0,
    "curv_rho_failed": false,
    "gpu_density_B_requested": "vector",
    "gpu_density_B_effective": "vector",
    "gpu_density_B_fallback_from_vector": false,
    "gpu_density_A_requested": null,
    "gpu_density_A_effective": null,
    "gpu_density_A_fallback_from_vector": false,
    "xtb_A_used": false,
    "xtb_A_success": false,
    "xtb_charge_length_mismatch": false
  },
  "A:291": {
    "id": "A:291",
    "chain": "A",
    "resseq": 291,
    "resname": "HIS",
    "sasa": 0.0,
    "partial_charge_B": 0.29999999999999993,
    "F_metal": 0.0,
    "F_P": 0.0,
    "F_hal": 0.0,
    "total_density": 67768.0546875,
    "centroid": [
      3.1127262115478516,
      3.125546932220459,
      1.6076784133911133
    ],
    "dipole_rho": [
      -2566.623779296875,
      -11743.037109375,
      -20245.802734375
    ],
    "curv_rho": 154821424.0,
    "curv_rho_failed": false,
    "gpu_density_B_requested": "vector",
    "gpu_density_B_effective": "vector",
    "gpu_density_B_fallback_from_vector": false,
    "gpu_density_A_requested": null,
    "gpu_density_A_effective": null,
    "gpu_density_A_fallback_from_vector": false,
    "xtb_A_used": false,
    "xtb_A_success": false,
    "xtb_charge_length_mismatch": false
  },
  "A:292": {
    "id": "A:292",
    "chain": "A",
    "resseq": 292,
    "resname": "VAL",
    "sasa": 0.0,
    "partial_charge_B": -0.06000000000000002,
    "F_metal": 0.0,
    "F_P": 0.0,
    "F_hal": 0.0,
    "total_density": 65290.33203125,
    "centroid": [
      3.3933444023132324,
      3.1139233112335205,
      1.427278757095337
    ],
    "dipole_rho": [
      -10106.84375,
      -11996.9931640625,
      -4761.0458984375
    ],
    "curv_rho": 146662560.0,
    "curv_rho_failed": false,
    "gpu_density_B_requested": "vector",
    "gpu_density_B_effective": "vector",
    "gpu_density_B_fallback_from_vector": false,
    "gpu_density_A_requested": null,
    "gpu_density_A_effective": null,
    "gpu_density_A_fallback_from_vector": false,
    "xtb_A_used": false,
    "xtb_A_success": false,
    "xtb_charge_length_mismatch": false
  },
  "A:293": {
    "id": "A:293",
    "chain": "A",
    "resseq": 293,
    "resname": "LEU",
    "sasa": 0.0,
    "partial_charge_B": -0.06000000000000002,
    "F_metal": 0.0,
    "F_P": 0.0,
    "F_hal": 0.0,
    "total_density": 63849.5625,
    "centroid": [
      3.6728601455688477,
      3.1265060901641846,
      1.6144473552703857
    ],
    "dipole_rho": [
      -12505.896484375,
      -8374.2802734375,
      -9765.1728515625
    ],
    "curv_rho": 133360216.0,
    "curv_rho_failed": false,
    "gpu_density_B_requested": "vector",
    "gpu_density_B_effective": "vector",
    "gpu_density_B_fallback_from_vector": false,
    "gpu_density_A_requested": null,
    "gpu_density_A_effective": null,
    "gpu_density_A_fallback_from_vector": false,
    "xtb_A_used": false,
    "xtb_A_success": false,
    "xtb_charge_length_mismatch": false
  },
  "A:294": {
    "id": "A:294",
    "chain": "A",
    "resseq": 294,
    "resname": "GLY",
    "sasa": 0.0,
    "partial_charge_B": -0.06000000000000002,
    "F_metal": 0.0,
    "F_P": 0.0,
    "F_hal": 0.0,
    "total_density": 63380.1640625,
    "centroid": [
      3.5178720951080322,
      2.8428943157196045,
      1.621762752532959
    ],
    "dipole_rho": [
      -7764.25341796875,
      -1919.1898193359375,
      -16465.359375
    ],
    "curv_rho": 137834224.0,
    "curv_rho_failed": false,
    "gpu_density_B_requested": "vector",
    "gpu_density_B_effective": "vector",
    "gpu_density_B_fallback_from_vector": false,
    "gpu_density_A_requested": null,
    "gpu_density_A_effective": null,
    "gpu_density_A_fallback_from_vector": false,
    "xtb_A_used": false,
    "xtb_A_success": false,
    "xtb_charge_length_mismatch": false
  },
  "A:295": {
    "id": "A:295",
    "chain": "A",
    "resseq": 295,
    "resname": "ALA",
    "sasa": 0.0,
    "partial_charge_B": -0.06000000000000002,
    "F_metal": 0.0,
    "F_P": 0.0,
    "F_hal": 0.0,
    "total_density": 63053.57421875,
    "centroid": [
      3.4049224853515625,
      2.8124170303344727,
      1.45731782913208
    ],
    "dipole_rho": [
      -11282.6318359375,
      4520.75146484375,
      -8591.8134765625
    ],
    "curv_rho": 145462400.0,
    "curv_rho_failed": false,
    "gpu_density_B_requested": "vector",
    "gpu_density_B_effective": "vector",
    "gpu_density_B_fallback_from_vector": false,
    "gpu_density_A_requested": null,
    "gpu_density_A_effective": null,
    "gpu_density_A_fallback_from_vector": false,
    "xtb_A_used": false,
    "xtb_A_success": false,
    "xtb_charge_length_mismatch": false
  },
  "A:296": {
    "id": "A:296",
    "chain": "A",
    "resseq": 296,
    "resname": "LEU",
    "sasa": 0.0,
    "partial_charge_B": -0.06000000000000002,
    "F_metal": 0.0,
    "F_P": 0.0,
    "F_hal": 0.0,
    "total_density": 63532.68359375,
    "centroid": [
      3.7103939056396484,
      2.863830327987671,
      1.4121583700180054
    ],
    "dipole_rho": [
      -17691.0703125,
      3500.205810546875,
      -3137.985595703125
    ],
    "curv_rho": 134153168.0,
    "curv_rho_failed": false,
    "gpu_density_B_requested": "vector",
    "gpu_density_B_effective": "vector",
    "gpu_density_B_fallback_from_vector": false,
    "gpu_density_A_requested": null,
    "gpu_density_A_effective": null,
    "gpu_density_A_fallback_from_vector": false,
    "xtb_A_used": false,
    "xtb_A_success": false,
    "xtb_charge_length_mismatch": false
  },
  "A:297": {
    "id": "A:297",
    "chain": "A",
    "resseq": 297,
    "resname": "CYS",
    "sasa": 0.0,
    "partial_charge_B": -0.21000000000000002,
    "F_metal": 0.0,
    "F_P": 0.0,
    "F_hal": 0.0,
    "total_density": 56820.8984375,
    "centroid": [
      3.8234124183654785,
      2.7357406616210938,
      1.6502171754837036
    ],
    "dipole_rho": [
      -9796.1689453125,
      8256.482421875,
      -12655.8935546875
    ],
    "curv_rho": 124809256.0,
    "curv_rho_failed": false,
    "gpu_density_B_requested": "vector",
    "gpu_density_B_effective": "vector",
    "gpu_density_B_fallback_from_vector": false,
    "gpu_density_A_requested": null,
    "gpu_density_A_effective": null,
    "gpu_density_A_fallback_from_vector": false,
    "xtb_A_used": false,
    "xtb_A_success": false,
    "xtb_charge_length_mismatch": false
  },
  "A:298": {
    "id": "A:298",
    "chain": "A",
    "resseq": 298,
    "resname": "SER",
    "sasa": 0.0,
    "partial_charge_B": -0.3,
    "F_metal": 0.0,
    "F_P": 0.0,
    "F_hal": 0.0,
    "total_density": 58406.94921875,
    "centroid": [
      3.4980695247650146,
      2.555105447769165,
      1.5506656169891357
    ],
    "dipole_rho": [
      -14793.3681640625,
      15220.1943359375,
      -11868.3515625
    ],
    "curv_rho": 135882848.0,
    "curv_rho_failed": false,
    "gpu_density_B_requested": "vector",
    "gpu_density_B_effective": "vector",
    "gpu_density_B_fallback_from_vector": false,
    "gpu_density_A_requested": null,
    "gpu_density_A_effective": null,
    "gpu_density_A_fallback_from_vector": false,
    "xtb_A_used": false,
    "xtb_A_success": false,
    "xtb_charge_length_mismatch": false
  },
  "A:299": {
    "id": "A:299",
    "chain": "A",
    "resseq": 299,
    "resname": "LEU",
    "sasa": 0.0,
    "partial_charge_B": -0.06000000000000002,
    "F_metal": 0.0,
    "F_P": 0.0,
    "F_hal": 0.0,
    "total_density": 59261.80078125,
    "centroid": [
      3.6240251064300537,
      2.565361976623535,
      1.3248437643051147
    ],
    "dipole_rho": [
      -16574.75,
      15921.4033203125,
      -522.6102294921875
    ],
    "curv_rho": 132815248.0,
    "curv_rho_failed": false,
    "gpu_density_B_requested": "vector",
    "gpu_density_B_effective": "vector",
    "gpu_density_B_fallback_from_vector": false,
    "gpu_density_A_requested": null,
    "gpu_density_A_effective": null,
    "gpu_density_A_fallback_from_vector": false,
    "xtb_A_used": false,
    "xtb_A_success": false,
    "xtb_charge_length_mismatch": false
  },
  "A:300": {
    "id": "A:300",
    "chain": "A",
    "resseq": 300,
    "resname": "VAL",
    "sasa": 0.0,
    "partial_charge_B": -0.06000000000000002,
    "F_metal": 0.0,
    "F_P": 0.0,
    "F_hal": 0.0,
    "total_density": 51424.1953125,
    "centroid": [
      3.9662063121795654,
      2.5578560829162598,
      1.4961931705474854
    ],
    "dipole_rho": [
      -18170.04296875,
      14933.5244140625,
      -5465.26904296875
    ],
    "curv_rho": 114573976.0,
    "curv_rho_failed": false,
    "gpu_density_B_requested": "vector",
    "gpu_density_B_effective": "vector",
    "gpu_density_B_fallback_from_vector": false,
    "gpu_density_A_requested": null,
    "gpu_density_A_effective": null,
    "gpu_density_A_fallback_from_vector": false,
    "xtb_A_used": false,
    "xtb_A_success": false,
    "xtb_charge_length_mismatch": false
  },
  "A:301": {
    "id": "A:301",
    "chain": "A",
    "resseq": 301,
    "resname": "THR",
    "sasa": 0.0,
    "partial_charge_B": -0.3,
    "F_metal": 0.0,
    "F_P": 0.0,
    "F_hal": 0.0,
    "total_density": 48653.76171875,
    "centroid": [
      3.869549036026001,
      2.3600261211395264,
      1.616396427154541
    ],
    "dipole_rho": [
      -13298.853515625,
      17406.81640625,
      -13737.2216796875
    ],
    "curv_rho": 106125736.0,
    "curv_rho_failed": false,
    "gpu_density_B_requested": "vector",
    "gpu_density_B_effective": "vector",
    "gpu_density_B_fallback_from_vector": false,
    "gpu_density_A_requested": null,
    "gpu_density_A_effective": null,
    "gpu_density_A_fallback_from_vector": false,
    "xtb_A_used": false,
    "xtb_A_success": false,
    "xtb_charge_length_mismatch": false
  },
  "A:302": {
    "id": "A:302",
    "chain": "A",
    "resseq": 302,
    "resname": "ASP",
    "sasa": 5.27357816696167,
    "partial_charge_B": -1.35,
    "F_metal": 0.0,
    "F_P": 0.0,
    "F_hal": 0.0,
    "total_density": 40662.60546875,
    "centroid": [
      3.966635227203369,
      2.18275785446167,
      1.621338963508606
    ],
    "dipole_rho": [
      -11485.7529296875,
      22983.330078125,
      -10784.169921875
    ],
    "curv_rho": 90623896.0,
    "curv_rho_failed": false,
    "gpu_density_B_requested": "vector",
    "gpu_density_B_effective": "vector",
    "gpu_density_B_fallback_from_vector": false,
    "gpu_density_A_requested": null,
    "gpu_density_A_effective": null,
    "gpu_density_A_fallback_from_vector": false,
    "xtb_A_used": false,
    "xtb_A_success": false,
    "xtb_charge_length_mismatch": false
  },
  "A:303": {
    "id": "A:303",
    "chain": "A",
    "resseq": 303,
    "resname": "PHE",
    "sasa": 0.19359277188777924,
    "partial_charge_B": -0.06913327530044504,
    "F_metal": 0.0,
    "F_P": 0.0,
    "F_hal": 0.0,
    "total_density": 46969.046875,
    "centroid": [
      3.847721576690674,
      2.201573610305786,
      1.268115758895874
    ],
    "dipole_rho": [
      -16562.84375,
      21325.6953125,
      -1055.6436767578125
    ],
    "curv_rho": 102177728.0,
    "curv_rho_failed": false,
    "gpu_density_B_requested": "vector",
    "gpu_density_B_effective": "vector",
    "gpu_density_B_fallback_from_vector": false,
    "gpu_density_A_requested": null,
    "gpu_density_A_effective": null,
    "gpu_density_A_fallback_from_vector": false,
    "xtb_A_used": false,
    "xtb_A_success": false,
    "xtb_charge_length_mismatch": false
  },
  "A:304": {
    "id": "A:304",
    "chain": "A",
    "resseq": 304,
    "resname": "PRO",
    "sasa": 2.8070952892303467,
    "partial_charge_B": -0.15000000000000005,
    "F_metal": 0.0,
    "F_P": 0.0,
    "F_hal": 0.0,
    "total_density": 36602.2578125,
    "centroid": [
      4.177927017211914,
      2.1706902980804443,
      1.2691140174865723
    ],
    "dipole_rho": [
      -16601.259765625,
      17418.1328125,
      1207.344482421875
    ],
    "curv_rho": 81146240.0,
    "curv_rho_failed": false,
    "gpu_density_B_requested": "vector",
    "gpu_density_B_effective": "vector",
    "gpu_density_B_fallback_from_vector": false,
    "gpu_density_A_requested": null,
    "gpu_density_A_effective": null,
    "gpu_density_A_fallback_from_vector": false,
    "xtb_A_used": false,
    "xtb_A_success": false,
    "xtb_charge_length_mismatch": false
  },
  "A:305": {
    "id": "A:305",
    "chain": "A",
    "resseq": 305,
    "resname": "GLN",
    "sasa": 0.0,
    "partial_charge_B": -0.12,
    "F_metal": 0.0,
    "F_P": 0.0,
    "F_hal": 0.0,
    "total_density": 45262.5703125,
    "centroid": [
      3.94916033744812,
      2.316084146499634,
      1.0255675315856934
    ],
    "dipole_rho": [
      -18450.822265625,
      19029.66796875,
      10152.427734375
    ],
    "curv_rho": 100643760.0,
    "curv_rho_failed": false,
    "gpu_density_B_requested": "vector",
    "gpu_density_B_effective": "vector",
    "gpu_density_B_fallback_from_vector": false,
    "gpu_density_A_requested": null,
    "gpu_density_A_effective": null,
    "gpu_density_A_fallback_from_vector": false,
    "xtb_A_used": false,
    "xtb_A_success": false,
    "xtb_charge_length_mismatch": false
  },
  "A:306": {
    "id": "A:306",
    "chain": "A",
    "resseq": 306,
    "resname": "GLY",
    "sasa": 0.0,
    "partial_charge_B": -0.06000000000000002,
    "F_metal": 0.0,
    "F_P": 0.0,
    "F_hal": 0.0,
    "total_density": 47657.328125,
    "centroid": [
      4.024569511413574,
      2.437429189682007,
      1.2139441967010498
    ],
    "dipole_rho": [
      -18829.67578125,
      11152.021484375,
      4822.64013671875
    ],
    "curv_rho": 104036280.0,
    "curv_rho_failed": false,
    "gpu_density_B_requested": "vector",
    "gpu_density_B_effective": "vector",
    "gpu_density_B_fallback_from_vector": false,
    "gpu_density_A_requested": null,
    "gpu_density_A_effective": null,
    "gpu_density_A_fallback_from_vector": false,
    "xtb_A_used": false,
    "xtb_A_success": false,
    "xtb_charge_length_mismatch": false
  },
  "A:307": {
    "id": "A:307",
    "chain": "A",
    "resseq": 307,
    "resname": "VAL",
    "sasa": 0.0,
    "partial_charge_B": -0.06000000000000002,
    "F_metal": 0.0,
    "F_P": 0.0,
    "F_hal": 0.0,
    "total_density": 44844.78515625,
    "centroid": [
      4.222176551818848,
      2.534278154373169,
      1.3184490203857422
    ],
    "dipole_rho": [
      -23591.966796875,
      13887.4453125,
      1473.1070556640625
    ],
    "curv_rho": 99281912.0,
    "curv_rho_failed": false,
    "gpu_density_B_requested": "vector",
    "gpu_density_B_effective": "vector",
    "gpu_density_B_fallback_from_vector": false,
    "gpu_density_A_requested": null,
    "gpu_density_A_effective": null,
    "gpu_density_A_fallback_from_vector": false,
    "xtb_A_used": false,
    "xtb_A_success": false,
    "xtb_charge_length_mismatch": false
  },
  "A:308": {
    "id": "A:308",
    "chain": "A",
    "resseq": 308,
    "resname": "ARG",
    "sasa": 5.003091812133789,
    "partial_charge_B": 1.2,
    "F_metal": 0.0,
    "F_P": 0.0,
    "F_hal": 0.0,
    "total_density": 41819.41796875,
    "centroid": [
      4.312882423400879,
      2.4595131874084473,
      1.0484538078308105
    ],
    "dipole_rho": [
      -21972.634765625,
      19274.3515625,
      9617.67578125
    ],
    "curv_rho": 86447832.0,
    "curv_rho_failed": false,
    "gpu_density_B_requested": "vector",
    "gpu_density_B_effective": "vector",
    "gpu_density_B_fallback_from_vector": false,
    "gpu_density_A_requested": null,
    "gpu_density_A_effective": null,
    "gpu_density_A_fallback_from_vector": false,
    "xtb_A_used": false,
    "xtb_A_success": false,
    "xtb_charge_length_mismatch": false
  },
  "A:309": {
    "id": "A:309",
    "chain": "A",
    "resseq": 309,
    "resname": "GLU",
    "sasa": 0.0,
    "partial_charge_B": -0.54,
    "F_metal": 0.0,
    "F_P": 0.0,
    "F_hal": 0.0,
    "total_density": 45492.21875,
    "centroid": [
      4.135787487030029,
      2.6356875896453857,
      0.9604088068008423
    ],
    "dipole_rho": [
      -18358.6875,
      8210.7890625,
      13032.404296875
    ],
    "curv_rho": 100366984.0,
    "curv_rho_failed": false,
    "gpu_density_B_requested": "vector",
    "gpu_density_B_effective": "vector",
    "gpu_density_B_fallback_from_vector": false,
    "gpu_density_A_requested": null,
    "gpu_density_A_effective": null,
    "gpu_density_A_fallback_from_vector": false,
    "xtb_A_used": false,
    "xtb_A_success": false,
    "xtb_charge_length_mismatch": false
  },
  "A:310": {
    "id": "A:310",
    "chain": "A",
    "resseq": 310,
    "resname": "CYS",
    "sasa": 0.0,
    "partial_charge_B": -0.21000000000000002,
    "F_metal": 0.0,
    "F_P": 0.0,
    "F_hal": 0.0,
    "total_density": 49905.80078125,
    "centroid": [
      4.181631088256836,
      2.8061466217041016,
      1.2850098609924316
    ],
    "dipole_rho": [
      -24676.025390625,
      4770.01416015625,
      9227.244140625
    ],
    "curv_rho": 108946920.0,
    "curv_rho_failed": false,
    "gpu_density_B_requested": "vector",
    "gpu_density_B_effective": "vector",
    "gpu_density_B_fallback_from_vector": false,
    "gpu_density_A_requested": null,
    "gpu_density_A_effective": null,
    "gpu_density_A_fallback_from_vector": false,
    "xtb_A_used": false,
    "xtb_A_success": false,
    "xtb_charge_length_mismatch": false
  },
  "A:311": {
    "id": "A:311",
    "chain": "A",
    "resseq": 311,
    "resname": "ARG",
    "sasa": 1.8358087539672852,
    "partial_charge_B": 1.172874907898711,
    "F_metal": 0.0,
    "F_P": 0.0,
    "F_hal": 0.0,
    "total_density": 42597.6640625,
    "centroid": [
      4.536245822906494,
      2.7790234088897705,
      1.2709296941757202
    ],
    "dipole_rho": [
      -26992.962890625,
      12375.2197265625,
      4130.13916015625
    ],
    "curv_rho": 87718712.0,
    "curv_rho_failed": false,
    "gpu_density_B_requested": "vector",
    "gpu_density_B_effective": "vector",
    "gpu_density_B_fallback_from_vector": false,
    "gpu_density_A_requested": null,
    "gpu_density_A_effective": null,
    "gpu_density_A_fallback_from_vector": false,
    "xtb_A_used": false,
    "xtb_A_success": false,
    "xtb_charge_length_mismatch": false
  },
  "A:312": {
    "id": "A:312",
    "chain": "A",
    "resseq": 312,
    "resname": "GLU",
    "sasa": 1.16660475730896,
    "partial_charge_B": -1.0353403001708747,
    "F_metal": 0.0,
    "F_P": 0.0,
    "F_hal": 0.0,
    "total_density": 38731.56640625,
    "centroid": [
      4.461914539337158,
      2.7956039905548096,
      0.9536618590354919
    ],
    "dipole_rho": [
      -20755.275390625,
      2804.328369140625,
      15705.46484375
    ],
    "curv_rho": 81504184.0,
    "curv_rho_failed": false,
    "gpu_density_B_requested": "vector",
    "gpu_density_B_effective": "vector",
    "gpu_density_B_fallback_from_vector": false,
    "gpu_density_A_requested": null,
    "gpu_density_A_effective": null,
    "gpu_density_A_fallback_from_vector": false,
    "xtb_A_used": false,
    "xtb_A_success": false,
    "xtb_charge_length_mismatch": false
  },
  "A:313": {
    "id": "A:313",
    "chain": "A",
    "resseq": 313,
    "resname": "PRO",
    "sasa": 4.581695556640625,
    "partial_charge_B": -0.15000000000000005,
    "F_metal": 0.0,
    "F_P": 0.0,
    "F_hal": 0.0,
    "total_density": 34161.29296875,
    "centroid": [
      4.627910137176514,
      2.9736580848693848,
      0.9970256090164185
    ],
    "dipole_rho": [
      -22530.970703125,
      -2179.93994140625,
      15320.259765625
    ],
    "curv_rho": 73241272.0,
    "curv_rho_failed": false,
    "gpu_density_B_requested": "vector",
    "gpu_density_B_effective": "vector",
    "gpu_density_B_fallback_from_vector": false,
    "gpu_density_A_requested": null,
    "gpu_density_A_effective": null,
    "gpu_density_A_fallback_from_vector": false,
    "xtb_A_used": false,
    "xtb_A_success": false,
    "xtb_charge_length_mismatch": false
  },
  "A:314": {
    "id": "A:314",
    "chain": "A",
    "resseq": 314,
    "resname": "GLU",
    "sasa": 6.988696098327637,
    "partial_charge_B": -1.35,
    "F_metal": 0.0,
    "F_P": 0.0,
    "F_hal": 0.0,
    "total_density": 33913.62890625,
    "centroid": [
      4.424208641052246,
      3.184037208557129,
      0.776283323764801
    ],
    "dipole_rho": [
      -16838.21875,
      -2112.706298828125,
      17881.712890625
    ],
    "curv_rho": 73738800.0,
    "curv_rho_failed": false,
    "gpu_density_B_requested": "vector",
    "gpu_density_B_effective": "vector",
    "gpu_density_B_fallback_from_vector": false,
    "gpu_density_A_requested": null,
    "gpu_density_A_effective": null,
    "gpu_density_A_fallback_from_vector": false,
    "xtb_A_used": false,
    "xtb_A_success": false,
    "xtb_charge_length_mismatch": false
  },
  "A:315": {
    "id": "A:315",
    "chain": "A",
    "resseq": 315,
    "resname": "LEU",
    "sasa": 0.0,
    "partial_charge_B": -0.06000000000000002,
    "F_metal": 0.0,
    "F_P": 0.0,
    "F_hal": 0.0,
    "total_density": 47558.27734375,
    "centroid": [
      4.184439659118652,
      3.0675370693206787,
      1.0549311637878418
    ],
    "dipole_rho": [
      -24215.3984375,
      -7724.67333984375,
      16543.4453125
    ],
    "curv_rho": 105147232.0,
    "curv_rho_failed": false,
    "gpu_density_B_requested": "vector",
    "gpu_density_B_effective": "vector",
    "gpu_density_B_fallback_from_vector": false,
    "gpu_density_A_requested": null,
    "gpu_density_A_effective": null,
    "gpu_density_A_fallback_from_vector": false,
    "xtb_A_used": false,
    "xtb_A_success": false,
    "xtb_charge_length_mismatch": false
  },
  "A:316": {
    "id": "A:316",
    "chain": "A",
    "resseq": 316,
    "resname": "GLY",
    "sasa": 0.0,
    "partial_charge_B": -0.06000000000000002,
    "F_metal": 0.0,
    "F_P": 0.0,
    "F_hal": 0.0,
    "total_density": 41993.20703125,
    "centroid": [
      4.421680927276611,
      3.2317066192626953,
      1.1463360786437988
    ],
    "dipole_rho": [
      -21225.181640625,
      -10662.8505859375,
      8701.46484375
    ],
    "curv_rho": 89654976.0,
    "curv_rho_failed": false,
    "gpu_density_B_requested": "vector",
    "gpu_density_B_effective": "vector",
    "gpu_density_B_fallback_from_vector": false,
    "gpu_density_A_requested": null,
    "gpu_density_A_effective": null,
    "gpu_density_A_fallback_from_vector": false,
    "xtb_A_used": false,
    "xtb_A_success": false,
    "xtb_charge_length_mismatch": false
  },
  "A:317": {
    "id": "A:317",
    "chain": "A",
    "resseq": 317,
    "resname": "LEU",
    "sasa": 0.0,
    "partial_charge_B": -0.06000000000000002,
    "F_metal": 0.0,
    "F_P": 0.0,
    "F_hal": 0.0,
    "total_density": 50043.453125,
    "centroid": [
      4.250516891479492,
      3.100205421447754,
      1.375597357749939
    ],
    "dipole_rho": [
      -23940.57421875,
      -9010.681640625,
      5854.31787109375
    ],
    "curv_rho": 107367208.0,
    "curv_rho_failed": false,
    "gpu_density_B_requested": "vector",
    "gpu_density_B_effective": "vector",
    "gpu_density_B_fallback_from_vector": false,
    "gpu_density_A_requested": null,
    "gpu_density_A_effective": null,
    "gpu_density_A_fallback_from_vector": false,
    "xtb_A_used": false,
    "xtb_A_success": false,
    "xtb_charge_length_mismatch": false
  },
  "A:318": {
    "id": "A:318",
    "chain": "A",
    "resseq": 318,
    "resname": "GLU",
    "sasa": 0.7251867651939392,
    "partial_charge_B": -0.8479142509068118,
    "F_metal": 0.0,
    "F_P": 0.0,
    "F_hal": 0.0,
    "total_density": 41782.34375,
    "centroid": [
      4.577374458312988,
      3.2343921661376953,
      1.4770773649215698
    ],
    "dipole_rho": [
      -27034.732421875,
      -4011.44287109375,
      -1081.7154541015625
    ],
    "curv_rho": 87373568.0,
    "curv_rho_failed": false,
    "gpu_density_B_requested": "vector",
    "gpu_density_B_effective": "vector",
    "gpu_density_B_fallback_from_vector": false,
    "gpu_density_A_requested": null,
    "gpu_density_A_effective": null,
    "gpu_density_A_fallback_from_vector": false,
    "xtb_A_used": false,
    "xtb_A_success": false,
    "xtb_charge_length_mismatch": false
  },
  "A:319": {
    "id": "A:319",
    "chain": "A",
    "resseq": 319,
    "resname": "GLU",
    "sasa": 4.855598449707031,
    "partial_charge_B": -1.35,
    "F_metal": 0.0,
    "F_P": 0.0,
    "F_hal": 0.0,
    "total_density": 40823.80078125,
    "centroid": [
      4.504171848297119,
      3.4356143474578857,
      1.487798810005188
    ],
    "dipole_rho": [
      -26718.01953125,
      -17523.24609375,
      6268.677734375
    ],
    "curv_rho": 87230824.0,
    "curv_rho_failed": false,
    "gpu_density_B_requested": "vector",
    "gpu_density_B_effective": "vector",
    "gpu_density_B_fallback_from_vector": false,
    "gpu_density_A_requested": null,
    "gpu_density_A_effective": null,
    "gpu_density_A_fallback_from_vector": false,
    "xtb_A_used": false,
    "xtb_A_success": false,
    "xtb_charge_length_mismatch": false
  },
  "A:320": {
    "id": "A:320",
    "chain": "A",
    "resseq": 320,
    "resname": "LEU",
    "sasa": 0.0,
    "partial_charge_B": -0.06000000000000002,
    "F_metal": 0.0,
    "F_P": 0.0,
    "F_hal": 0.0,
    "total_density": 51810.62109375,
    "centroid": [
      4.142293930053711,
      3.4343016147613525,
      1.4042515754699707
    ],
    "dipole_rho": [
      -25198.361328125,
      -18020.28515625,
      819.9834594726562
    ],
    "curv_rho": 105878480.0,
    "curv_rho_failed": false,
    "gpu_density_B_requested": "vector",
    "gpu_density_B_effective": "vector",
    "gpu_density_B_fallback_from_vector": false,
    "gpu_density_A_requested": null,
    "gpu_density_A_effective": null,
    "gpu_density_A_fallback_from_vector": false,
    "xtb_A_used": false,
    "xtb_A_success": false,
    "xtb_charge_length_mismatch": false
  },
  "A:321": {
    "id": "A:321",
    "chain": "A",
    "resseq": 321,
    "resname": "LEU",
    "sasa": 0.0,
    "partial_charge_B": -0.06000000000000002,
    "F_metal": 0.0,
    "F_P": 0.0,
    "F_hal": 0.0,
    "total_density": 52595.3359375,
    "centroid": [
      4.2271552085876465,
      3.2693464756011963,
      1.6357617378234863
    ],
    "dipole_rho": [
      -23858.9296875,
      -11477.8076171875,
      -5427.8876953125
    ],
    "curv_rho": 105012080.0,
    "curv_rho_failed": false,
    "gpu_density_B_requested": "vector",
    "gpu_density_B_effective": "vector",
    "gpu_density_B_fallback_from_vector": false,
    "gpu_density_A_requested": null,
    "gpu_density_A_effective": null,
    "gpu_density_A_fallback_from_vector": false,
    "xtb_A_used": false,
    "xtb_A_success": false,
    "xtb_charge_length_mismatch": false
  },
  "A:322": {
    "id": "A:322",
    "chain": "A",
    "resseq": 322,
    "resname": "ARG",
    "sasa": 0.865645170211792,
    "partial_charge_B": 0.8067136711747851,
    "F_metal": 0.0,
    "F_P": 0.0,
    "F_hal": 0.0,
    "total_density": 42221.4375,
    "centroid": [
      4.562796592712402,
      3.4481875896453857,
      1.7534527778625488
    ],
    "dipole_rho": [
      -26524.029296875,
      -5949.12646484375,
      -7834.068359375
    ],
    "curv_rho": 82219984.0,
    "curv_rho_failed": false,
    "gpu_density_B_requested": "vector",
    "gpu_density_B_effective": "vector",
    "gpu_density_B_fallback_from_vector": false,
    "gpu_density_A_requested": null,
    "gpu_density_A_effective": null,
    "gpu_density_A_fallback_from_vector": false,
    "xtb_A_used": false,
    "xtb_A_success": false,
    "xtb_charge_length_mismatch": false
  },
  "A:323": {
    "id": "A:323",
    "chain": "A",
    "resseq": 323,
    "resname": "HIS",
    "sasa": 1.448264241218567,
    "partial_charge_B": 0.6416293876536585,
    "F_metal": 0.0,
    "F_P": 0.0,
    "F_hal": 0.0,
    "total_density": 41261.58203125,
    "centroid": [
      4.368781089782715,
      3.6611785888671875,
      1.7239196300506592
    ],
    "dipole_rho": [
      -17939.23828125,
      -23617.76953125,
      -2228.139404296875
    ],
    "curv_rho": 85194680.0,
    "curv_rho_failed": false,
    "gpu_density_B_requested": "vector",
    "gpu_density_B_effective": "vector",
    "gpu_density_B_fallback_from_vector": false,
    "gpu_density_A_requested": null,
    "gpu_density_A_effective": null,
    "gpu_density_A_fallback_from_vector": false,
    "xtb_A_used": false,
    "xtb_A_success": false,
    "xtb_charge_length_mismatch": false
  },
  "A:324": {
    "id": "A:324",
    "chain": "A",
    "resseq": 324,
    "resname": "ARG",
    "sasa": 0.0,
    "partial_charge_B": 0.4799999999999999,
    "F_metal": 0.0,
    "F_P": 0.0,
    "F_hal": 0.0,
    "total_density": 50938.0703125,
    "centroid": [
      4.0141215324401855,
      3.6013922691345215,
      1.7225067615509033
    ],
    "dipole_rho": [
      -17302.08984375,
      -19663.828125,
      -8730.8916015625
    ],
    "curv_rho": 104564104.0,
    "curv_rho_failed": false,
    "gpu_density_B_requested": "vector",
    "gpu_density_B_effective": "vector",
    "gpu_density_B_fallback_from_vector": false,
    "gpu_density_A_requested": null,
    "gpu_density_A_effective": null,
    "gpu_density_A_fallback_from_vector": false,
    "xtb_A_used": false,
    "xtb_A_success": false,
    "xtb_charge_length_mismatch": false
  },
  "A:325": {
    "id": "A:325",
    "chain": "A",
    "resseq": 325,
    "resname": "CYS",
    "sasa": 0.0,
    "partial_charge_B": -0.21000000000000002,
    "F_metal": 0.0,
    "F_P": 0.0,
    "F_hal": 0.0,
    "total_density": 42553.28515625,
    "centroid": [
      4.3295111656188965,
      3.474605083465576,
      1.976399540901184
    ],
    "dipole_rho": [
      -14951.3212890625,
      -14871.447265625,
      -14114.22265625
    ],
    "curv_rho": 85885040.0,
    "curv_rho_failed": false,
    "gpu_density_B_requested": "vector",
    "gpu_density_B_effective": "vector",
    "gpu_density_B_fallback_from_vector": false,
    "gpu_density_A_requested": null,
    "gpu_density_A_effective": null,
    "gpu_density_A_fallback_from_vector": false,
    "xtb_A_used": false,
    "xtb_A_success": false,
    "xtb_charge_length_mismatch": false
  },
  "A:326": {
    "id": "A:326",
    "chain": "A",
    "resseq": 326,
    "resname": "GLN",
    "sasa": 3.355346202850342,
    "partial_charge_B": -0.30000000000000004,
    "F_metal": 0.0,
    "F_P": 0.0,
    "F_hal": 0.0,
    "total_density": 35260.15234375,
    "centroid": [
      4.4315948486328125,
      3.7301974296569824,
      2.0422372817993164
    ],
    "dipole_rho": [
      -17173.083984375,
      -19757.939453125,
      -8056.82275390625
    ],
    "curv_rho": 71711976.0,
    "curv_rho_failed": false,
    "gpu_density_B_requested": "vector",
    "gpu_density_B_effective": "vector",
    "gpu_density_B_fallback_from_vector": false,
    "gpu_density_A_requested": null,
    "gpu_density_A_effective": null,
    "gpu_density_A_fallback_from_vector": false,
    "xtb_A_used": false,
    "xtb_A_success": false,
    "xtb_charge_length_mismatch": false
  },
  "A:327": {
    "id": "A:327",
    "chain": "A",
    "resseq": 327,
    "resname": "LEU",
    "sasa": 0.35492008924484253,
    "partial_charge_B": -0.07674433840231767,
    "F_metal": 0.0,
    "F_P": 0.0,
    "F_hal": 0.0,
    "total_density": 39203.96875,
    "centroid": [
      4.110574245452881,
      3.8502750396728516,
      1.949032187461853
    ],
    "dipole_rho": [
      -11368.66796875,
      -21600.396484375,
      -11049.85546875
    ],
    "curv_rho": 81150000.0,
    "curv_rho_failed": false,
    "gpu_density_B_requested": "vector",
    "gpu_density_B_effective": "vector",
    "gpu_density_B_fallback_from_vector": false,
    "gpu_density_A_requested": null,
    "gpu_density_A_effective": null,
    "gpu_density_A_fallback_from_vector": false,
    "xtb_A_used": false,
    "xtb_A_success": false,
    "xtb_charge_length_mismatch": false
  },
  "A:328": {
    "id": "A:328",
    "chain": "A",
    "resseq": 328,
    "resname": "LEU",
    "sasa": 0.0,
    "partial_charge_B": -0.06000000000000002,
    "F_metal": 0.0,
    "F_P": 0.0,
    "F_hal": 0.0,
    "total_density": 46289.30078125,
    "centroid": [
      3.9860610961914062,
      3.5975818634033203,
      1.9781581163406372
    ],
    "dipole_rho": [
      -11353.7001953125,
      -22535.6328125,
      -22384.560546875
    ],
    "curv_rho": 95419568.0,
    "curv_rho_failed": false,
    "gpu_density_B_requested": "vector",
    "gpu_density_B_effective": "vector",
    "gpu_density_B_fallback_from_vector": false,
    "gpu_density_A_requested": null,
    "gpu_density_A_effective": null,
    "gpu_density_A_fallback_from_vector": false,
    "xtb_A_used": false,
    "xtb_A_success": false,
    "xtb_charge_length_mismatch": false
  },
  "A:329": {
    "id": "A:329",
    "chain": "A",
    "resseq": 329,
    "resname": "GLN",
    "sasa": 2.4277992248535156,
    "partial_charge_B": -0.30000000000000004,
    "F_metal": 0.0,
    "F_P": 0.0,
    "F_hal": 0.0,
    "total_density": 34595.77734375,
    "centroid": [
      4.314825057983398,
      3.7070794105529785,
      2.265122890472412
    ],
    "dipole_rho": [
      -12892.2314453125,
      -12306.826171875,
      -19752.6328125
    ],
    "curv_rho": 68458960.0,
    "curv_rho_failed": false,
    "gpu_density_B_requested": "vector",
    "gpu_density_B_effective": "vector",
    "gpu_density_B_fallback_from_vector": false,
    "gpu_density_A_requested": null,
    "gpu_density_A_effective": null,
    "gpu_density_A_fallback_from_vector": false,
    "xtb_A_used": false,
    "xtb_A_success": false,
    "xtb_charge_length_mismatch": false
  },
  "A:330": {
    "id": "A:330",
    "chain": "A",
    "resseq": 330,
    "resname": "GLN",
    "sasa": 6.940839767456055,
    "partial_charge_B": -0.30000000000000004,
    "F_metal": 0.0,
    "F_P": 0.0,
    "F_hal": 0.0,
    "total_density": 28550.455078125,
    "centroid": [
      4.183226108551025,
      3.928792953491211,
      2.4247989654541016
    ],
    "dipole_rho": [
      -8735.705078125,
      -16317.7421875,
      -16603.072265625
    ],
    "curv_rho": 56688708.0,
    "curv_rho_failed": false,
    "gpu_density_B_requested": "vector",
    "gpu_density_B_effective": "vector",
    "gpu_density_B_fallback_from_vector": false,
    "gpu_density_A_requested": null,
    "gpu_density_A_effective": null,
    "gpu_density_A_fallback_from_vector": false,
    "xtb_A_used": false,
    "xtb_A_success": false,
    "xtb_charge_length_mismatch": false
  },
  "A:331": {
    "id": "A:331",
    "chain": "A",
    "resseq": 331,
    "resname": "HIS",
    "sasa": 2.323113203048706,
    "partial_charge_B": 0.7499999999999999,
    "F_metal": 0.0,
    "F_P": 0.0,
    "F_hal": 0.0,
    "total_density": 33848.93359375,
    "centroid": [
      3.8812224864959717,
      3.911088466644287,
      2.300583600997925
    ],
    "dipole_rho": [
      -4283.47998046875,
      -18901.302734375,
      -15318.8818359375
    ],
    "curv_rho": 67224112.0,
    "curv_rho_failed": false,
    "gpu_density_B_requested": "vector",
    "gpu_density_B_effective": "vector",
    "gpu_density_B_fallback_from_vector": false,
    "gpu_density_A_requested": null,
    "gpu_density_A_effective": null,
    "gpu_density_A_fallback_from_vector": false,
    "xtb_A_used": false,
    "xtb_A_success": false,
    "xtb_charge_length_mismatch": false
  },
  "A:332": {
    "id": "A:332",
    "chain": "A",
    "resseq": 332,
    "resname": "GLU",
    "sasa": 8.639181137084961,
    "partial_charge_B": -1.35,
    "F_metal": 0.0,
    "F_P": 0.0,
    "F_hal": 0.0,
    "total_density": 34765.8515625,
    "centroid": [
      3.7055256366729736,
      3.653900623321533,
      2.4282422065734863
    ],
    "dipole_rho": [
      -3110.6650390625,
      -14168.220703125,
      -30271.087890625
    ],
    "curv_rho": 74156192.0,
    "curv_rho_failed": false,
    "gpu_density_B_requested": "vector",
    "gpu_density_B_effective": "vector",
    "gpu_density_B_fallback_from_vector": false,
    "gpu_density_A_requested": null,
    "gpu_density_A_effective": null,
    "gpu_density_A_fallback_from_vector": false,
    "xtb_A_used": false,
    "xtb_A_success": false,
    "xtb_charge_length_mismatch": false
  },
  "A:333": {
    "id": "A:333",
    "chain": "A",
    "resseq": 333,
    "resname": "GLU",
    "sasa": 3.5512053966522217,
    "partial_charge_B": -1.35,
    "F_metal": 0.0,
    "F_P": 0.0,
    "F_hal": 0.0,
    "total_density": 41502.69140625,
    "centroid": [
      3.514249563217163,
      3.6608593463897705,
      2.2204816341400146
    ],
    "dipole_rho": [
      -1316.8050537109375,
      -24173.775390625,
      -27858.291015625
    ],
    "curv_rho": 91096008.0,
    "curv_rho_failed": false,
    "gpu_density_B_requested": "vector",
    "gpu_density_B_effective": "vector",
    "gpu_density_B_fallback_from_vector": false,
    "gpu_density_A_requested": null,
    "gpu_density_A_effective": null,
    "gpu_density_A_fallback_from_vector": false,
    "xtb_A_used": false,
    "xtb_A_success": false,
    "xtb_charge_length_mismatch": false
  },
  "A:334": {
    "id": "A:334",
    "chain": "A",
    "resseq": 334,
    "resname": "TYR",
    "sasa": 0.09458957612514496,
    "partial_charge_B": -0.32231262641882463,
    "F_metal": 0.0,
    "F_P": 0.0,
    "F_hal": 0.0,
    "total_density": 44912.80078125,
    "centroid": [
      3.6642091274261475,
      3.6531333923339844,
      2.089311361312866
    ],
    "dipole_rho": [
      -1606.3331298828125,
      -20307.3046875,
      -20684.068359375
    ],
    "curv_rho": 95442800.0,
    "curv_rho_failed": false,
    "gpu_density_B_requested": "vector",
    "gpu_density_B_effective": "vector",
    "gpu_density_B_fallback_from_vector": false,
    "gpu_density_A_requested": null,
    "gpu_density_A_effective": null,
    "gpu_density_A_fallback_from_vector": false,
    "xtb_A_used": false,
    "xtb_A_success": false,
    "xtb_charge_length_mismatch": false
  },
  "A:335": {
    "id": "A:335",
    "chain": "A",
    "resseq": 335,
    "resname": "GLN",
    "sasa": 0.31529858708381653,
    "partial_charge_B": -0.14975016855843282,
    "F_metal": 0.0,
    "F_P": 0.0,
    "F_hal": 0.0,
    "total_density": 41337.6015625,
    "centroid": [
      3.8630459308624268,
      3.4368412494659424,
      2.2550618648529053
    ],
    "dipole_rho": [
      -4908.0908203125,
      -8430.71484375,
      -29647.529296875
    ],
    "curv_rho": 91012816.0,
    "curv_rho_failed": false,
    "gpu_density_B_requested": "vector",
    "gpu_density_B_effective": "vector",
    "gpu_density_B_fallback_from_vector": false,
    "gpu_density_A_requested": null,
    "gpu_density_A_effective": null,
    "gpu_density_A_fallback_from_vector": false,
    "xtb_A_used": false,
    "xtb_A_success": false,
    "xtb_charge_length_mismatch": false
  },
  "A:336": {
    "id": "A:336",
    "chain": "A",
    "resseq": 336,
    "resname": "GLU",
    "sasa": 1.4188436269760132,
    "partial_charge_B": -1.142440906981233,
    "F_metal": 0.0,
    "F_P": 0.0,
    "F_hal": 0.0,
    "total_density": 51150.6171875,
    "centroid": [
      3.597391128540039,
      3.220346212387085,
      2.121204137802124
    ],
    "dipole_rho": [
      2002.3560791015625,
      -6568.2412109375,
      -29594.412109375
    ],
    "curv_rho": 111577064.0,
    "curv_rho_failed": false,
    "gpu_density_B_requested": "vector",
    "gpu_density_B_effective": "vector",
    "gpu_density_B_fallback_from_vector": false,
    "gpu_density_A_requested": null,
    "gpu_density_A_effective": null,
    "gpu_density_A_fallback_from_vector": false,
    "xtb_A_used": false,
    "xtb_A_success": false,
    "xtb_charge_length_mismatch": false
  },
  "A:337": {
    "id": "A:337",
    "chain": "A",
    "resseq": 337,
    "resname": "GLU",
    "sasa": 0.0,
    "partial_charge_B": -0.54,
    "F_metal": 0.0,
    "F_P": 0.0,
    "F_hal": 0.0,
    "total_density": 54236.60546875,
    "centroid": [
      3.7140567302703857,
      3.4036216735839844,
      1.8801722526550293
    ],
    "dipole_rho": [
      -8971.2451171875,
      -12339.455078125,
      -18846.912109375
    ],
    "curv_rho": 114262040.0,
    "curv_rho_failed": false,
    "gpu_density_B_requested": "vector",
    "gpu_density_B_effective": "vector",
    "gpu_density_B_fallback_from_vector": false,
    "gpu_density_A_requested": null,
    "gpu_density_A_effective": null,
    "gpu_density_A_fallback_from_vector": false,
    "xtb_A_used": false,
    "xtb_A_success": false,
    "xtb_charge_length_mismatch": false
  },
  "A:338": {
    "id": "A:338",
    "chain": "A",
    "resseq": 338,
    "resname": "LEU",
    "sasa": 0.0,
    "partial_charge_B": -0.06000000000000002,
    "F_metal": 0.0,
    "F_P": 0.0,
    "F_hal": 0.0,
    "total_density": 46420.8359375,
    "centroid": [
      4.013501167297363,
      3.3817036151885986,
      2.069018840789795
    ],
    "dipole_rho": [
      -12440.173828125,
      -8345.1298828125,
      -23429.466796875
    ],
    "curv_rho": 98550120.0,
    "curv_rho_failed": false,
    "gpu_density_B_requested": "vector",
    "gpu_density_B_effective": "vector",
    "gpu_density_B_fallback_from_vector": false,
    "gpu_density_A_requested": null,
    "gpu_density_A_effective": null,
    "gpu_density_A_fallback_from_vector": false,
    "xtb_A_used": false,
    "xtb_A_success": false,
    "xtb_charge_length_mismatch": false
  },
  "A:339": {
    "id": "A:339",
    "chain": "A",
    "resseq": 339,
    "resname": "GLU",
    "sasa": 2.5539186000823975,
    "partial_charge_B": -1.35,
    "F_metal": 0.0,
    "F_P": 0.0,
    "F_hal": 0.0,
    "total_density": 46321.5625,
    "centroid": [
      3.962737798690796,
      3.1241848468780518,
      2.129788875579834
    ],
    "dipole_rho": [
      -6594.42431640625,
      -125.25150299072266,
      -28036.888671875
    ],
    "curv_rho": 98635112.0,
    "curv_rho_failed": false,
    "gpu_density_B_requested": "vector",
    "gpu_density_B_effective": "vector",
    "gpu_density_B_fallback_from_vector": false,
    "gpu_density_A_requested": null,
    "gpu_density_A_effective": null,
    "gpu_density_A_fallback_from_vector": false,
    "xtb_A_used": false,
    "xtb_A_success": false,
    "xtb_charge_length_mismatch": false
  },
  "A:340": {
    "id": "A:340",
    "chain": "A",
    "resseq": 340,
    "resname": "PHE",
    "sasa": 0.0,
    "partial_charge_B": -0.06000000000000002,
    "F_metal": 0.0,
    "F_P": 0.0,
    "F_hal": 0.0,
    "total_density": 61050.25,
    "centroid": [
      3.7572479248046875,
      3.02764630317688,
      1.8636711835861206
    ],
    "dipole_rho": [
      -9230.0791015625,
      -10.4714994430542,
      -24072.783203125
    ],
    "curv_rho": 125582432.0,
    "curv_rho_failed": false,
    "gpu_density_B_requested": "vector",
    "gpu_density_B_effective": "vector",
    "gpu_density_B_fallback_from_vector": false,
    "gpu_density_A_requested": null,
    "gpu_density_A_effective": null,
    "gpu_density_A_fallback_from_vector": false,
    "xtb_A_used": false,
    "xtb_A_success": false,
    "xtb_charge_length_mismatch": false
  },
  "A:341": {
    "id": "A:341",
    "chain": "A",
    "resseq": 341,
    "resname": "CYS",
    "sasa": 0.0,
    "partial_charge_B": -0.21000000000000002,
    "F_metal": 0.0,
    "F_P": 0.0,
    "F_hal": 0.0,
    "total_density": 51508.53515625,
    "centroid": [
      4.081373691558838,
      3.20556902885437,
      1.8344494104385376
    ],
    "dipole_rho": [
      -16736.46875,
      -4872.60302734375,
      -14776.12109375
    ],
    "curv_rho": 106963016.0,
    "curv_rho_failed": false,
    "gpu_density_B_requested": "vector",
    "gpu_density_B_effective": "vector",
    "gpu_density_B_fallback_from_vector": false,
    "gpu_density_A_requested": null,
    "gpu_density_A_effective": null,
    "gpu_density_A_fallback_from_vector": false,
    "xtb_A_used": false,
    "xtb_A_success": false,
    "xtb_charge_length_mismatch": false
  },
  "A:342": {
    "id": "A:342",
    "chain": "A",
    "resseq": 342,
    "resname": "GLU",
    "sasa": 0.0630597174167633,
    "partial_charge_B": -0.5667751517025895,
    "F_metal": 0.0,
    "F_P": 0.0,
    "F_hal": 0.0,
    "total_density": 45454.59765625,
    "centroid": [
      4.27753210067749,
      3.144789218902588,
      2.0043697357177734
    ],
    "dipole_rho": [
      -15800.060546875,
      -1596.4468994140625,
      -23323.10546875
    ],
    "curv_rho": 95283048.0,
    "curv_rho_failed": false,
    "gpu_density_B_requested": "vector",
    "gpu_density_B_effective": "vector",
    "gpu_density_B_fallback_from_vector": false,
    "gpu_density_A_requested": null,
    "gpu_density_A_effective": null,
    "gpu_density_A_fallback_from_vector": false,
    "xtb_A_used": false,
    "xtb_A_success": false,
    "xtb_charge_length_mismatch": false
  },
  "A:343": {
    "id": "A:343",
    "chain": "A",
    "resseq": 343,
    "resname": "LYS",
    "sasa": 0.19359277188777924,
    "partial_charge_B": 0.13826655060089,
    "F_metal": 0.0,
    "F_P": 0.0,
    "F_hal": 0.0,
    "total_density": 50574.90234375,
    "centroid": [
      4.085458755493164,
      2.78505539894104,
      1.9061915874481201
    ],
    "dipole_rho": [
      -15231.2822265625,
      8842.171875,
      -18642.32421875
    ],
    "curv_rho": 105237376.0,
    "curv_rho_failed": false,
    "gpu_density_B_requested": "vector",
    "gpu_density_B_effective": "vector",
    "gpu_density_B_fallback_from_vector": false,
    "gpu_density_A_requested": null,
    "gpu_density_A_effective": null,
    "gpu_density_A_fallback_from_vector": false,
    "xtb_A_used": false,
    "xtb_A_success": false,
    "xtb_charge_length_mismatch": false
  },
  "A:344": {
    "id": "A:344",
    "chain": "A",
    "resseq": 344,
    "resname": "LEU",
    "sasa": 0.0,
    "partial_charge_B": -0.06000000000000002,
    "F_metal": 0.0,
    "F_P": 0.0,
    "F_hal": 0.0,
    "total_density": 54630.59765625,
    "centroid": [
      4.106118202209473,
      2.9723877906799316,
      1.6382229328155518
    ],
    "dipole_rho": [
      -21864.87109375,
      6402.07568359375,
      -11992.201171875
    ],
    "curv_rho": 113997248.0,
    "curv_rho_failed": false,
    "gpu_density_B_requested": "vector",
    "gpu_density_B_effective": "vector",
    "gpu_density_B_fallback_from_vector": false,
    "gpu_density_A_requested": null,
    "gpu_density_A_effective": null,
    "gpu_density_A_fallback_from_vector": false,
    "xtb_A_used": false,
    "xtb_A_success": false,
    "xtb_charge_length_mismatch": false
  },
  "A:345": {
    "id": "A:345",
    "chain": "A",
    "resseq": 345,
    "resname": "LEU",
    "sasa": 0.0,
    "partial_charge_B": -0.06000000000000002,
    "F_metal": 0.0,
    "F_P": 0.0,
    "F_hal": 0.0,
    "total_density": 46525.4375,
    "centroid": [
      4.423209190368652,
      3.0672767162323,
      1.7577208280563354
    ],
    "dipole_rho": [
      -24631.91015625,
      868.3719482421875,
      -11268.0732421875
    ],
    "curv_rho": 94883064.0,
    "curv_rho_failed": false,
    "gpu_density_B_requested": "vector",
    "gpu_density_B_effective": "vector",
    "gpu_density_B_fallback_from_vector": false,
    "gpu_density_A_requested": null,
    "gpu_density_A_effective": null,
    "gpu_density_A_fallback_from_vector": false,
    "xtb_A_used": false,
    "xtb_A_success": false,
    "xtb_charge_length_mismatch": false
  },
  "A:346": {
    "id": "A:346",
    "chain": "A",
    "resseq": 346,
    "resname": "GLN",
    "sasa": 2.8484246730804443,
    "partial_charge_B": -0.30000000000000004,
    "F_metal": 0.0,
    "F_P": 0.0,
    "F_hal": 0.0,
    "total_density": 41120.75,
    "centroid": [
      4.448827266693115,
      2.832899332046509,
      1.921035885810852
    ],
    "dipole_rho": [
      -20808.7265625,
      6138.84765625,
      -18127.751953125
    ],
    "curv_rho": 85314656.0,
    "curv_rho_failed": false,
    "gpu_density_B_requested": "vector",
    "gpu_density_B_effective": "vector",
    "gpu_density_B_fallback_from_vector": false,
    "gpu_density_A_requested": null,
    "gpu_density_A_effective": null,
    "gpu_density_A_fallback_from_vector": false,
    "xtb_A_used": false,
    "xtb_A_success": false,
    "xtb_charge_length_mismatch": false
  },
  "A:347": {
    "id": "A:347",
    "chain": "A",
    "resseq": 347,
    "resname": "THR",
    "sasa": 0.0,
    "partial_charge_B": -0.3,
    "F_metal": 0.0,
    "F_P": 0.0,
    "F_hal": 0.0,
    "total_density": 43059.98046875,
    "centroid": [
      4.367547035217285,
      2.6520462036132812,
      1.7454516887664795
    ],
    "dipole_rho": [
      -19584.099609375,
      11481.1669921875,
      -8406.1572265625
    ],
    "curv_rho": 90969136.0,
    "curv_rho_failed": false,
    "gpu_density_B_requested": "vector",
    "gpu_density_B_effective": "vector",
    "gpu_density_B_fallback_from_vector": false,
    "gpu_density_A_requested": null,
    "gpu_density_A_effective": null,
    "gpu_density_A_fallback_from_vector": false,
    "xtb_A_used": false,
    "xtb_A_success": false,
    "xtb_charge_length_mismatch": false
  },
  "A:348": {
    "id": "A:348",
    "chain": "A",
    "resseq": 348,
    "resname": "CYS",
    "sasa": 0.0,
    "partial_charge_B": -0.21000000000000002,
    "F_metal": 0.0,
    "F_P": 0.0,
    "F_hal": 0.0,
    "total_density": 48221.77734375,
    "centroid": [
      4.325570583343506,
      2.759927988052368,
      1.5061626434326172
    ],
    "dipole_rho": [
      -31795.625,
      8657.994140625,
      -5600.3466796875
    ],
    "curv_rho": 98904152.0,
    "curv_rho_failed": false,
    "gpu_density_B_requested": "vector",
    "gpu_density_B_effective": "vector",
    "gpu_density_B_fallback_from_vector": false,
    "gpu_density_A_requested": null,
    "gpu_density_A_effective": null,
    "gpu_density_A_fallback_from_vector": false,
    "xtb_A_used": false,
    "xtb_A_success": false,
    "xtb_charge_length_mismatch": false
  },
  "A:349": {
    "id": "A:349",
    "chain": "A",
    "resseq": 349,
    "resname": "PHE",
    "sasa": 0.0,
    "partial_charge_B": -0.06000000000000002,
    "F_metal": 0.0,
    "F_P": 0.0,
    "F_hal": 0.0,
    "total_density": 43308.55859375,
    "centroid": [
      4.551304817199707,
      2.9484920501708984,
      1.4997708797454834
    ],
    "dipole_rho": [
      -27966.130859375,
      3038.7412109375,
      -4224.234375
    ],
    "curv_rho": 89973744.0,
    "curv_rho_failed": false,
    "gpu_density_B_requested": "vector",
    "gpu_density_B_effective": "vector",
    "gpu_density_B_fallback_from_vector": false,
    "gpu_density_A_requested": null,
    "gpu_density_A_effective": null,
    "gpu_density_A_fallback_from_vector": false,
    "xtb_A_used": false,
    "xtb_A_success": false,
    "xtb_charge_length_mismatch": false
  },
  "A:350": {
    "id": "A:350",
    "chain": "A",
    "resseq": 350,
    "resname": "SER",
    "sasa": 7.051856517791748,
    "partial_charge_B": -0.75,
    "F_metal": 0.0,
    "F_P": 0.0,
    "F_hal": 0.0,
    "total_density": 32374.794921875,
    "centroid": [
      4.786903381347656,
      2.830693483352661,
      1.7659858465194702
    ],
    "dipole_rho": [
      -23070.71875,
      7163.24951171875,
      -8457.8349609375
    ],
    "curv_rho": 69572800.0,
    "curv_rho_failed": false,
    "gpu_density_B_requested": "vector",
    "gpu_density_B_effective": "vector",
    "gpu_density_B_fallback_from_vector": false,
    "gpu_density_A_requested": null,
    "gpu_density_A_effective": null,
    "gpu_density_A_fallback_from_vector": false,
    "xtb_A_used": false,
    "xtb_A_success": false,
    "xtb_charge_length_mismatch": false
  }
}
```
