## Supplementary material for "Localized Reactivity on Proteins as Riemannian Manifolds: A Quantum-Inspired Geometric Model for Deterministic, Metal-Aware Reactive-Site Prediction": code bundle: meta.json (part 1 of 2)

```
{
  "pdb": "1XQS_r_u.pdb",
  "radius": 4.7,
  "residues": [
    {
      "id": "A:84",
      "chain": "A",
      "resseq": 84,
      "icode": "",
      "resname": "ARG",
      "hetflag": " ",
      "sasa": 1.919618844985962,
      "atoms": [
        {
          "atom_index": 0,
          "name": "N",
          "element": "N",
          "coord": [
            -0.3781999945640564,
            1.6301000118255615,
            2.2460999488830566
          ]
        },
        {
          "atom_index": 1,
          "name": "CA",
          "element": "C",
          "coord": [
            -0.3151000142097473,
            1.6461000442504883,
            2.3763999938964844
          ]
        },
        {
          "atom_index": 2,
          "name": "C",
          "element": "C",
          "coord": [
            -0.3476000130176544,
            1.7770999670028687,
            2.4446001052856445
          ]
        },
        {
          "atom_index": 3,
          "name": "O",
          "element": "O",
          "coord": [
            -0.34130001068115234,
            1.785099983215332,
            2.566800117492676
          ]
        },
        {
          "atom_index": 4,
          "name": "CB",
          "element": "C",
          "coord": [
            -0.16269999742507935,
            1.631600022315979,
            2.362299919128418
          ]
        }
      ]
    },
    {
      "id": "A:85",
      "chain": "A",
      "resseq": 85,
      "icode": "",
      "resname": "GLY",
      "hetflag": " ",
      "sasa": 0.0630597174167633,
      "atoms": [
        {
          "atom_index": 5,
          "name": "N",
          "element": "N",
          "coord": [
            -0.3790999948978424,
            1.8802000284194946,
            2.366300106048584
          ]
        },
        {
          "atom_index": 6,
          "name": "CA",
          "element": "C",
          "coord": [
            -0.40959998965263367,
            2.0123000144958496,
            2.419100046157837
          ]
        },
        {
          "atom_index": 7,
          "name": "C",
          "element": "C",
          "coord": [
            -0.548799991607666,
            2.0160000324249268,
            2.4816999435424805
          ]
        },
        {
          "atom_index": 8,
          "name": "O",
          "element": "O",
          "coord": [
            -0.6304000020027161,
            1.9270000457763672,
            2.459399938583374
          ]
        }
      ]
    },
    {
      "id": "A:86",
      "chain": "A",
      "resseq": 86,
      "icode": "",
      "resname": "GLN",
      "hetflag": " ",
      "sasa": 7.338720321655273,
      "atoms": [
        {
          "atom_index": 9,
          "name": "N",
          "element": "N",
          "coord": [
            -0.5742999911308289,
            2.1185998916625977,
            2.5622000694274902
          ]
        },
        {
          "atom_index": 10,
          "name": "CA",
          "element": "C",
          "coord": [
            -0.7063000202178955,
            2.1410999298095703,
            2.6214001178741455
          ]
        },
        {
          "atom_index": 11,
          "name": "C",
          "element": "C",
          "coord": [
            -0.8012999892234802,
            2.190500020980835,
            2.5120999813079834
          ]
        },
        {
          "atom_index": 12,
          "name": "O",
          "element": "O",
          "coord": [
            -0.7559999823570251,
            2.2383999824523926,
            2.40910005569458
          ]
        },
        {
          "atom_index": 13,
          "name": "CB",
          "element": "C",
          "coord": [
            -0.6985999941825867,
            2.245300054550171,
            2.7328999042510986
          ]
        },
        {
          "atom_index": 14,
          "name": "CG",
          "element": "C",
          "coord": [
            -0.5997999906539917,
            2.214200019836426,
            2.8447000980377197
          ]
        },
        {
          "atom_index": 15,
          "name": "CD",
          "element": "C",
          "coord": [
            -0.5960000157356262,
            2.3239998817443848,
            2.9512999057769775
          ]
        },
        {
          "atom_index": 16,
          "name": "OE1",
          "element": "O",
          "coord": [
            -0.5012999773025513,
            2.4031999111175537,
            2.9563000202178955
          ]
        },
        {
          "atom_index": 17,
          "name": "NE2",
          "element": "N",
          "coord": [
            -0.6990000009536743,
            2.328900098800659,
            3.036400079727173
          ]
        }
      ]
    },
    {
      "id": "A:87",
      "chain": "A",
      "resseq": 87,
      "icode": "",
      "resname": "ARG",
      "hetflag": " ",
      "sasa": 3.7105281352996826,
      "atoms": [
        {
          "atom_index": 18,
          "name": "N",
          "element": "N",
          "coord": [
            -0.932200014591217,
            2.17930006980896,
            2.5367000102996826
          ]
        },
        {
          "atom_index": 19,
          "name": "CA",
          "element": "C",
          "coord": [
            -1.035099983215332,
            2.2035000324249268,
            2.4349000453948975
          ]
        },
        {
          "atom_index": 20,
          "name": "C",
          "element": "C",
          "coord": [
            -1.027500033378601,
            2.3441998958587646,
            2.375699996948242
          ]
        },
        {
          "atom_index": 21,
          "name": "O",
          "element": "O",
          "coord": [
            -1.0364999771118164,
            2.3610000610351562,
            2.2551000118255615
          ]
        },
        {
          "atom_index": 22,
          "name": "CB",
          "element": "C",
          "coord": [
            -1.1779999732971191,
            2.1777000427246094,
            2.493499994277954
          ]
        }
      ]
    },
    {
      "id": "A:88",
      "chain": "A",
      "resseq": 88,
      "icode": "",
      "resname": "GLY",
      "hetflag": " ",
      "sasa": 1.097025752067566,
      "atoms": [
        {
          "atom_index": 23,
          "name": "N",
          "element": "N",
          "coord": [
            -1.0084999799728394,
            2.443700075149536,
            2.462100028991699
          ]
        },
        {
          "atom_index": 24,
          "name": "CA",
          "element": "C",
          "coord": [
            -0.9973000288009644,
            2.5834999084472656,
            2.4223999977111816
          ]
        },
        {
          "atom_index": 25,
          "name": "C",
          "element": "C",
          "coord": [
            -0.8741000294685364,
            2.6120998859405518,
            2.335099935531616
          ]
        },
        {
          "atom_index": 26,
          "name": "O",
          "element": "O",
          "coord": [
            -0.8769999742507935,
            2.6963000297546387,
            2.245500087738037
          ]
        }
      ]
    },
    {
      "id": "A:89",
      "chain": "A",
      "resseq": 89,
      "icode": "",
      "resname": "GLU",
      "hetflag": " ",
      "sasa": 0.0,
      "atoms": [
        {
          "atom_index": 27,
          "name": "N",
          "element": "N",
          "coord": [
            -0.7651000022888184,
            2.544100046157837,
            2.3650999069213867
          ]
        },
        {
          "atom_index": 28,
          "name": "CA",
          "element": "C",
          "coord": [
            -0.642799973487854,
            2.559999942779541,
            2.288599967956543
          ]
        },
        {
          "atom_index": 29,
          "name": "C",
          "element": "C",
          "coord": [
            -0.659600019454956,
            2.4971001148223877,
            2.150099992752075
          ]
        },
        {
          "atom_index": 30,
          "name": "O",
          "element": "O",
          "coord": [
            -0.6193000078201294,
            2.555299997329712,
            2.049999952316284
          ]
        },
        {
          "atom_index": 31,
          "name": "CB",
          "element": "C",
          "coord": [
            -0.5246000289916992,
            2.498699903488159,
            2.3638999462127686
          ]
        },
        {
          "atom_index": 32,
          "name": "CG",
          "element": "C",
          "coord": [
            -0.49729999899864197,
            2.556999921798706,
            2.502500057220459
          ]
        },
        {
          "atom_index": 33,
          "name": "CD",
          "element": "C",
          "coord": [
            -0.39320001006126404,
            2.477400064468384,
            2.5815999507904053
          ]
        },
        {
          "atom_index": 34,
          "name": "OE1",
          "element": "O",
          "coord": [
            -0.3652999997138977,
            2.3615000247955322,
            2.5488998889923096
          ]
        },
        {
          "atom_index": 35,
          "name": "OE2",
          "element": "O",
          "coord": [
            -0.33649998903274536,
            2.5308001041412354,
            2.678100109100342
          ]
        }
      ]
    },
    {
      "id": "A:90",
      "chain": "A",
      "resseq": 90,
      "icode": "",
      "resname": "VAL",
      "hetflag": " ",
      "sasa": 0.0,
      "atoms": [
        {
          "atom_index": 36,
          "name": "N",
          "element": "N",
          "coord": [
            -0.7239999771118164,
            2.3808000087738037,
            2.143899917602539
          ]
        },
        {
          "atom_index": 37,
          "name": "CA",
          "element": "C",
          "coord": [
            -0.7487999796867371,
            2.313499927520752,
            2.017899990081787
          ]
        },
        {
          "atom_index": 38,
          "name": "C",
          "element": "C",
          "coord": [
            -0.8370000123977661,
            2.3973000049591064,
            1.9253000020980835
          ]
        },
        {
          "atom_index": 39,
          "name": "O",
          "element": "O",
          "coord": [
            -0.8086000084877014,
            2.409899950027466,
            1.805899977684021
          ]
        },
        {
          "atom_index": 40,
          "name": "CB",
          "element": "C",
          "coord": [
            -0.8069999814033508,
            2.174099922180176,
            2.040800094604492
          ]
        },
        {
          "atom_index": 41,
          "name": "CG1",
          "element": "C",
          "coord": [
            -0.8662999868392944,
            2.11680006980896,
            1.9105000495910645
          ]
        },
        {
          "atom_index": 42,
          "name": "CG2",
          "element": "C",
          "coord": [
            -0.6983000040054321,
            2.080899953842163,
            2.097399950027466
          ]
        }
      ]
    },
    {
      "id": "A:91",
      "chain": "A",
      "resseq": 91,
      "icode": "",
      "resname": "GLU",
      "hetflag": " ",
      "sasa": 3.6310830116271973,
      "atoms": [
        {
          "atom_index": 43,
          "name": "N",
          "element": "N",
          "coord": [
            -0.9422000050544739,
            2.4570999145507812,
            1.9794000387191772
          ]
        },
        {
          "atom_index": 44,
          "name": "CA",
          "element": "C",
          "coord": [
            -1.0295000076293945,
            2.5455000400543213,
            1.9002000093460083
          ]
        },
        {
          "atom_index": 45,
          "name": "C",
          "element": "C",
          "coord": [
            -0.9603999853134155,
            2.6707000732421875,
            1.8473999500274658
          ]
        },
        {
          "atom_index": 46,
          "name": "O",
          "element": "O",
          "coord": [
            -0.9897000193595886,
            2.713900089263916,
            1.7348999977111816
          ]
        },
        {
          "atom_index": 47,
          "name": "CB",
          "element": "C",
          "coord": [
            -1.1519999504089355,
            2.590399980545044,
            1.9805999994277954
          ]
        },
        {
          "atom_index": 48,
          "name": "CG",
          "element": "C",
          "coord": [
            -1.231600046157837,
            2.4802000522613525,
            2.049499988555908
          ]
        },
        {
          "atom_index": 49,
          "name": "CD",
          "element": "C",
          "coord": [
            -1.305299997329712,
            2.3821001052856445,
            1.957800030708313
          ]
        },
        {
          "atom_index": 50,
          "name": "OE1",
          "element": "O",
          "coord": [
            -1.4114999771118164,
            2.328399896621704,
            2.005500078201294
          ]
        },
        {
          "atom_index": 51,
          "name": "OE2",
          "element": "O",
          "coord": [
            -1.2617000341415405,
            2.353600025177002,
            1.8430999517440796
          ]
        }
      ]
    },
    {
      "id": "A:92",
      "chain": "A",
      "resseq": 92,
      "icode": "",
      "resname": "GLN",
      "hetflag": " ",
      "sasa": 1.1711193323135376,
      "atoms": [
        {
          "atom_index": 52,
          "name": "N",
          "element": "N",
          "coord": [
            -0.8763999938964844,
            2.734499931335449,
            1.9311000108718872
          ]
        },
        {
          "atom_index": 53,
          "name": "CA",
          "element": "C",
          "coord": [
            -0.7939000129699707,
            2.8427999019622803,
            1.8847999572753906
          ]
        },
        {
          "atom_index": 54,
          "name": "C",
          "element": "C",
          "coord": [
            -0.710099995136261,
            2.790299892425537,
            1.7662999629974365
          ]
        },
        {
          "atom_index": 55,
          "name": "O",
          "element": "O",
          "coord": [
            -0.7056000232696533,
            2.851599931716919,
            1.6612999439239502
          ]
        },
        {
          "atom_index": 56,
          "name": "CB",
          "element": "C",
          "coord": [
            -0.6985999941825867,
            2.890399932861328,
            1.993899941444397
          ]
        },
        {
          "atom_index": 57,
          "name": "CG",
          "element": "C",
          "coord": [
            -0.598800003528595,
            2.9971001148223877,
            1.9458999633789062
          ]
        },
        {
          "atom_index": 58,
          "name": "CD",
          "element": "C",
          "coord": [
            -0.5410000085830688,
            3.080899953842163,
            2.0592000484466553
          ]
        },
        {
          "atom_index": 59,
          "name": "OE1",
          "element": "O",
          "coord": [
            -0.4189000129699707,
            3.0852999687194824,
            2.079400062561035
          ]
        },
        {
          "atom_index": 60,
          "name": "NE2",
          "element": "N",
          "coord": [
            -0.6262000203132629,
            3.15120005607605,
            2.128700017929077
          ]
        }
      ]
    },
    {
      "id": "A:94",
      "chain": "A",
      "resseq": 94,
      "icode": "",
      "resname": "LYS",
      "hetflag": " ",
      "sasa": 2.342238664627075,
      "atoms": [
        {
          "atom_index": 61,
          "name": "N",
          "element": "N",
          "coord": [
            -0.7448999881744385,
            2.532599925994873,
            1.5699000358581543
          ]
        },
        {
          "atom_index": 62,
          "name": "CA",
          "element": "C",
          "coord": [
            -0.8185999989509583,
            2.5018999576568604,
            1.4494999647140503
          ]
        },
        {
          "atom_index": 63,
          "name": "C",
          "element": "C",
          "coord": [
            -0.862500011920929,
            2.629699945449829,
            1.3782000541687012
          ]
        },
        {
          "atom_index": 64,
          "name": "O",
          "element": "O",
          "coord": [
            -0.854200005531311,
            2.6377999782562256,
            1.2588000297546387
          ]
        },
        {
          "atom_index": 65,
          "name": "CB",
          "element": "C",
          "coord": [
            -0.9384999871253967,
            2.4114999771118164,
            1.4800000190734863
          ]
        },
        {
          "atom_index": 66,
          "name": "CG",
          "element": "C",
          "coord": [
            -0.8937000036239624,
            2.2667999267578125,
            1.517799973487854
          ]
        },
        {
          "atom_index": 67,
          "name": "CD",
          "element": "C",
          "coord": [
            -1.010200023651123,
            2.1659998893737793,
            1.5166000127792358
          ]
        },
        {
          "atom_index": 68,
          "name": "CE",
          "element": "C",
          "coord": [
            -0.9580000042915344,
            2.0225000381469727,
            1.541100025177002
          ]
        },
        {
          "atom_index": 69,
          "name": "NZ",
          "element": "N",
          "coord": [
            -1.069200038909912,
            1.919800043106079,
            1.5463000535964966
          ]
        }
      ]
    },
    {
      "id": "A:95",
      "chain": "A",
      "resseq": 95,
      "icode": "",
      "resname": "SER",
      "hetflag": " ",
      "sasa": 0.8513062000274658,
      "atoms": [
        {
          "atom_index": 70,
          "name": "N",
          "element": "N",
          "coord": [
            -0.9063000082969666,
            2.7307000160217285,
            1.4524999856948853
          ]
        },
        {
          "atom_index": 71,
          "name": "CA",
          "element": "C",
          "coord": [
            -0.9491000175476074,
            2.8580000400543213,
            1.391800045967102
          ]
        },
        {
          "atom_index": 72,
          "name": "C",
          "element": "C",
          "coord": [
            -0.8360999822616577,
            2.9265999794006348,
            1.3221999406814575
          ]
        },
        {
          "atom_index": 73,
          "name": "O",
          "element": "O",
          "coord": [
            -0.8547999858856201,
            2.9883999824523926,
            1.2173999547958374
          ]
        },
        {
          "atom_index": 74,
          "name": "CB",
          "element": "C",
          "coord": [
            -1.002500057220459,
            2.9567999839782715,
            1.4984999895095825
          ]
        },
        {
          "atom_index": 75,
          "name": "OG",
          "element": "O",
          "coord": [
            -1.1217000484466553,
            2.911799907684326,
            1.5575000047683716
          ]
        }
      ]
    },
    {
      "id": "A:96",
      "chain": "A",
      "resseq": 96,
      "icode": "",
      "resname": "CYS",
      "hetflag": " ",
      "sasa": 0.0,
      "atoms": [
        {
          "atom_index": 76,
          "name": "N",
          "element": "N",
          "coord": [
            -0.7182000279426575,
            2.9230000972747803,
            1.3842999935150146
          ]
        },
        {
          "atom_index": 77,
          "name": "CA",
          "element": "C",
          "coord": [
            -0.599399983882904,
            2.98009991645813,
            1.3238999843597412
          ]
        },
        {
          "atom_index": 78,
          "name": "C",
          "element": "C",
          "coord": [
            -0.5633000135421753,
            2.9082000255584717,
            1.1924999952316284
          ]
        },
        {
          "atom_index": 79,
          "name": "O",
          "element": "O",
          "coord": [
            -0.5351999998092651,
            2.9714999198913574,
            1.0901000499725342
          ]
        },
        {
          "atom_index": 80,
          "name": "CB",
          "element": "C",
          "coord": [
            -0.483599990606308,
            2.9746999740600586,
            1.4234999418258667
          ]
        },
        {
          "atom_index": 81,
          "name": "SG",
          "element": "S",
          "coord": [
            -0.49709999561309814,
            3.0969998836517334,
            1.5542999505996704
          ]
        }
      ]
    },
    {
      "id": "A:97",
      "chain": "A",
      "resseq": 97,
      "icode": "",
      "resname": "LEU",
      "hetflag": " ",
      "sasa": 0.0,
      "atoms": [
        {
          "atom_index": 82,
          "name": "N",
          "element": "N",
          "coord": [
            -0.5641999840736389,
            2.7750000953674316,
            1.1964999437332153
          ]
        },
        {
          "atom_index": 83,
          "name": "CA",
          "element": "C",
          "coord": [
            -0.5353999733924866,
            2.6921000480651855,
            1.0781999826431274
          ]
        },
        {
          "atom_index": 84,
          "name": "C",
          "element": "C",
          "coord": [
            -0.6353999972343445,
            2.7191998958587646,
            0.9664000272750854
          ]
        },
        {
          "atom_index": 85,
          "name": "O",
          "element": "O",
          "coord": [
            -0.595300018787384,
            2.723900079727173,
            0.8507999777793884
          ]
        },
        {
          "atom_index": 86,
          "name": "CB",
          "element": "C",
          "coord": [
            -0.5310999751091003,
            2.541300058364868,
            1.110200047492981
          ]
        },
        {
          "atom_index": 87,
          "name": "CG",
          "element": "C",
          "coord": [
            -0.3995000123977661,
            2.490000009536743,
            1.1770999431610107
          ]
        },
        {
          "atom_index": 88,
          "name": "CD1",
          "element": "C",
          "coord": [
            -0.4122999906539917,
            2.3498001098632812,
            1.2182999849319458
          ]
        },
        {
          "atom_index": 89,
          "name": "CD2",
          "element": "C",
          "coord": [
            -0.28040000796318054,
            2.5041000843048096,
            1.0878000259399414
          ]
        }
      ]
    },
    {
      "id": "A:98",
      "chain": "A",
      "resseq": 98,
      "icode": "",
      "resname": "ARG",
      "hetflag": " ",
      "sasa": 2.8292884826660156,
      "atoms": [
        {
          "atom_index": 90,
          "name": "N",
          "element": "N",
          "coord": [
            -0.7615000009536743,
            2.74780011177063,
            1.0022000074386597
          ]
        },
        {
          "atom_index": 91,
          "name": "CA",
          "element": "C",
          "coord": [
            -0.8636000156402588,
            2.7848000526428223,
            0.9023000001907349
          ]
        },
        {
          "atom_index": 92,
          "name": "C",
          "element": "C",
          "coord": [
            -0.8277000188827515,
            2.9158999919891357,
            0.8341000080108643
          ]
        },
        {
          "atom_index": 93,
          "name": "O",
          "element": "O",
          "coord": [
            -0.8371000289916992,
            2.9240000247955322,
            0.7121999859809875
          ]
        },
        {
          "atom_index": 94,
          "name": "CB",
          "element": "C",
          "coord": [
            -1.0054999589920044,
            2.7990000247955322,
            0.961899995803833
          ]
        },
        {
          "atom_index": 95,
          "name": "CG",
          "element": "C",
          "coord": [
            -1.0886000394821167,
            2.670799970626831,
            0.9677000045776367
          ]
        },
        {
          "atom_index": 96,
          "name": "CD",
          "element": "C",
          "coord": [
            -1.2029999494552612,
            2.684000015258789,
            1.0769000053405762
          ]
        },
        {
          "atom_index": 97,
          "name": "NE",
          "element": "N",
          "coord": [
            -1.2253999710083008,
            2.5594000816345215,
            1.1480000019073486
          ]
        },
        {
          "atom_index": 98,
          "name": "CZ",
          "element": "C",
          "coord": [
            -1.260699987411499,
            2.547100067138672,
            1.2725000381469727
          ]
        },
        {
          "atom_index": 99,
          "name": "NH1",
          "element": "N",
          "coord": [
            -1.277500033378601,
            2.6507999897003174,
            1.351099967956543
          ]
        },
        {
          "atom_index": 100,
          "name": "NH2",
          "element": "N",
          "coord": [
            -1.2788000106811523,
            2.4258999824523926,
            1.3205000162124634
          ]
        }
      ]
    },
    {
      "id": "A:99",
      "chain": "A",
      "resseq": 99,
      "icode": "",
      "resname": "VAL",
      "hetflag": " ",
      "sasa": 0.0,
      "atoms": [
        {
          "atom_index": 101,
          "name": "N",
          "element": "N",
          "coord": [
            -0.7865999937057495,
            3.0176000595092773,
            0.909600019454956
          ]
        },
        {
          "atom_index": 102,
          "name": "CA",
          "element": "C",
          "coord": [
            -0.7452999949455261,
            3.14490008354187,
            0.8467000126838684
          ]
        },
        {
          "atom_index": 103,
          "name": "C",
          "element": "C",
          "coord": [
            -0.6294999718666077,
            3.124500036239624,
            0.7486000061035156
          ]
        },
        {
          "atom_index": 104,
          "name": "O",
          "element": "O",
          "coord": [
            -0.6299999952316284,
            3.175100088119507,
            0.6366999745368958
          ]
        },
        {
          "atom_index": 105,
          "name": "CB",
          "element": "C",
          "coord": [
            -0.7077999711036682,
            3.2530999183654785,
            0.953000009059906
          ]
        },
        {
          "atom_index": 106,
          "name": "CG1",
          "element": "C",
          "coord": [
            -0.6248999834060669,
            3.3721001148223877,
            0.892300009727478
          ]
        },
        {
          "atom_index": 107,
          "name": "CG2",
          "element": "C",
          "coord": [
            -0.833299994468689,
            3.30679988861084,
            1.020799994468689
          ]
        }
      ]
    },
    {
      "id": "A:100",
      "chain": "A",
      "resseq": 100,
      "icode": "",
      "resname": "LEU",
      "hetflag": " ",
      "sasa": 0.0,
      "atoms": [
        {
          "atom_index": 108,
          "name": "N",
          "element": "N",
          "coord": [
            -0.5307000279426575,
            3.049999952316284,
            0.7922999858856201
          ]
        },
        {
          "atom_index": 109,
          "name": "CA",
          "element": "C",
          "coord": [
            -0.4075999855995178,
            3.0260000228881836,
            0.7203999757766724
          ]
        },
        {
          "atom_index": 110,
          "name": "C",
          "element": "C",
          "coord": [
            -0.42399999499320984,
            2.9361000061035156,
            0.5993000268936157
          ]
        },
        {
          "atom_index": 111,
          "name": "O",
          "element": "O",
          "coord": [
            -0.34790000319480896,
            2.94320011138916,
            0.5030999779701233
          ]
        },
        {
          "atom_index": 112,
          "name": "CB",
          "element": "C",
          "coord": [
            -0.3070000112056732,
            2.9595000743865967,
            0.8165000081062317
          ]
        },
        {
          "atom_index": 113,
          "name": "CG",
          "element": "C",
          "coord": [
            -0.2603999972343445,
            3.049999952316284,
            0.9291999936103821
          ]
        },
        {
          "atom_index": 114,
          "name": "CD1",
          "element": "C",
          "coord": [
            -0.16899999976158142,
            2.9753000736236572,
            1.0224000215530396
          ]
        },
        {
          "atom_index": 115,
          "name": "CD2",
          "element": "C",
          "coord": [
            -0.193900004029274,
            3.169300079345703,
            0.8725000023841858
          ]
        }
      ]
    },
    {
      "id": "A:101",
      "chain": "A",
      "resseq": 101,
      "icode": "",
      "resname": "SER",
      "hetflag": " ",
      "sasa": 0.6936569213867188,
      "atoms": [
        {
          "atom_index": 116,
          "name": "N",
          "element": "N",
          "coord": [
            -0.5235000252723694,
            2.850600004196167,
            0.60589998960495
          ]
        },
        {
          "atom_index": 117,
          "name": "CA",
          "element": "C",
          "coord": [
            -0.5582000017166138,
            2.759000062942505,
            0.49959999322891235
          ]
        },
        {
          "atom_index": 118,
          "name": "C",
          "element": "C",
          "coord": [
            -0.6395999789237976,
            2.8282999992370605,
            0.3871999979019165
          ]
        },
        {
          "atom_index": 119,
          "name": "O",
          "element": "O",
          "coord": [
            -0.6468999981880188,
            2.7774999141693115,
            0.2791000008583069
          ]
        },
        {
          "atom_index": 120,
          "name": "CB",
          "element": "C",
          "coord": [
            -0.631600022315979,
            2.6421000957489014,
            0.5666000247001648
          ]
        },
        {
          "atom_index": 121,
          "name": "OG",
          "element": "O",
          "coord": [
            -0.671500027179718,
            2.540299892425537,
            0.4778999984264374
          ]
        }
      ]
    },
    {
      "id": "A:102",
      "chain": "A",
      "resseq": 102,
      "icode": "",
      "resname": "GLN",
      "hetflag": " ",
      "sasa": 2.050172805786133,
      "atoms": [
        {
          "atom_index": 122,
          "name": "N",
          "element": "N",
          "coord": [
            -0.6955999732017517,
            2.946700096130371,
            0.40959998965263367
          ]
        },
        {
          "atom_index": 123,
          "name": "CA",
          "element": "C",
          "coord": [
            -0.7702999711036682,
            3.0178000926971436,
            0.3034999966621399
          ]
        },
        {
          "atom_index": 124,
          "name": "C",
          "element": "C",
          "coord": [
            -0.6833000183105469,
            3.063800096511841,
            0.18719999492168427
          ]
        },
        {
          "atom_index": 125,
          "name": "O",
          "element": "O",
          "coord": [
            -0.5702000260353088,
            3.0968000888824463,
            0.2076999992132187
          ]
        },
        {
          "atom_index": 126,
          "name": "CB",
          "element": "C",
          "coord": [
            -0.8389999866485596,
            3.1435999870300293,
            0.35830000042915344
          ]
        },
        {
          "atom_index": 127,
          "name": "CG",
          "element": "C",
          "coord": [
            -0.9358999729156494,
            3.1215999126434326,
            0.4674000144004822
          ]
        },
        {
          "atom_index": 128,
          "name": "CD",
          "element": "C",
          "coord": [
            -1.0460000038146973,
            3.0292000770568848,
            0.42820000648498535
          ]
        },
        {
          "atom_index": 129,
          "name": "OE1",
          "element": "O",
          "coord": [
            -1.1160999536514282,
            3.0569000244140625,
            0.3312000036239624
          ]
        },
        {
          "atom_index": 130,
          "name": "NE2",
          "element": "N",
          "coord": [
            -1.063099980354309,
            2.91729998588562,
            0.5031999945640564
          ]
        }
      ]
    },
    {
      "id": "A:103",
      "chain": "A",
      "resseq": 103,
      "icode": "",
      "resname": "PRO",
      "hetflag": " ",
      "sasa": 1.5810075998306274,
      "atoms": [
        {
          "atom_index": 131,
          "name": "N",
          "element": "N",
          "coord": [
            -0.7361999750137329,
            3.071199893951416,
            0.06509999930858612
          ]
        },
        {
          "atom_index": 132,
          "name": "CA",
          "element": "C",
          "coord": [
            -0.656499981880188,
            3.1210999488830566,
            -0.04749999940395355
          ]
        },
        {
          "atom_index": 133,
          "name": "C",
          "element": "C",
          "coord": [
            -0.6205000281333923,
            3.2678000926971436,
            -0.030799999833106995
          ]
        },
        {
          "atom_index": 134,
          "name": "O",
          "element": "O",
          "coord": [
            -0.7002999782562256,
            3.3394999504089355,
            0.029500000178813934
          ]
        },
        {
          "atom_index": 135,
          "name": "CB",
          "element": "C",
          "coord": [
            -0.7498000264167786,
            3.1031999588012695,
            -0.16979999840259552
          ]
        },
        {
          "atom_index": 136,
          "name": "CG",
          "element": "C",
          "coord": [
            -0.8876000046730042,
            3.103800058364868,
            -0.1143999993801117
          ]
        },
        {
          "atom_index": 137,
          "name": "CD",
          "element": "C",
          "coord": [
            -0.8725000023841858,
            3.0332999229431152,
            0.02239999920129776
          ]
        }
      ]
    },
    {
      "id": "A:105",
      "chain": "A",
      "resseq": 105,
      "icode": "",
      "resname": "PRO",
      "hetflag": " ",
      "sasa": 0.0,
      "atoms": [
        {
          "atom_index": 138,
          "name": "N",
          "element": "N",
          "coord": [
            -0.6330000162124634,
            3.640500068664551,
            -0.133200004696846
          ]
        },
        {
          "atom_index": 139,
          "name": "CA",
          "element": "C",
          "coord": [
            -0.7480999827384949,
            3.7049999237060547,
            -0.19910000264644623
          ]
        },
        {
          "atom_index": 140,
          "name": "C",
          "element": "C",
          "coord": [
            -0.7312999963760376,
            3.707200050354004,
            -0.35370001196861267
          ]
        },
        {
          "atom_index": 141,
          "name": "O",
          "element": "O",
          "coord": [
            -0.635699987411499,
            3.771399974822998,
            -0.40119999647140503
          ]
        },
        {
          "atom_index": 142,
          "name": "CB",
          "element": "C",
          "coord": [
            -0.7491000294685364,
            3.846100091934204,
            -0.1387999951839447
          ]
        },
        {
          "atom_index": 143,
          "name": "CG",
          "element": "C",
          "coord": [
            -0.675599992275238,
            3.8341000080108643,
            -0.009200000204145908
          ]
        },
        {
          "atom_index": 144,
          "name": "CD",
          "element": "C",
          "coord": [
            -0.5738000273704529,
            3.7258999347686768,
            -0.028699999675154686
          ]
        }
      ]
    },
    {
      "id": "A:106",
      "chain": "A",
      "resseq": 106,
      "icode": "",
      "resname": "PRO",
      "hetflag": " ",
      "sasa": 4.29709005355835,
      "atoms": [
        {
          "atom_index": 145,
          "name": "N",
          "element": "N",
          "coord": [
            -0.8201000094413757,
            3.6384999752044678,
            -0.42879998683929443
          ]
        },
        {
          "atom_index": 146,
          "name": "CA",
          "element": "C",
          "coord": [
            -0.7932000160217285,
            3.6029999256134033,
            -0.5706999897956848
          ]
        },
        {
          "atom_index": 147,
          "name": "C",
          "element": "C",
          "coord": [
            -0.7587000131607056,
            3.7237000465393066,
            -0.6606000065803528
          ]
        },
        {
          "atom_index": 148,
          "name": "O",
          "element": "O",
          "coord": [
            -0.6541000008583069,
            3.72379994392395,
            -0.7271999716758728
          ]
        },
        {
          "atom_index": 149,
          "name": "CB",
          "element": "C",
          "coord": [
            -0.9236000180244446,
            3.533900022506714,
            -0.6176000237464905
          ]
        },
        {
          "atom_index": 150,
          "name": "CG",
          "element": "C",
          "coord": [
            -0.9995999932289124,
            3.4974000453948975,
            -0.4909999966621399
          ]
        },
        {
          "atom_index": 151,
          "name": "CD",
          "element": "C",
          "coord": [
            -0.9535999894142151,
            3.592600107192993,
            -0.3837999999523163
          ]
        }
      ]
    },
    {
      "id": "A:107",
      "chain": "A",
      "resseq": 107,
      "icode": "",
      "resname": "THR",
      "hetflag": " ",
      "sasa": 9.931573867797852,
      "atoms": [
        {
          "atom_index": 152,
          "name": "N",
          "element": "N",
          "coord": [
            -0.8489000201225281,
            3.8222999572753906,
            -0.6628999710083008
          ]
        },
        {
          "atom_index": 153,
          "name": "CA",
          "element": "C",
          "coord": [
            -0.8208000063896179,
            3.9577999114990234,
            -0.7111999988555908
          ]
        },
        {
          "atom_index": 154,
          "name": "C",
          "element": "C",
          "coord": [
            -0.8479999899864197,
            4.052000045776367,
            -0.5936999917030334
          ]
        },
        {
          "atom_index": 155,
          "name": "O",
          "element": "O",
          "coord": [
            -0.9592999815940857,
            4.053299903869629,
            -0.5386999845504761
          ]
        },
        {
          "atom_index": 156,
          "name": "CB",
          "element": "C",
          "coord": [
            -0.9106000065803528,
            3.9976999759674072,
            -0.8335000276565552
          ]
        },
        {
          "atom_index": 157,
          "name": "OG1",
          "element": "O",
          "coord": [
            -0.9320999979972839,
            3.884999990463257,
            -0.9199000000953674
          ]
        },
        {
          "atom_index": 158,
          "name": "CG2",
          "element": "C",
          "coord": [
            -0.8389999866485596,
            4.101099967956543,
            -0.9232000112533569
          ]
        }
      ]
    },
    {
      "id": "A:108",
      "chain": "A",
      "resseq": 108,
      "icode": "",
      "resname": "ALA",
      "hetflag": " ",
      "sasa": 0.0,
      "atoms": [
        {
          "atom_index": 159,
          "name": "N",
          "element": "N",
          "coord": [
            -0.7462999820709229,
            4.1280999183654785,
            -0.5536999702453613
          ]
        },
        {
          "atom_index": 160,
          "name": "CA",
          "element": "C",
          "coord": [
            -0.7594000101089478,
            4.221199989318848,
            -0.4417000114917755
          ]
        },
        {
          "atom_index": 161,
          "name": "C",
          "element": "C",
          "coord": [
            -0.6916999816894531,
            4.354899883270264,
            -0.4697999954223633
          ]
        },
        {
          "atom_index": 162,
          "name": "O",
          "element": "O",
          "coord": [
            -0.5982000231742859,
            4.36269998550415,
            -0.5498999953269958
          ]
        },
        {
          "atom_index": 163,
          "name": "CB",
          "element": "C",
          "coord": [
            -0.7019000053405762,
            4.159299850463867,
            -0.31529998779296875
          ]
        }
      ]
    },
    {
      "id": "A:109",
      "chain": "A",
      "resseq": 109,
      "icode": "",
      "resname": "GLY",
      "hetflag": " ",
      "sasa": 1.0964120626449585,
      "atoms": [
        {
          "atom_index": 164,
          "name": "N",
          "element": "N",
          "coord": [
            -0.7416999936103821,
            4.4593000411987305,
            -0.4032000005245209
          ]
        },
        {
          "atom_index": 165,
          "name": "CA",
          "element": "C",
          "coord": [
            -0.6761999726295471,
            4.588600158691406,
            -0.3977000117301941
          ]
        },
        {
          "atom_index": 166,
          "name": "C",
          "element": "C",
          "coord": [
            -0.5817000269889832,
            4.596799850463867,
            -0.27880001068115234
          ]
        },
        {
          "atom_index": 167,
          "name": "O",
          "element": "O",
          "coord": [
            -0.550000011920929,
            4.495100021362305,
            -0.21570000052452087
          ]
        }
      ]
    },
    {
      "id": "A:110",
      "chain": "A",
      "resseq": 110,
      "icode": "",
      "resname": "GLU",
      "hetflag": " ",
      "sasa": 8.46030044555664,
      "atoms": [
        {
          "atom_index": 168,
          "name": "N",
          "element": "N",
          "coord": [
            -0.538100004196167,
            4.718800067901611,
            -0.24729999899864197
          ]
        },
        {
          "atom_index": 169,
          "name": "CA",
          "element": "C",
          "coord": [
            -0.4368000030517578,
            4.742400169372559,
            -0.14390000700950623
          ]
        },
        {
          "atom_index": 170,
          "name": "C",
          "element": "C",
          "coord": [
            -0.4878999888896942,
            4.719699859619141,
            -0.00039999998989515007
          ]
        },
        {
          "atom_index": 171,
          "name": "O",
          "element": "O",
          "coord": [
            -0.4203000068664551,
            4.654399871826172,
            0.08020000159740448
          ]
        },
        {
          "atom_index": 172,
          "name": "CB",
          "element": "C",
          "coord": [
            -0.3783000111579895,
            4.884300231933594,
            -0.15760000050067902
          ]
        },
        {
          "atom_index": 173,
          "name": "CG",
          "element": "C",
          "coord": [
            -0.24570000171661377,
            4.9054999351501465,
            -0.08370000123977661
          ]
        },
        {
          "atom_index": 174,
          "name": "CD",
          "element": "C",
          "coord": [
            -0.13420000672340393,
            4.9664998054504395,
            -0.16949999332427979
          ]
        },
        {
          "atom_index": 175,
          "name": "OE1",
          "element": "O",
          "coord": [
            -0.13809999823570251,
            4.95550012588501,
            -0.29490000009536743
          ]
        },
        {
          "atom_index": 176,
          "name": "OE2",
          "element": "O",
          "coord": [
            -0.039900001138448715,
            5.024600028991699,
            -0.10999999940395355
          ]
        }
      ]
    },
    {
      "id": "A:111",
      "chain": "A",
      "resseq": 111,
      "icode": "",
      "resname": "ALA",
      "hetflag": " ",
      "sasa": 4.936615467071533,
      "atoms": [
        {
          "atom_index": 177,
          "name": "N",
          "element": "N",
          "coord": [
            -0.6061000227928162,
            4.772200107574463,
            0.031300000846385956
          ]
        },
        {
          "atom_index": 178,
          "name": "CA",
          "element": "C",
          "coord": [
            -0.6577000021934509,
            4.7677998542785645,
            0.16830000281333923
          ]
        },
        {
          "atom_index": 179,
          "name": "C",
          "element": "C",
          "coord": [
            -0.692300021648407,
            4.625800132751465,
            0.21279999613761902
          ]
        },
        {
          "atom_index": 180,
          "name": "O",
          "element": "O",
          "coord": [
            -0.6769999861717224,
            4.592899799346924,
            0.33000001311302185
          ]
        },
        {
          "atom_index": 181,
          "name": "CB",
          "element": "C",
          "coord": [
            -0.7810999751091003,
            4.860599994659424,
            0.1835000067949295
          ]
        }
      ]
    },
    {
      "id": "A:112",
      "chain": "A",
      "resseq": 112,
      "icode": "",
      "resname": "GLU",
      "hetflag": " ",
      "sasa": 0.7743710875511169,
      "atoms": [
        {
          "atom_index": 182,
          "name": "N",
          "element": "N",
          "coord": [
            -0.7405999898910522,
            4.544400215148926,
            0.11900000274181366
          ]
        },
        {
          "atom_index": 183,
          "name": "CA",
          "element": "C",
          "coord": [
            -0.7818999886512756,
            4.406099796295166,
            0.1459999978542328
          ]
        },
        {
          "atom_index": 184,
          "name": "C",
          "element": "C",
          "coord": [
            -0.6640999913215637,
            4.307199954986572,
            0.1518000066280365
          ]
        },
        {
          "atom_index": 185,
          "name": "O",
          "element": "O",
          "coord": [
            -0.6725000143051147,
            4.207200050354004,
            0.22010000050067902
          ]
        },
        {
          "atom_index": 186,
          "name": "CB",
          "element": "C",
          "coord": [
            -0.8853999972343445,
            4.358500003814697,
            0.041099999099969864
          ]
        }
      ]
    },
    {
      "id": "A:113",
      "chain": "A",
      "resseq": 113,
      "icode": "",
      "resname": "GLN",
      "hetflag": " ",
      "sasa": 0.0,
      "atoms": [
        {
          "atom_index": 187,
          "name": "N",
          "element": "N",
          "coord": [
            -0.5577999949455261,
            4.333199977874756,
            0.07689999788999557
          ]
        },
        {
          "atom_index": 188,
          "name": "CA",
          "element": "C",
          "coord": [
            -0.43459999561309814,
            4.254499912261963,
            0.08720000088214874
          ]
        },
        {
          "atom_index": 189,
          "name": "C",
          "element": "C",
          "coord": [
            -0.374099999666214,
            4.274700164794922,
            0.2272000014781952
          ]
        },
        {
          "atom_index": 190,
          "name": "O",
          "element": "O",
          "coord": [
            -0.3522999882698059,
            4.178400039672852,
            0.29919999837875366
          ]
        },
        {
          "atom_index": 191,
          "name": "CB",
          "element": "C",
          "coord": [
            -0.3343999981880188,
            4.292399883270264,
            -0.023900000378489494
          ]
        },
        {
          "atom_index": 192,
          "name": "CG",
          "element": "C",
          "coord": [
            -0.21379999816417694,
            4.1956000328063965,
            -0.039900001138448715
          ]
        },
        {
          "atom_index": 193,
          "name": "CD",
          "element": "C",
          "coord": [
            -0.24279999732971191,
            4.074999809265137,
            -0.13230000436306
          ]
        },
        {
          "atom_index": 194,
          "name": "OE1",
          "element": "O",
          "coord": [
            -0.20739999413490295,
            3.9600000381469727,
            -0.09969999641180038
          ]
        },
        {
          "atom_index": 195,
          "name": "NE2",
          "element": "N",
          "coord": [
            -0.30730000138282776,
            4.101500034332275,
            -0.2475000023841858
          ]
        }
      ]
    },
    {
      "id": "A:114",
      "chain": "A",
      "resseq": 114,
      "icode": "",
      "resname": "ALA",
      "hetflag": " ",
      "sasa": 0.0,
      "atoms": [
        {
          "atom_index": 196,
          "name": "N",
          "element": "N",
          "coord": [
            -0.3504999876022339,
            4.399799823760986,
            0.26499998569488525
          ]
        },
        {
          "atom_index": 197,
          "name": "CA",
          "element": "C",
          "coord": [
            -0.29679998755455017,
            4.433899879455566,
            0.3953999876976013
          ]
        },
        {
          "atom_index": 198,
          "name": "C",
          "element": "C",
          "coord": [
            -0.3797000050544739,
            4.3744001388549805,
            0.5085999965667725
          ]
        },
        {
          "atom_index": 199,
          "name": "O",
          "element": "O",
          "coord": [
            -0.326200008392334,
            4.312699794769287,
            0.5992000102996826
          ]
        },
        {
          "atom_index": 200,
          "name": "CB",
          "element": "C",
          "coord": [
            -0.2919999957084656,
            4.584000110626221,
            0.4115000069141388
          ]
        }
      ]
    },
    {
      "id": "A:115",
      "chain": "A",
      "resseq": 115,
      "icode": "",
      "resname": "ALA",
      "hetflag": " ",
      "sasa": 0.548512876033783,
      "atoms": [
        {
          "atom_index": 201,
          "name": "N",
          "element": "N",
          "coord": [
            -0.5102999806404114,
            4.393599987030029,
            0.5044000148773193
          ]
        },
        {
          "atom_index": 202,
          "name": "CA",
          "element": "C",
          "coord": [
            -0.5968999862670898,
            4.342599868774414,
            0.6100000143051147
          ]
        },
        {
          "atom_index": 203,
          "name": "C",
          "element": "C",
          "coord": [
            -0.5874999761581421,
            4.190700054168701,
            0.6207000017166138
          ]
        },
        {
          "atom_index": 204,
          "name": "O",
          "element": "O",
          "coord": [
            -0.5715000033378601,
            4.137899875640869,
            0.7287999987602234
          ]
        },
        {
          "atom_index": 205,
          "name": "CB",
          "element": "C",
          "coord": [
            -0.7448999881744385,
            4.38730001449585,
            0.5874000191688538
          ]
        }
      ]
    },
    {
      "id": "A:116",
      "chain": "A",
      "resseq": 116,
      "icode": "",
      "resname": "ASP",
      "hetflag": " ",
      "sasa": 0.0,
      "atoms": [
        {
          "atom_index": 206,
          "name": "N",
          "element": "N",
          "coord": [
            -0.5943999886512756,
            4.122399806976318,
            0.507099986076355
          ]
        },
        {
          "atom_index": 207,
          "name": "CA",
          "element": "C",
          "coord": [
            -0.5751000046730042,
            3.976099967956543,
            0.4993000030517578
          ]
        },
        {
          "atom_index": 208,
          "name": "C",
          "element": "C",
          "coord": [
            -0.43959999084472656,
            3.925600051879883,
            0.5548999905586243
          ]
        },
        {
          "atom_index": 209,
          "name": "O",
          "element": "O",
          "coord": [
            -0.4293999969959259,
            3.8185999393463135,
            0.6190999746322632
          ]
        },
        {
          "atom_index": 210,
          "name": "CB",
          "element": "C",
          "coord": [
            -0.5914000272750854,
            3.9337000846862793,
            0.35190001130104065
          ]
        },
        {
          "atom_index": 211,
          "name": "CG",
          "element": "C",
          "coord": [
            -0.5493999719619751,
            3.7915000915527344,
            0.32440000772476196
          ]
        },
        {
          "atom_index": 212,
          "name": "OD1",
          "element": "O",
          "coord": [
            -0.4284000098705292,
            3.7702999114990234,
            0.30160000920295715
          ]
        },
        {
          "atom_index": 213,
          "name": "OD2",
          "element": "O",
          "coord": [
            -0.629800021648407,
            3.6944000720977783,
            0.32429999113082886
          ]
        }
      ]
    },
    {
      "id": "A:117",
      "chain": "A",
      "resseq": 117,
      "icode": "",
      "resname": "GLN",
      "hetflag": " ",
      "sasa": 0.0,
      "atoms": [
        {
          "atom_index": 214,
          "name": "N",
          "element": "N",
          "coord": [
            -0.335999995470047,
            4.001100063323975,
            0.5284000039100647
          ]
        },
        {
          "atom_index": 215,
          "name": "CA",
          "element": "C",
          "coord": [
            -0.20200000703334808,
            3.968899965286255,
            0.5726000070571899
          ]
        },
        {
          "atom_index": 216,
          "name": "C",
          "element": "C",
          "coord": [
            -0.19249999523162842,
            3.978600025177002,
            0.7232000231742859
          ]
        },
        {
          "atom_index": 217,
          "name": "O",
          "element": "O",
          "coord": [
            -0.13750000298023224,
            3.890700101852417,
            0.786899983882904
          ]
        },
        {
          "atom_index": 218,
          "name": "CB",
          "element": "C",
          "coord": [
            -0.10040000081062317,
            4.0609002113342285,
            0.5067999958992004
          ]
        },
        {
          "atom_index": 219,
          "name": "CG",
          "element": "C",
          "coord": [
            0.042100001126527786,
            4.0320000648498535,
            0.5508999824523926
          ]
        },
        {
          "atom_index": 220,
          "name": "CD",
          "element": "C",
          "coord": [
            0.1428000032901764,
            4.124000072479248,
            0.48840001225471497
          ]
        },
        {
          "atom_index": 221,
          "name": "OE1",
          "element": "O",
          "coord": [
            0.13359999656677246,
            4.154099941253662,
            0.37070000171661377
          ]
        },
        {
          "atom_index": 222,
          "name": "NE2",
          "element": "N",
          "coord": [
            0.2402999997138977,
            4.165999889373779,
            0.5658000111579895
          ]
        }
      ]
    },
    {
      "id": "A:118",
      "chain": "A",
      "resseq": 118,
      "icode": "",
      "resname": "GLN",
      "hetflag": " ",
      "sasa": 4.20018196105957,
      "atoms": [
        {
          "atom_index": 223,
          "name": "N",
          "element": "N",
          "coord": [
            -0.24789999425411224,
            4.0858001708984375,
            0.7782999873161316
          ]
        },
        {
          "atom_index": 224,
          "name": "CA",
          "element": "C",
          "coord": [
            -0.2587999999523163,
            4.104800224304199,
            0.9221000075340271
          ]
        },
        {
          "atom_index": 225,
          "name": "C",
          "element": "C",
          "coord": [
            -0.3294999897480011,
            3.9886999130249023,
            0.9897000193595886
          ]
        },
        {
          "atom_index": 226,
          "name": "O",
          "element": "O",
          "coord": [
            -0.2870999872684479,
            3.9474000930786133,
            1.098099946975708
          ]
        },
        {
          "atom_index": 227,
          "name": "CB",
          "element": "C",
          "coord": [
            -0.32910001277923584,
            4.236599922180176,
            0.9574999809265137
          ]
        },
        {
          "atom_index": 228,
          "name": "CG",
          "element": "C",
          "coord": [
            -0.2386000007390976,
            4.359000205993652,
            0.9337999820709229
          ]
        },
        {
          "atom_index": 229,
          "name": "CD",
          "element": "C",
          "coord": [
            -0.3070000112056732,
            4.496300220489502,
            0.9521999955177307
          ]
        },
        {
          "atom_index": 230,
          "name": "OE1",
          "element": "O",
          "coord": [
            -0.40869998931884766,
            4.509300231933594,
            1.0230000019073486
          ]
        },
        {
          "atom_index": 231,
          "name": "NE2",
          "element": "N",
          "coord": [
            -0.24809999763965607,
            4.599400043487549,
            0.8899999856948853
          ]
        }
      ]
    },
    {
      "id": "A:119",
      "chain": "A",
      "resseq": 119,
      "icode": "",
      "resname": "GLU",
      "hetflag": " ",
      "sasa": 1.3653466701507568,
      "atoms": [
        {
          "atom_index": 232,
          "name": "N",
          "element": "N",
          "coord": [
            -0.43479999899864197,
            3.9365999698638916,
            0.9265000224113464
          ]
        },
        {
          "atom_index": 233,
          "name": "CA",
          "element": "C",
          "coord": [
            -0.5175999999046326,
            3.830199956893921,
            0.9861000180244446
          ]
        },
        {
          "atom_index": 234,
          "name": "C",
          "element": "C",
          "coord": [
            -0.4260999858379364,
            3.7081000804901123,
            0.9979000091552734
          ]
        },
        {
          "atom_index": 235,
          "name": "O",
          "element": "O",
          "coord": [
            -0.42719998955726624,
            3.638700008392334,
            1.0968999862670898
          ]
        },
        {
          "atom_index": 236,
          "name": "CB",
          "element": "C",
          "coord": [
            -0.6438999772071838,
            3.7959001064300537,
            0.8981000185012817
          ]
        },
        {
          "atom_index": 237,
          "name": "CG",
          "element": "C",
          "coord": [
            -0.7526000142097473,
            3.906599998474121,
            0.8805999755859375
          ]
        },
        {
          "atom_index": 238,
          "name": "CD",
          "element": "C",
          "coord": [
            -0.8421000242233276,
            3.8952999114990234,
            0.7526000142097473
          ]
        },
        {
          "atom_index": 239,
          "name": "OE1",
          "element": "O",
          "coord": [
            -0.8896999955177307,
            3.78410005569458,
            0.7138000130653381
          ]
        },
        {
          "atom_index": 240,
          "name": "OE2",
          "element": "O",
          "coord": [
            -0.8698999881744385,
            4.001500129699707,
            0.6887000203132629
          ]
        }
      ]
    },
    {
      "id": "A:120",
      "chain": "A",
      "resseq": 120,
      "icode": "",
      "resname": "ARG",
      "hetflag": " ",
      "sasa": 0.0,
      "atoms": [
        {
          "atom_index": 241,
          "name": "N",
          "element": "N",
          "coord": [
            -0.3458999991416931,
            3.6839001178741455,
            0.8938000202178955
          ]
        },
        {
          "atom_index": 242,
          "name": "CA",
          "element": "C",
          "coord": [
            -0.26019999384880066,
            3.5671000480651855,
            0.8863999843597412
          ]
        },
        {
          "atom_index": 243,
          "name": "C",
          "element": "C",
          "coord": [
            -0.14259999990463257,
            3.5790998935699463,
            0.9819999933242798
          ]
        },
        {
          "atom_index": 244,
          "name": "O",
          "element": "O",
          "coord": [
            -0.10490000247955322,
            3.4832000732421875,
            1.0472999811172485
          ]
        },
        {
          "atom_index": 245,
          "name": "CB",
          "element": "C",
          "coord": [
            -0.211899995803833,
            3.5452001094818115,
            0.7432000041007996
          ]
        },
        {
          "atom_index": 246,
          "name": "CG",
          "element": "C",
          "coord": [
            -0.32429999113082886,
            3.5211000442504883,
            0.6438000202178955
          ]
        },
        {
          "atom_index": 247,
          "name": "CD",
          "element": "C",
          "coord": [
            -0.26930001378059387,
            3.4870998859405518,
            0.5060999989509583
          ]
        },
        {
          "atom_index": 248,
          "name": "NE",
          "element": "N",
          "coord": [
            -0.34130001068115234,
            3.3766000270843506,
            0.44350001215934753
          ]
        },
        {
          "atom_index": 249,
          "name": "CZ",
          "element": "C",
          "coord": [
            -0.4447000026702881,
            3.3919999599456787,
            0.3614000082015991
          ]
        },
        {
          "atom_index": 250,
          "name": "NH1",
          "element": "N",
          "coord": [
            -0.4880000054836273,
            3.5137999057769775,
            0.33169999718666077
          ]
        },
        {
          "atom_index": 251,
          "name": "NH2",
          "element": "N",
          "coord": [
            -0.5042999982833862,
            3.285900115966797,
            0.3091999888420105
          ]
        }
      ]
    },
    {
      "id": "A:121",
      "chain": "A",
      "resseq": 121,
      "icode": "",
      "resname": "GLU",
      "hetflag": " ",
      "sasa": 0.0,
      "atoms": [
        {
          "atom_index": 252,
          "name": "N",
          "element": "N",
          "coord": [
            -0.0812000036239624,
            3.6970999240875244,
            0.9896000027656555
          ]
        },
        {
          "atom_index": 253,
          "name": "CA",
          "element": "C",
          "coord": [
            0.022199999541044235,
            3.7253000736236572,
            1.085800051689148
          ]
        },
        {
          "atom_index": 254,
          "name": "C",
          "element": "C",
          "coord": [
            -0.028200000524520874,
            3.700500011444092,
            1.2273999452590942
          ]
        },
        {
          "atom_index": 255,
          "name": "O",
          "element": "O",
          "coord": [
            0.03849999979138374,
            3.6357998847961426,
            1.305400013923645
          ]
        },
        {
          "atom_index": 256,
          "name": "CB",
          "element": "C",
          "coord": [
            0.07339999824762344,
            3.868000030517578,
            1.0694999694824219
          ]
        },
        {
          "atom_index": 257,
          "name": "CG",
          "element": "C",
          "coord": [
            0.15680000185966492,
            3.889899969100952,
            0.944100022315979
          ]
        },
        {
          "atom_index": 258,
          "name": "CD",
          "element": "C",
          "coord": [
            0.20069999992847443,
            4.034800052642822,
            0.9200999736785889
          ]
        },
        {
          "atom_index": 259,
          "name": "OE1",
          "element": "O",
          "coord": [
            0.15639999508857727,
            4.125500202178955,
            0.991599977016449
          ]
        },
        {
          "atom_index": 260,
          "name": "OE2",
          "element": "O",
          "coord": [
            0.28110000491142273,
            4.05810022354126,
            0.8278999924659729
          ]
        }
      ]
    },
    {
      "id": "A:122",
      "chain": "A",
      "resseq": 122,
      "icode": "",
      "resname": "GLY",
      "hetflag": " ",
      "sasa": 0.0,
      "atoms": [
        {
          "atom_index": 261,
          "name": "N",
          "element": "N",
          "coord": [
            -0.14890000224113464,
            3.7462000846862793,
            1.257599949836731
          ]
        },
        {
          "atom_index": 262,
          "name": "CA",
          "element": "C",
          "coord": [
            -0.21240000426769257,
            3.722399950027466,
            1.3854000568389893
          ]
        },
        {
          "atom_index": 263,
          "name": "C",
          "element": "C",
          "coord": [
            -0.23880000412464142,
            3.574899911880493,
            1.4091999530792236
          ]
        },
        {
          "atom_index": 264,
          "name": "O",
          "element": "O",
          "coord": [
            -0.21699999272823334,
            3.5276999473571777,
            1.520900011062622
          ]
        }
      ]
    },
    {
      "id": "A:123",
      "chain": "A",
      "resseq": 123,
      "icode": "",
      "resname": "ALA",
      "hetflag": " ",
      "sasa": 0.0,
      "atoms": [
        {
          "atom_index": 265,
          "name": "N",
          "element": "N",
          "coord": [
            -0.2800000011920929,
            3.497499942779541,
            1.3082000017166138
          ]
        },
        {
          "atom_index": 266,
          "name": "CA",
          "element": "C",
          "coord": [
            -0.29660001397132874,
            3.355299949645996,
            1.3342000246047974
          ]
        },
        {
          "atom_index": 267,
          "name": "C",
          "element": "C",
          "coord": [
            -0.16259999573230743,
            3.2887001037597656,
            1.3625999689102173
          ]
        },
        {
          "atom_index": 268,
          "name": "O",
          "element": "O",
          "coord": [
            -0.1526000052690506,
            3.2021000385284424,
            1.4460999965667725
          ]
        },
        {
          "atom_index": 269,
          "name": "CB",
          "element": "C",
          "coord": [
            -0.3709000051021576,
            3.28410005569458,
            1.2237999439239502
          ]
        }
      ]
    },
    {
      "id": "A:124",
      "chain": "A",
      "resseq": 124,
      "icode": "",
      "resname": "LEU",
      "hetflag": " ",
      "sasa": 0.0,
      "atoms": [
        {
          "atom_index": 270,
          "name": "N",
          "element": "N",
          "coord": [
            -0.05889999866485596,
            3.329900026321411,
            1.294100046157837
          ]
        },
        {
          "atom_index": 271,
          "name": "CA",
          "element": "C",
          "coord": [
            0.07450000196695328,
            3.2720000743865967,
            1.3176000118255615
          ]
        },
        {
          "atom_index": 272,
          "name": "C",
          "element": "C",
          "coord": [
            0.125900000333786,
            3.295799970626831,
            1.461899995803833
          ]
        },
        {
          "atom_index": 273,
          "name": "O",
          "element": "O",
          "coord": [
            0.18610000610351562,
            3.205199956893921,
            1.5254000425338745
          ]
        },
        {
          "atom_index": 274,
          "name": "CB",
          "element": "C",
          "coord": [
            0.17489999532699585,
            3.3208999633789062,
            1.2115999460220337
          ]
        },
        {
          "atom_index": 275,
          "name": "CG",
          "element": "C",
          "coord": [
            0.15889999270439148,
            3.2629001140594482,
            1.0698000192642212
          ]
        },
        {
          "atom_index": 276,
          "name": "CD1",
          "element": "C",
          "coord": [
            0.2401999980211258,
            3.334199905395508,
            0.9581000208854675
          ]
        },
        {
          "atom_index": 277,
          "name": "CD2",
          "element": "C",
          "coord": [
            0.18960000574588776,
            3.1175999641418457,
            1.0688999891281128
          ]
        }
      ]
    },
    {
      "id": "A:125",
      "chain": "A",
      "resseq": 125,
      "icode": "",
      "resname": "GLU",
      "hetflag": " ",
      "sasa": 1.2611942291259766,
      "atoms": [
        {
          "atom_index": 278,
          "name": "N",
          "element": "N",
          "coord": [
            0.09839999675750732,
            3.4135000705718994,
            1.5144000053405762
          ]
        },
        {
          "atom_index": 279,
          "name": "CA",
          "element": "C",
          "coord": [
            0.1437000036239624,
            3.449899911880493,
            1.6492999792099
          ]
        },
        {
          "atom_index": 280,
          "name": "C",
          "element": "C",
          "coord": [
            0.0706000030040741,
            3.373300075531006,
            1.757200002670288
          ]
        },
        {
          "atom_index": 281,
          "name": "O",
          "element": "O",
          "coord": [
            0.13189999759197235,
            3.3369998931884766,
            1.857100009918213
          ]
        },
        {
          "atom_index": 282,
          "name": "CB",
          "element": "C",
          "coord": [
            0.12559999525547028,
            3.5982000827789307,
            1.6727999448776245
          ]
        },
        {
          "atom_index": 283,
          "name": "CG",
          "element": "C",
          "coord": [
            0.21789999306201935,
            3.67930006980896,
            1.5830999612808228
          ]
        },
        {
          "atom_index": 284,
          "name": "CD",
          "element": "C",
          "coord": [
            0.21690000593662262,
            3.827500104904175,
            1.6139999628067017
          ]
        },
        {
          "atom_index": 285,
          "name": "OE1",
          "element": "O",
          "coord": [
            0.13189999759197235,
            3.871500015258789,
            1.694000005722046
          ]
        },
        {
          "atom_index": 286,
          "name": "OE2",
          "element": "O",
          "coord": [
            0.3028999865055084,
            3.900700092315674,
            1.558500051498413
          ]
        }
      ]
    },
    {
      "id": "A:126",
      "chain": "A",
      "resseq": 126,
      "icode": "",
      "resname": "LEU",
      "hetflag": " ",
      "sasa": 0.5807783007621765,
      "atoms": [
        {
          "atom_index": 287,
          "name": "N",
          "element": "N",
          "coord": [
            -0.05829999968409538,
            3.3471999168395996,
            1.7343000173568726
          ]
        },
        {
          "atom_index": 288,
          "name": "CA",
          "element": "C",
          "coord": [
            -0.14219999313354492,
            3.2785000801086426,
            1.8306000232696533
          ]
        },
        {
          "atom_index": 289,
          "name": "C",
          "element": "C",
          "coord": [
            -0.09960000216960907,
            3.1328001022338867,
            1.8356000185012817
          ]
        },
        {
          "atom_index": 290,
          "name": "O",
          "element": "O",
          "coord": [
            -0.09019999951124191,
            3.0764000415802,
            1.9427000284194946
          ]
        },
        {
          "atom_index": 291,
          "name": "CB",
          "element": "C",
          "coord": [
            -0.2874000072479248,
            3.285799980163574,
            1.7884000539779663
          ]
        },
        {
          "atom_index": 292,
          "name": "CG",
          "element": "C",
          "coord": [
            -0.37400001287460327,
            3.401099920272827,
            1.8341000080108643
          ]
        },
        {
          "atom_index": 293,
          "name": "CD1",
          "element": "C",
          "coord": [
            -0.29989999532699585,
            3.5246999263763428,
            1.8243999481201172
          ]
        },
        {
          "atom_index": 294,
          "name": "CD2",
          "element": "C",
          "coord": [
            -0.5060999989509583,
            3.410399913787842,
            1.749899983406067
          ]
        }
      ]
    },
    {
      "id": "A:127",
      "chain": "A",
      "resseq": 127,
      "icode": "",
      "resname": "LEU",
      "hetflag": " ",
      "sasa": 0.0,
      "atoms": [
        {
          "atom_index": 295,
          "name": "N",
          "element": "N",
          "coord": [
            -0.07129999995231628,
            3.073499917984009,
            1.7193000316619873
          ]
        },
        {
          "atom_index": 296,
          "name": "CA",
          "element": "C",
          "coord": [
            -0.021299999207258224,
            2.9381000995635986,
            1.7131999731063843
          ]
        },
        {
          "atom_index": 297,
          "name": "C",
          "element": "C",
          "coord": [
            0.11559999734163284,
            2.928100109100342,
            1.7819000482559204
          ]
        },
        {
          "atom_index": 298,
          "name": "O",
          "element": "O",
          "coord": [
            0.13830000162124634,
            2.8334999084472656,
            1.8525999784469604
          ]
        },
        {
          "atom_index": 299,
          "name": "CB",
          "element": "C",
          "coord": [
            -0.00930000003427267,
            2.887500047683716,
            1.5693000555038452
          ]
        },
        {
          "atom_index": 300,
          "name": "CG",
          "element": "C",
          "coord": [
            -0.13860000669956207,
            2.8659000396728516,
            1.4945000410079956
          ]
        },
        {
          "atom_index": 301,
          "name": "CD1",
          "element": "C",
          "coord": [
            -0.1168999969959259,
            2.875,
            1.344099998474121
          ]
        },
        {
          "atom_index": 302,
          "name": "CD2",
          "element": "C",
          "coord": [
            -0.193900004029274,
            2.728300094604492,
            1.5276000499725342
          ]
        }
      ]
    },
    {
      "id": "A:128",
      "chain": "A",
      "resseq": 128,
      "icode": "",
      "resname": "ALA",
      "hetflag": " ",
      "sasa": 0.0,
      "atoms": [
        {
          "atom_index": 303,
          "name": "N",
          "element": "N",
          "coord": [
            0.20479999482631683,
            3.0234999656677246,
            1.7619999647140503
          ]
        },
        {
          "atom_index": 304,
          "name": "CA",
          "element": "C",
          "coord": [
            0.3343999981880188,
            3.0227999687194824,
            1.8329999446868896
          ]
        },
        {
          "atom_index": 305,
          "name": "C",
          "element": "C",
          "coord": [
            0.3172000050544739,
            3.0288000106811523,
            1.9843000173568726
          ]
        },
        {
          "atom_index": 306,
          "name": "O",
          "element": "O",
          "coord": [
            0.38359999656677246,
            2.9544999599456787,
            2.053999900817871
          ]
        },
        {
          "atom_index": 307,
          "name": "CB",
          "element": "C",
          "coord": [
            0.4214000105857849,
            3.135200023651123,
            1.7914999723434448
          ]
        }
      ]
    },
    {
      "id": "A:129",
      "chain": "A",
      "resseq": 129,
      "icode": "",
      "resname": "ASP",
      "hetflag": " ",
      "sasa": 1.8639397621154785,
      "atoms": [
        {
          "atom_index": 308,
          "name": "N",
          "element": "N",
          "coord": [
            0.23090000450611115,
            3.115600109100342,
            2.0348000526428223
          ]
        },
        {
          "atom_index": 309,
          "name": "CA",
          "element": "C",
          "coord": [
            0.20360000431537628,
            3.1221001148223877,
            2.1803998947143555
          ]
        },
        {
          "atom_index": 310,
          "name": "C",
          "element": "C",
          "coord": [
            0.16830000281333923,
            2.983599901199341,
            2.2318999767303467
          ]
        },
        {
          "atom_index": 311,
          "name": "O",
          "element": "O",
          "coord": [
            0.2287999987602234,
            2.9356000423431396,
            2.327199935913086
          ]
        },
        {
          "atom_index": 312,
          "name": "CB",
          "element": "C",
          "coord": [
            0.08799999952316284,
            3.2167999744415283,
            2.2155001163482666
          ]
        },
        {
          "atom_index": 313,
          "name": "CG",
          "element": "C",
          "coord": [
            0.11739999800920486,
            3.3603999614715576,
            2.1816000938415527
          ]
        },
        {
          "atom_index": 314,
          "name": "OD1",
          "element": "O",
          "coord": [
            0.2354000061750412,
            3.3958001136779785,
            2.161900043487549
          ]
        },
        {
          "atom_index": 315,
          "name": "OD2",
          "element": "O",
          "coord": [
            0.026599999517202377,
            3.4439001083374023,
            2.1679000854492188
          ]
        }
      ]
    },
    {
      "id": "A:130",
      "chain": "A",
      "resseq": 130,
      "icode": "",
      "resname": "LEU",
      "hetflag": " ",
      "sasa": 0.0,
      "atoms": [
        {
          "atom_index": 316,
          "name": "N",
          "element": "N",
          "coord": [
            0.07519999891519547,
            2.918299913406372,
            2.1630001068115234
          ]
        },
        {
          "atom_index": 317,
          "name": "CA",
          "element": "C",
          "coord": [
            0.03280000016093254,
            2.7795000076293945,
            2.1919000148773193
          ]
        },
        {
          "atom_index": 318,
          "name": "C",
          "element": "C",
          "coord": [
            0.1436000019311905,
            2.671600103378296,
            2.1749000549316406
          ]
        },
        {
          "atom_index": 319,
          "name": "O",
          "element": "O",
          "coord": [
            0.15770000219345093,
            2.5790998935699463,
            2.2548000812530518
          ]
        },
        {
          "atom_index": 320,
          "name": "CB",
          "element": "C",
          "coord": [
            -0.08579999953508377,
            2.745500087738037,
            2.0998001098632812
          ]
        },
        {
          "atom_index": 321,
          "name": "CG",
          "element": "C",
          "coord": [
            -0.22930000722408295,
            2.737600088119507,
            2.1531999111175537
          ]
        },
        {
          "atom_index": 322,
          "name": "CD1",
          "element": "C",
          "coord": [
            -0.2542000114917755,
            2.809999942779541,
            2.2852001190185547
          ]
        },
        {
          "atom_index": 323,
          "name": "CD2",
          "element": "C",
          "coord": [
            -0.3255000114440918,
            2.777400016784668,
            2.042099952697754
          ]
        }
      ]
    },
    {
      "id": "A:131",
      "chain": "A",
      "resseq": 131,
      "icode": "",
      "resname": "CYS",
      "hetflag": " ",
      "sasa": 0.0,
      "atoms": [
        {
          "atom_index": 324,
          "name": "N",
          "element": "N",
          "coord": [
            0.22200000286102295,
            2.684000015258789,
            2.069999933242798
          ]
        },
        {
          "atom_index": 325,
          "name": "CA",
          "element": "C",
          "coord": [
            0.3192000091075897,
            2.580899953842163,
            2.0357000827789307
          ]
        },
        {
          "atom_index": 326,
          "name": "C",
          "element": "C",
          "coord": [
            0.44780001044273376,
            2.5862998962402344,
            2.1203999519348145
          ]
        },
        {
          "atom_index": 327,
          "name": "O",
          "element": "O",
          "coord": [
            0.5297999978065491,
            2.4964001178741455,
            2.111299991607666
          ]
        },
        {
          "atom_index": 328,
          "name": "CB",
          "element": "C",
          "coord": [
            0.35019999742507935,
            2.5845000743865967,
            1.884600043296814
          ]
        },
        {
          "atom_index": 329,
          "name": "SG",
          "element": "S",
          "coord": [
            0.21439999341964722,
            2.5179998874664307,
            1.7865999937057495
          ]
        }
      ]
    },
    {
      "id": "A:132",
      "chain": "A",
      "resseq": 132,
      "icode": "",
      "resname": "GLU",
      "hetflag": " ",
      "sasa": 2.806157350540161,
      "atoms": [
        {
          "atom_index": 330,
          "name": "N",
          "element": "N",
          "coord": [
            0.46309998631477356,
            2.6891000270843506,
            2.203399896621704
          ]
        },
        {
          "atom_index": 331,
          "name": "CA",
          "element": "C",
          "coord": [
            0.5659999847412109,
            2.690000057220459,
            2.306999921798706
          ]
        },
        {
          "atom_index": 332,
          "name": "C",
          "element": "C",
          "coord": [
            0.5525000095367432,
            2.565500020980835,
            2.3945999145507812
          ]
        },
        {
          "atom_index": 333,
          "name": "O",
          "element": "O",
          "coord": [
            0.6528000235557556,
            2.510999917984009,
            2.4402999877929688
          ]
        },
        {
          "atom_index": 334,
          "name": "CB",
          "element": "C",
          "coord": [
            0.5564000010490417,
            2.816200017929077,
            2.392899990081787
          ]
        },
        {
          "atom_index": 335,
          "name": "CG",
          "element": "C",
          "coord": [
            0.6297000050544739,
            2.9365999698638916,
            2.3324999809265137
          ]
        },
        {
          "atom_index": 336,
          "name": "CD",
          "element": "C",
          "coord": [
            0.7645999789237976,
            2.969099998474121,
            2.398400068283081
          ]
        },
        {
          "atom_index": 337,
          "name": "OE1",
          "element": "O",
          "coord": [
            0.7727000117301941,
            2.9714999198913574,
            2.524399995803833
          ]
        },
        {
          "atom_index": 338,
          "name": "OE2",
          "element": "O",
          "coord": [
            0.8636000156402588,
            2.995699882507324,
            2.3241000175476074
          ]
        }
      ]
    },
    {
      "id": "A:133",
      "chain": "A",
      "resseq": 133,
      "icode": "",
      "resname": "ASN",
      "hetflag": " ",
      "sasa": 1.139467477798462,
      "atoms": [
        {
          "atom_index": 339,
          "name": "N",
          "element": "N",
          "coord": [
            0.427700012922287,
            2.5223000049591064,
            2.4163999557495117
          ]
        },
        {
          "atom_index": 340,
          "name": "CA",
          "element": "C",
          "coord": [
            0.39649999141693115,
            2.3975000381469727,
            2.4879000186920166
          ]
        },
        {
          "atom_index": 341,
          "name": "C",
          "element": "C",
          "coord": [
            0.4011000096797943,
            2.272200107574463,
            2.3980000019073486
          ]
        },
        {
          "atom_index": 342,
          "name": "O",
          "element": "O",
          "coord": [
            0.3310000002384186,
            2.2627999782562256,
            2.29830002784729
          ]
        },
        {
          "atom_index": 343,
          "name": "CB",
          "element": "C",
          "coord": [
            0.25940001010894775,
            2.4107000827789307,
            2.555999994277954
          ]
        },
        {
          "atom_index": 344,
          "name": "CG",
          "element": "C",
          "coord": [
            0.21979999542236328,
            2.286799907684326,
            2.634399890899658
          ]
        },
        {
          "atom_index": 345,
          "name": "OD1",
          "element": "O",
          "coord": [
            0.2117999941110611,
            2.1772000789642334,
            2.5797998905181885
          ]
        },
        {
          "atom_index": 346,
          "name": "ND2",
          "element": "N",
          "coord": [
            0.1923999935388565,
            2.30430006980896,
            2.763000011444092
          ]
        }
      ]
    },
    {
      "id": "A:135",
      "chain": "A",
      "resseq": 135,
      "icode": "",
      "resname": "ASP",
      "hetflag": " ",
      "sasa": 3.2791051864624023,
      "atoms": [
        {
          "atom_index": 347,
          "name": "N",
          "element": "N",
          "coord": [
            0.28619998693466187,
            1.9677000045776367,
            2.4047999382019043
          ]
        },
        {
          "atom_index": 348,
          "name": "CA",
          "element": "C",
          "coord": [
            0.1599999964237213,
            1.9006999731063843,
            2.3701999187469482
          ]
        },
        {
          "atom_index": 349,
          "name": "C",
          "element": "C",
          "coord": [
            0.08879999816417694,
            1.9661999940872192,
            2.249799966812134
          ]
        },
        {
          "atom_index": 350,
          "name": "O",
          "element": "O",
          "coord": [
            0.05050000175833702,
            1.9003000259399414,
            2.1552999019622803
          ]
        },
        {
          "atom_index": 351,
          "name": "CB",
          "element": "C",
          "coord": [
            0.06679999828338623,
            1.8895000219345093,
            2.4927000999450684
          ]
        },
        {
          "atom_index": 352,
          "name": "CG",
          "element": "C",
          "coord": [
            0.12229999899864197,
            1.7942999601364136,
            2.599900007247925
          ]
        },
        {
          "atom_index": 353,
          "name": "OD1",
          "element": "O",
          "coord": [
            0.16009999811649323,
            1.680400013923645,
            2.5636000633239746
          ]
        },
        {
          "atom_index": 354,
          "name": "OD2",
          "element": "O",
          "coord": [
            0.1339000016450882,
            1.8264000415802002,
            2.721299886703491
          ]
        }
      ]
    },
    {
      "id": "A:136",
      "chain": "A",
      "resseq": 136,
      "icode": "",
      "resname": "ASN",
      "hetflag": " ",
      "sasa": 0.0,
      "atoms": [
        {
          "atom_index": 355,
          "name": "N",
          "element": "N",
          "coord": [
            0.07649999856948853,
            2.09689998626709,
            2.2532999515533447
          ]
        },
        {
          "atom_index": 356,
          "name": "CA",
          "element": "C",
          "coord": [
            0.010300000198185444,
            2.1700000762939453,
            2.1475000381469727
          ]
        },
        {
          "atom_index": 357,
          "name": "C",
          "element": "C",
          "coord": [
            0.0835999995470047,
            2.1584999561309814,
            2.0146000385284424
          ]
        },
        {
          "atom_index": 358,
          "name": "O",
          "element": "O",
          "coord": [
            0.021800000220537186,
            2.1482999324798584,
            1.910599946975708
          ]
        },
        {
          "atom_index": 359,
          "name": "CB",
          "element": "C",
          "coord": [
            -0.004000000189989805,
            2.315700054168701,
            2.1909000873565674
          ]
        },
        {
          "atom_index": 360,
          "name": "CG",
          "element": "C",
          "coord": [
            -0.09780000150203705,
            2.3315999507904053,
            2.313199996948242
          ]
        },
        {
          "atom_index": 361,
          "name": "OD1",
          "element": "O",
          "coord": [
            -0.21250000596046448,
            2.2881999015808105,
            2.31030011177063
          ]
        },
        {
          "atom_index": 362,
          "name": "ND2",
          "element": "N",
          "coord": [
            -0.04729999974370003,
            2.3922998905181885,
            2.419800043106079
          ]
        }
      ]
    },
    {
      "id": "A:137",
      "chain": "A",
      "resseq": 137,
      "icode": "",
      "resname": "ALA",
      "hetflag": " ",
      "sasa": 0.0,
      "atoms": [
        {
          "atom_index": 363,
          "name": "N",
          "element": "N",
          "coord": [
            0.21580000221729279,
            2.156399965286255,
            2.021199941635132
          ]
        },
        {
          "atom_index": 364,
          "name": "CA",
          "element": "C",
          "coord": [
            0.298799991607666,
            2.154400110244751,
            1.9026000499725342
          ]
        },
        {
          "atom_index": 365,
          "name": "C",
          "element": "C",
          "coord": [
            0.27959999442100525,
            2.024399995803833,
            1.8342000246047974
          ]
        },
        {
          "atom_index": 366,
          "name": "O",
          "element": "O",
          "coord": [
            0.2802000045776367,
            2.0195999145507812,
            1.7115000486373901
          ]
        },
        {
          "atom_index": 367,
          "name": "CB",
          "element": "C",
          "coord": [
            0.45010000467300415,
            2.175100088119507,
            1.937600016593933
          ]
        }
      ]
    },
    {
      "id": "A:138",
      "chain": "A",
      "resseq": 138,
      "icode": "",
      "resname": "ALA",
      "hetflag": " ",
      "sasa": 0.0,
      "atoms": [
        {
          "atom_index": 368,
          "name": "N",
          "element": "N",
          "coord": [
            0.26269999146461487,
            1.9180999994277954,
            1.9132000207901
          ]
        },
        {
          "atom_index": 369,
          "name": "CA",
          "element": "C",
          "coord": [
            0.23479999601840973,
            1.7857999801635742,
            1.857200026512146
          ]
        },
        {
          "atom_index": 370,
          "name": "C",
          "element": "C",
          "coord": [
            0.0989999994635582,
            1.784000039100647,
            1.7920000553131104
          ]
        },
        {
          "atom_index": 371,
          "name": "O",
          "element": "O",
          "coord": [
            0.08349999785423279,
            1.7214000225067139,
            1.6891000270843506
          ]
        },
        {
          "atom_index": 372,
          "name": "CB",
          "element": "C",
          "coord": [
            0.24220000207424164,
            1.676200032234192,
            1.9637999534606934
          ]
        }
      ]
    },
    {
      "id": "A:139",
      "chain": "A",
      "resseq": 139,
      "icode": "",
      "resname": "ASP",
      "hetflag": " ",
      "sasa": 0.0,
      "atoms": [
        {
          "atom_index": 373,
          "name": "N",
          "element": "N",
          "coord": [
            -0.00039999998989515007,
            1.8518999814987183,
            1.8497999906539917
          ]
        },
        {
          "atom_index": 374,
          "name": "CA",
          "element": "C",
          "coord": [
            -0.13179999589920044,
            1.8604999780654907,
            1.784000039100647
          ]
        },
        {
          "atom_index": 375,
          "name": "C",
          "element": "C",
          "coord": [
            -0.11869999766349792,
            1.9349000453948975,
            1.652400016784668
          ]
        },
        {
          "atom_index": 376,
          "name": "O",
          "element": "O",
          "coord": [
            -0.18070000410079956,
            1.8982000350952148,
            1.5549999475479126
          ]
        },
        {
          "atom_index": 377,
          "name": "CB",
          "element": "C",
          "coord": [
            -0.23659999668598175,
            1.9381999969482422,
            1.8681999444961548
          ]
        },
        {
          "atom_index": 378,
          "name": "CG",
          "element": "C",
          "coord": [
            -0.27959999442100525,
            1.8652000427246094,
            1.9943000078201294
          ]
        },
        {
          "atom_index": 379,
          "name": "OD1",
          "element": "O",
          "coord": [
            -0.2563000023365021,
            1.7412999868392944,
            2.002700090408325
          ]
        },
        {
          "atom_index": 380,
          "name": "OD2",
          "element": "O",
          "coord": [
            -0.3357999920845032,
            1.9270999431610107,
            2.088599920272827
          ]
        }
      ]
    },
    {
      "id": "A:140",
      "chain": "A",
      "resseq": 140,
      "icode": "",
      "resname": "PHE",
      "hetflag": " ",
      "sasa": 0.0,
      "atoms": [
        {
          "atom_index": 381,
          "name": "N",
          "element": "N",
          "coord": [
            -0.04390000179409981,
            2.0450000762939453,
            1.6547000408172607
          ]
        },
        {
          "atom_index": 382,
          "name": "CA",
          "element": "C",
          "coord": [
            -0.01940000057220459,
            2.124300003051758,
            1.5353000164031982
          ]
        },
        {
          "atom_index": 383,
          "name": "C",
          "element": "C",
          "coord": [
            0.026100000366568565,
            2.0339999198913574,
            1.4214999675750732
          ]
        },
        {
          "atom_index": 384,
          "name": "O",
          "element": "O",
          "coord": [
            -0.030500000342726707,
            2.0381999015808105,
            1.3137999773025513
          ]
        },
        {
          "atom_index": 385,
          "name": "CB",
          "element": "C",
          "coord": [
            0.0843999981880188,
            2.2342000007629395,
            1.5650999546051025
          ]
        },
        {
          "atom_index": 386,
          "name": "CG",
          "element": "C",
          "coord": [
            0.10499999672174454,
            2.3276000022888184,
            1.4534000158309937
          ]
        },
        {
          "atom_index": 387,
          "name": "CD1",
          "element": "C",
          "coord": [
            0.003800000064074993,
            2.414799928665161,
            1.416700005531311
          ]
        },
        {
          "atom_index": 388,
          "name": "CD2",
          "element": "C",
          "coord": [
            0.22200000286102295,
            2.3238000869750977,
            1.3809000253677368
          ]
        },
        {
          "atom_index": 389,
          "name": "CE1",
          "element": "C",
          "coord": [
            0.021400000900030136,
            2.502500057220459,
            1.3108999729156494
          ]
        },
        {
          "atom_index": 390,
          "name": "CE2",
          "element": "C",
          "coord": [
            0.241799995303154,
            2.4089999198913574,
            1.270799994468689
          ]
        },
        {
          "atom_index": 391,
          "name": "CZ",
          "element": "C",
          "coord": [
            0.1404999941587448,
            2.500200033187866,
            1.236299991607666
          ]
        }
      ]
    },
    {
      "id": "A:141",
      "chain": "A",
      "resseq": 141,
      "icode": "",
      "resname": "CYS",
      "hetflag": " ",
      "sasa": 0.0,
      "atoms": [
        {
          "atom_index": 392,
          "name": "N",
          "element": "N",
          "coord": [
            0.12300000339746475,
            1.9471999406814575,
            1.4488999843597412
          ]
        },
        {
          "atom_index": 393,
          "name": "CA",
          "element": "C",
          "coord": [
            0.17669999599456787,
            1.8562999963760376,
            1.347599983215332
          ]
        },
        {
          "atom_index": 394,
          "name": "C",
          "element": "C",
          "coord": [
            0.07020000368356705,
            1.76010000705719,
            1.2998000383377075
          ]
        },
        {
          "atom_index": 395,
          "name": "O",
          "element": "O",
          "coord": [
            0.052799999713897705,
            1.7371000051498413,
            1.1812000274658203
          ]
        },
        {
          "atom_index": 396,
          "name": "CB",
          "element": "C",
          "coord": [
            0.299699991941452,
            1.780900001525879,
            1.4011000394821167
          ]
        },
        {
          "atom_index": 397,
          "name": "SG",
          "element": "S",
          "coord": [
            0.4408000111579895,
            1.8909000158309937,
            1.434399962425232
          ]
        }
      ]
    },
    {
      "id": "A:142",
      "chain": "A",
      "resseq": 142,
      "icode": "",
      "resname": "GLN",
      "hetflag": " ",
      "sasa": 4.84165620803833,
      "atoms": [
        {
          "atom_index": 398,
          "name": "N",
          "element": "N",
          "coord": [
            -0.006500000134110451,
            1.7086000442504883,
            1.3938000202178955
          ]
        },
        {
          "atom_index": 399,
          "name": "CA",
          "element": "C",
          "coord": [
            -0.11270000040531158,
            1.6168999671936035,
            1.3624999523162842
          ]
        },
        {
          "atom_index": 400,
          "name": "C",
          "element": "C",
          "coord": [
            -0.22290000319480896,
            1.6776000261306763,
            1.2763999700546265
          ]
        },
        {
          "atom_index": 401,
          "name": "O",
          "element": "O",
          "coord": [
            -0.2874000072479248,
            1.6054999828338623,
            1.2001999616622925
          ]
        },
        {
          "atom_index": 402,
          "name": "CB",
          "element": "C",
          "coord": [
            -0.16920000314712524,
            1.5607000589370728,
            1.4905999898910522
          ]
        },
        {
          "atom_index": 403,
          "name": "CG",
          "element": "C",
          "coord": [
            -0.25110000371932983,
            1.4371000528335571,
            1.4681999683380127
          ]
        },
        {
          "atom_index": 404,
          "name": "CD",
          "element": "C",
          "coord": [
            -0.21719999611377716,
            1.3273999691009521,
            1.5670000314712524
          ]
        },
        {
          "atom_index": 405,
          "name": "OE1",
          "element": "O",
          "coord": [
            -0.09920000284910202,
            1.2884000539779663,
            1.5807000398635864
          ]
        },
        {
          "atom_index": 406,
          "name": "NE2",
          "element": "N",
          "coord": [
            -0.3197999894618988,
            1.277500033378601,
            1.6368999481201172
          ]
        }
      ]
    },
    {
      "id": "A:143",
      "chain": "A",
      "resseq": 143,
      "icode": "",
      "resname": "LEU",
      "hetflag": " ",
      "sasa": 0.0,
      "atoms": [
        {
          "atom_index": 407,
          "name": "N",
          "element": "N",
          "coord": [
            -0.24279999732971191,
            1.809499979019165,
            1.2851999998092651
          ]
        },
        {
          "atom_index": 408,
          "name": "CA",
          "element": "C",
          "coord": [
            -0.34290000796318054,
            1.8782000541687012,
            1.2030999660491943
          ]
        },
        {
          "atom_index": 409,
          "name": "C",
          "element": "C",
          "coord": [
            -0.2842999994754791,
            1.9206000566482544,
            1.0658999681472778
          ]
        },
        {
          "atom_index": 410,
          "name": "O",
          "element": "O",
          "coord": [
            -0.34700000286102295,
            1.9955999851226807,
            0.9918000102043152
          ]
        },
        {
          "atom_index": 411,
          "name": "CB",
          "element": "C",
          "coord": [
            -0.4007999897003174,
            1.9982999563217163,
            1.2797000408172607
          ]
        },
        {
          "atom_index": 412,
          "name": "CG",
          "element": "C",
          "coord": [
            -0.4749000072479248,
            1.962499976158142,
            1.4098000526428223
          ]
        },
        {
          "atom_index": 413,
          "name": "CD1",
          "element": "C",
          "coord": [
            -0.515999972820282,
            2.086199998855591,
            1.4875999689102173
          ]
        },
        {
          "atom_index": 414,
          "name": "CD2",
          "element": "C",
          "coord": [
            -0.597000002861023,
            1.8722000122070312,
            1.3839999437332153
          ]
        }
      ]
    },
    {
      "id": "A:144",
      "chain": "A",
      "resseq": 144,
      "icode": "",
      "resname": "SER",
      "hetflag": " ",
      "sasa": 1.4188436269760132,
      "atoms": [
        {
          "atom_index": 415,
          "name": "N",
          "element": "N",
          "coord": [
            -0.1671999990940094,
            1.8667999505996704,
            1.0305999517440796
          ]
        },
        {
          "atom_index": 416,
          "name": "CA",
          "element": "C",
          "coord": [
            -0.09239999949932098,
            1.9031000137329102,
            0.9085999727249146
          ]
        },
        {
          "atom_index": 417,
          "name": "C",
          "element": "C",
          "coord": [
            -0.0430000014603138,
            2.0478999614715576,
            0.9070000052452087
          ]
        },
        {
          "atom_index": 418,
          "name": "O",
          "element": "O",
          "coord": [
            -0.017999999225139618,
            2.102299928665161,
            0.8046000003814697
          ]
        },
        {
          "atom_index": 419,
          "name": "CB",
          "element": "C",
          "coord": [
            -0.17239999771118164,
            1.8761999607086182,
            0.7843000292778015
          ]
        },
        {
          "atom_index": 420,
          "name": "OG",
          "element": "O",
          "coord": [
            -0.2214999943971634,
            1.743299961090088,
            0.7838000059127808
          ]
        }
      ]
    },
    {
      "id": "A:145",
      "chain": "A",
      "resseq": 145,
      "icode": "",
      "resname": "GLY",
      "hetflag": " ",
      "sasa": 0.0,
      "atoms": [
        {
          "atom_index": 421,
          "name": "N",
          "element": "N",
          "coord": [
            -0.027400000020861626,
            2.110300064086914,
            1.0217000246047974
          ]
        },
        {
          "atom_index": 422,
          "name": "CA",
          "element": "C",
          "coord": [
            0.01940000057220459,
            2.2476000785827637,
            1.0247999429702759
          ]
        },
        {
          "atom_index": 423,
          "name": "C",
          "element": "C",
          "coord": [
            0.16009999811649323,
            2.269399881362915,
            0.9718999862670898
          ]
        },
        {
          "atom_index": 424,
          "name": "O",
          "element": "O",
          "coord": [
            0.1875,
            2.3678998947143555,
            0.9096999764442444
          ]
        }
      ]
    },
    {
      "id": "A:147",
      "chain": "A",
      "resseq": 147,
      "icode": "",
      "resname": "HIS",
      "hetflag": " ",
      "sasa": 2.2152724266052246,
      "atoms": [
        {
          "atom_index": 425,
          "name": "N",
          "element": "N",
          "coord": [
            0.2888999879360199,
            2.098099946975708,
            0.7314000129699707
          ]
        },
        {
          "atom_index": 426,
          "name": "CA",
          "element": "C",
          "coord": [
            0.2680000066757202,
            2.0845999717712402,
            0.5877000093460083
          ]
        },
        {
          "atom_index": 427,
          "name": "C",
          "element": "C",
          "coord": [
            0.23170000314712524,
            2.2177999019622803,
            0.5260000228881836
          ]
        },
        {
          "atom_index": 428,
          "name": "O",
          "element": "O",
          "coord": [
            0.2824000120162964,
            2.253000020980835,
            0.42149999737739563
          ]
        },
        {
          "atom_index": 429,
          "name": "CB",
          "element": "C",
          "coord": [
            0.16050000488758087,
            1.9782999753952026,
            0.5583999752998352
          ]
        },
        {
          "atom_index": 430,
          "name": "CG",
          "element": "C",
          "coord": [
            0.19990000128746033,
            1.84089994430542,
            0.6026999950408936
          ]
        },
        {
          "atom_index": 431,
          "name": "ND1",
          "element": "N",
          "coord": [
            0.2395000010728836,
            1.7417999505996704,
            0.5144000053405762
          ]
        },
        {
          "atom_index": 432,
          "name": "CD2",
          "element": "C",
          "coord": [
            0.20569999516010284,
            1.7858999967575073,
            0.7263000011444092
          ]
        },
        {
          "atom_index": 433,
          "name": "CE1",
          "element": "C",
          "coord": [
            0.267300009727478,
            1.6313999891281128,
            0.582099974155426
          ]
        },
        {
          "atom_index": 434,
          "name": "NE2",
          "element": "N",
          "coord": [
            0.24809999763965607,
            1.6555999517440796,
            0.7111999988555908
          ]
        }
      ]
    },
    {
      "id": "A:148",
      "chain": "A",
      "resseq": 148,
      "icode": "",
      "resname": "LEU",
      "hetflag": " ",
      "sasa": 0.0,
      "atoms": [
        {
          "atom_index": 435,
          "name": "N",
          "element": "N",
          "coord": [
            0.14749999344348907,
            2.293800115585327,
            0.5954999923706055
          ]
        },
        {
          "atom_index": 436,
          "name": "CA",
          "element": "C",
          "coord": [
            0.10289999842643738,
            2.423799991607666,
            0.5467000007629395
          ]
        },
        {
          "atom_index": 437,
          "name": "C",
          "element": "C",
          "coord": [
            0.21389999985694885,
            2.5285000801086426,
            0.5555999875068665
          ]
        },
        {
          "atom_index": 438,
          "name": "O",
          "element": "O",
          "coord": [
            0.22949999570846558,
            2.6084001064300537,
            0.4657000005245209
          ]
        },
        {
          "atom_index": 439,
          "name": "CB",
          "element": "C",
          "coord": [
            -0.0210999995470047,
            2.469599962234497,
            0.628000020980835
          ]
        },
        {
          "atom_index": 440,
          "name": "CG",
          "element": "C",
          "coord": [
            -0.08179999887943268,
            2.6082000732421875,
            0.5956000089645386
          ]
        },
        {
          "atom_index": 441,
          "name": "CD1",
          "element": "C",
          "coord": [
            -0.1460999995470047,
            2.6008999347686768,
            0.46239998936653137
          ]
        },
        {
          "atom_index": 442,
          "name": "CD2",
          "element": "C",
          "coord": [
            -0.18230000138282776,
            2.6524999141693115,
            0.6947000026702881
          ]
        }
      ]
    },
    {
      "id": "A:149",
      "chain": "A",
      "resseq": 149,
      "icode": "",
      "resname": "LEU",
      "hetflag": " ",
      "sasa": 0.0,
      "atoms": [
        {
          "atom_index": 443,
          "name": "N",
          "element": "N",
          "coord": [
            0.28870001435279846,
            2.5288000106811523,
            0.6654999852180481
          ]
        },
        {
          "atom_index": 444,
          "name": "CA",
          "element": "C",
          "coord": [
            0.39570000767707825,
            2.621500015258789,
            0.6865000128746033
          ]
        },
        {
          "atom_index": 445,
          "name": "C",
          "element": "C",
          "coord": [
            0.5123999714851379,
            2.6034998893737793,
            0.5838000178337097
          ]
        },
        {
          "atom_index": 446,
          "name": "O",
          "element": "O",
          "coord": [
            0.5612000226974487,
            2.698199987411499,
            0.5224000215530396
          ]
        },
        {
          "atom_index": 447,
          "name": "CB",
          "element": "C",
          "coord": [
            0.4440000057220459,
            2.6038999557495117,
            0.8306999802589417
          ]
        },
        {
          "atom_index": 448,
          "name": "CG",
          "element": "C",
          "coord": [
            0.41260001063346863,
            2.7083001136779785,
            0.940500020980835
          ]
        },
        {
          "atom_index": 449,
          "name": "CD1",
          "element": "C",
          "coord": [
            0.2856999933719635,
            2.7790000438690186,
            0.9266999959945679
          ]
        },
        {
          "atom_index": 450,
          "name": "CD2",
          "element": "C",
          "coord": [
            0.4262999892234802,
            2.6459999084472656,
            1.0750000476837158
          ]
        }
      ]
    },
    {
      "id": "A:150",
      "chain": "A",
      "resseq": 150,
      "icode": "",
      "resname": "VAL",
      "hetflag": " ",
      "sasa": 0.0,
      "atoms": [
        {
          "atom_index": 451,
          "name": "N",
          "element": "N",
          "coord": [
            0.5544999837875366,
            2.4807000160217285,
            0.560699999332428
          ]
        },
        {
          "atom_index": 452,
          "name": "CA",
          "element": "C",
          "coord": [
            0.6632999777793884,
            2.4523000717163086,
            0.4666000008583069
          ]
        },
        {
          "atom_index": 453,
          "name": "C",
          "element": "C",
          "coord": [
            0.618399977684021,
            2.4735000133514404,
            0.32580000162124634
          ]
        },
        {
          "atom_index": 454,
          "name": "O",
          "element": "O",
          "coord": [
            0.6814000010490417,
            2.5450000762939453,
            0.24779999256134033
          ]
        },
        {
          "atom_index": 455,
          "name": "CB",
          "element": "C",
          "coord": [
            0.7110999822616577,
            2.3090999126434326,
            0.4803999960422516
          ]
        },
        {
          "atom_index": 456,
          "name": "CG1",
          "element": "C",
          "coord": [
            0.809499979019165,
            2.2781999111175537,
            0.36910000443458557
          ]
        },
        {
          "atom_index": 457,
          "name": "CG2",
          "element": "C",
          "coord": [
            0.7738000154495239,
            2.2923998832702637,
            0.6140999794006348
          ]
        }
      ]
    },
    {
      "id": "A:151",
      "chain": "A",
      "resseq": 151,
      "icode": "",
      "resname": "GLY",
      "hetflag": " ",
      "sasa": 0.5998029112815857,
      "atoms": [
        {
          "atom_index": 458,
          "name": "N",
          "element": "N",
          "coord": [
            0.5031999945640564,
            2.4172000885009766,
            0.2953000068664551
          ]
        },
        {
          "atom_index": 459,
          "name": "CA",
          "element": "C",
          "coord": [
            0.445499986410141,
            2.425100088119507,
            0.16290000081062317
          ]
        },
        {
          "atom_index": 460,
          "name": "C",
          "element": "C",
          "coord": [
            0.4074000120162964,
            2.560699939727783,
            0.11089999973773956
          ]
        },
        {
          "atom_index": 461,
          "name": "O",
          "element": "O",
          "coord": [
            0.4207000136375427,
            2.5824999809265137,
            -0.00800000037997961
          ]
        }
      ]
    },
    {
      "id": "A:152",
      "chain": "A",
      "resseq": 152,
      "icode": "",
      "resname": "ARG",
      "hetflag": " ",
      "sasa": 0.35492008924484253,
      "atoms": [
        {
          "atom_index": 462,
          "name": "N",
          "element": "N",
          "coord": [
            0.3612000048160553,
            2.6514999866485596,
            0.19679999351501465
          ]
        },
        {
          "atom_index": 463,
          "name": "CA",
          "element": "C",
          "coord": [
            0.3057999908924103,
            2.7785000801086426,
            0.1509999930858612
          ]
        },
        {
          "atom_index": 464,
          "name": "C",
          "element": "C",
          "coord": [
            0.37119999527931213,
            2.9017999172210693,
            0.2101999968290329
          ]
        },
        {
          "atom_index": 465,
          "name": "O",
          "element": "O",
          "coord": [
            0.39419999718666077,
            2.999799966812134,
            0.14030000567436218
          ]
        },
        {
          "atom_index": 466,
          "name": "CB",
          "element": "C",
          "coord": [
            0.15539999306201935,
            2.784600019454956,
            0.18150000274181366
          ]
        },
        {
          "atom_index": 467,
          "name": "CG",
          "element": "C",
          "coord": [
            0.06700000166893005,
            2.7177999019622803,
            0.07289999723434448
          ]
        },
        {
          "atom_index": 468,
          "name": "CD",
          "element": "C",
          "coord": [
            -0.08389999717473984,
            2.7356998920440674,
            0.09539999812841415
          ]
        },
        {
          "atom_index": 469,
          "name": "NE",
          "element": "N",
          "coord": [
            -0.13030000030994415,
            2.8752999305725098,
            0.09619999676942825
          ]
        },
        {
          "atom_index": 470,
          "name": "CZ",
          "element": "C",
          "coord": [
            -0.2522999942302704,
            2.9140000343322754,
            0.1331000030040741
          ]
        },
        {
          "atom_index": 471,
          "name": "NH1",
          "element": "N",
          "coord": [
            -0.3427000045776367,
            2.825500011444092,
            0.17249999940395355
          ]
        },
        {
          "atom_index": 472,
          "name": "NH2",
          "element": "N",
          "coord": [
            -0.28540000319480896,
            3.0411999225616455,
            0.12939999997615814
          ]
        }
      ]
    },
    {
      "id": "A:153",
      "chain": "A",
      "resseq": 153,
      "icode": "",
      "resname": "TYR",
      "hetflag": " ",
      "sasa": 0.0,
      "atoms": [
        {
          "atom_index": 473,
          "name": "N",
          "element": "N",
          "coord": [
            0.3952000141143799,
            2.9014999866485596,
            0.3409000039100647
          ]
        },
        {
          "atom_index": 474,
          "name": "CA",
          "element": "C",
          "coord": [
            0.427700012922287,
            3.025599956512451,
            0.4115999937057495
          ]
        },
        {
          "atom_index": 475,
          "name": "C",
          "element": "C",
          "coord": [
            0.5759000182151794,
            3.064199924468994,
            0.4106999933719635
          ]
        },
        {
          "atom_index": 476,
          "name": "O",
          "element": "O",
          "coord": [
            0.6086000204086304,
            3.1796000003814697,
            0.42340001463890076
          ]
        },
        {
          "atom_index": 477,
          "name": "CB",
          "element": "C",
          "coord": [
            0.36890000104904175,
            3.0183000564575195,
            0.5539000034332275
          ]
        },
        {
          "atom_index": 478,
          "name": "CG",
          "element": "C",
          "coord": [
            0.22259999811649323,
            3.0462000370025635,
            0.5471000075340271
          ]
        },
        {
          "atom_index": 479,
          "name": "CD1",
          "element": "C",
          "coord": [
            0.17790000140666962,
            3.1761999130249023,
            0.5462999939918518
          ]
        },
        {
          "atom_index": 480,
          "name": "CD2",
          "element": "C",
          "coord": [
            0.13009999692440033,
            2.9449000358581543,
            0.527400016784668
          ]
        },
        {
          "atom_index": 481,
          "name": "CE1",
          "element": "C",
          "coord": [
            0.04580000042915344,
            3.2053000926971436,
            0.5317999720573425
          ]
        },
        {
          "atom_index": 482,
          "name": "CE2",
          "element": "C",
          "coord": [
            -0.003700000001117587,
            2.974299907684326,
            0.5113999843597412
          ]
        },
        {
          "atom_index": 483,
          "name": "CZ",
          "element": "C",
          "coord": [
            -0.044599998742341995,
            3.105600118637085,
            0.5134999752044678
          ]
        },
        {
          "atom_index": 484,
          "name": "OH",
          "element": "O",
          "coord": [
            -0.17569999396800995,
            3.142699956893921,
            0.5038999915122986
          ]
        }
      ]
    },
    {
      "id": "A:154",
      "chain": "A",
      "resseq": 154,
      "icode": "",
      "resname": "LEU",
      "hetflag": " ",
      "sasa": 0.0,
      "atoms": [
        {
          "atom_index": 485,
          "name": "N",
          "element": "N",
          "coord": [
            0.6653000116348267,
            2.967600107192993,
            0.3959999978542328
          ]
        },
        {
          "atom_index": 486,
          "name": "CA",
          "element": "C",
          "coord": [
            0.807699978351593,
            2.9983999729156494,
            0.38600000739097595
          ]
        },
        {
          "atom_index": 487,
          "name": "C",
          "element": "C",
          "coord": [
            0.8435999751091003,
            3.0736000537872314,
            0.25769999623298645
          ]
        },
        {
          "atom_index": 488,
          "name": "O",
          "element": "O",
          "coord": [
            0.9412999749183655,
            3.1466000080108643,
            0.25209999084472656
          ]
        },
        {
          "atom_index": 489,
          "name": "CB",
          "element": "C",
          "coord": [
            0.8913999795913696,
            2.870699882507324,
            0.39649999141693115
          ]
        },
        {
          "atom_index": 490,
          "name": "CG",
          "element": "C",
          "coord": [
            0.9018999934196472,
            2.8055999279022217,
            0.5343999862670898
          ]
        },
        {
          "atom_index": 491,
          "name": "CD1",
          "element": "C",
          "coord": [
            1.003100037574768,
            2.696899890899658,
            0.5302000045776367
          ]
        },
        {
          "atom_index": 492,
          "name": "CD2",
          "element": "C",
          "coord": [
            0.9401000142097473,
            2.9052999019622803,
            0.6407999992370605
          ]
        }
      ]
    },
    {
      "id": "A:155",
      "chain": "A",
      "resseq": 155,
      "icode": "",
      "resname": "GLU",
      "hetflag": " ",
      "sasa": 1.1358106136322021,
      "atoms": [
        {
          "atom_index": 493,
          "name": "N",
          "element": "N",
          "coord": [
            0.7621999979019165,
            3.0590999126434326,
            0.15629999339580536
          ]
        },
        {
          "atom_index": 494,
          "name": "CA",
          "element": "C",
          "coord": [
            0.7791000008583069,
            3.128999948501587,
            0.03150000050663948
          ]
        },
        {
          "atom_index": 495,
          "name": "C",
          "element": "C",
          "coord": [
            0.6672000288963318,
            3.2304000854492188,
            0.006599999964237213
          ]
        },
        {
          "atom_index": 496,
          "name": "O",
          "element": "O",
          "coord": [
            0.6467000246047974,
            3.2716000080108643,
            -0.10429999977350235
          ]
        },
        {
          "atom_index": 497,
          "name": "CB",
          "element": "C",
          "coord": [
            0.7815999984741211,
            3.0262999534606934,
            -0.07940000295639038
          ]
        },
        {
          "atom_index": 498,
          "name": "CG",
          "element": "C",
          "coord": [
            0.8996999859809875,
            2.9316999912261963,
            -0.0706000030040741
          ]
        },
        {
          "atom_index": 499,
          "name": "CD",
          "element": "C",
          "coord": [
            0.8809000253677368,
            2.805799961090088,
            -0.15449999272823334
          ]
        },
        {
          "atom_index": 500,
          "name": "OE1",
          "element": "O",
          "coord": [
            0.7638999819755554,
            2.7604000568389893,
            -0.1785999983549118
          ]
        },
        {
          "atom_index": 501,
          "name": "OE2",
          "element": "O",
          "coord": [
            0.984000027179718,
            2.7504000663757324,
            -0.19609999656677246
          ]
        }
      ]
    },
    {
      "id": "A:156",
      "chain": "A",
      "resseq": 156,
      "icode": "",
      "resname": "ALA",
      "hetflag": " ",
      "sasa": 0.0,
      "atoms": [
        {
          "atom_index": 502,
          "name": "N",
          "element": "N",
          "coord": [
            0.5978999733924866,
            3.2725000381469727,
            0.11209999769926071
          ]
        },
        {
          "atom_index": 503,
          "name": "CA",
          "element": "C",
          "coord": [
            0.49619999527931213,
            3.3763999938964844,
            0.10270000249147415
          ]
        },
        {
          "atom_index": 504,
          "name": "C",
          "element": "C",
          "coord": [
            0.5591999888420105,
            3.5039000511169434,
            0.04969999939203262
          ]
        },
        {
          "atom_index": 505,
          "name": "O",
          "element": "O",
          "coord": [
            0.673799991607666,
            3.5327999591827393,
            0.07989999651908875
          ]
        },
        {
          "atom_index": 506,
          "name": "CB",
          "element": "C",
          "coord": [
            0.4359000027179718,
            3.4030001163482666,
            0.23999999463558197
          ]
        }
      ]
    },
    {
      "id": "A:157",
      "chain": "A",
      "resseq": 157,
      "icode": "",
      "resname": "GLY",
      "hetflag": " ",
      "sasa": 0.386449933052063,
      "atoms": [
        {
          "atom_index": 507,
          "name": "N",
          "element": "N",
          "coord": [
            0.4828999936580658,
            3.5806000232696533,
            -0.02800000086426735
          ]
        },
        {
          "atom_index": 508,
          "name": "CA",
          "element": "C",
          "coord": [
            0.5246999859809875,
            3.711400032043457,
            -0.07540000230073929
          ]
        },
        {
          "atom_index": 509,
          "name": "C",
          "element": "C",
          "coord": [
            0.5637999773025513,
            3.811300039291382,
            0.0333000011742115
          ]
        },
        {
          "atom_index": 510,
          "name": "O",
          "element": "O",
          "coord": [
            0.6534000039100647,
            3.8940000534057617,
            0.013000000268220901
          ]
        }
      ]
    },
    {
      "id": "A:158",
      "chain": "A",
      "resseq": 158,
      "icode": "",
      "resname": "ALA",
      "hetflag": " ",
      "sasa": 0.0,
      "atoms": [
        {
          "atom_index": 511,
          "name": "N",
          "element": "N",
          "coord": [
            0.4975000023841858,
            3.80679988861084,
            0.14810000360012054
          ]
        },
        {
          "atom_index": 512,
          "name": "CA",
          "element": "C",
          "coord": [
            0.5238999724388123,
            3.9019999504089355,
            0.2558000087738037
          ]
        },
        {
          "atom_index": 513,
          "name": "C",
          "element": "C",
          "coord": [
            0.6225000023841858,
            3.848099946975708,
            0.3614000082015991
          ]
        },
        {
          "atom_index": 514,
          "name": "O",
          "element": "O",
          "coord": [
            0.604200005531311,
            3.7374000549316406,
            0.41839998960494995
          ]
        },
        {
          "atom_index": 515,
          "name": "CB",
          "element": "C",
          "coord": [
            0.3950999975204468,
            3.9395999908447266,
            0.32519999146461487
          ]
        }
      ]
    },
    {
      "id": "A:159",
      "chain": "A",
      "resseq": 159,
      "icode": "",
      "resname": "ALA",
      "hetflag": " ",
      "sasa": 0.0,
      "atoms": [
        {
          "atom_index": 516,
          "name": "N",
          "element": "N",
          "coord": [
            0.7197999954223633,
            3.9328999519348145,
            0.3912000060081482
          ]
        },
        {
          "atom_index": 517,
          "name": "CA",
          "element": "C",
          "coord": [
            0.824999988079071,
            3.9086999893188477,
            0.48669999837875366
          ]
        },
        {
          "atom_index": 518,
          "name": "C",
          "element": "C",
          "coord": [
            0.7728000283241272,
            3.8803999423980713,
            0.6265000104904175
          ]
        },
        {
          "atom_index": 519,
          "name": "O",
          "element": "O",
          "coord": [
            0.8137000203132629,
            3.7869999408721924,
            0.6909000277519226
          ]
        },
        {
          "atom_index": 520,
          "name": "CB",
          "element": "C",
          "coord": [
            0.9186000227928162,
            4.0269999504089355,
            0.48649999499320984
          ]
        }
      ]
    },
    {
      "id": "A:160",
      "chain": "A",
      "resseq": 160,
      "icode": "",
      "resname": "GLY",
      "hetflag": " ",
      "sasa": 0.0,
      "atoms": [
        {
          "atom_index": 521,
          "name": "N",
          "element": "N",
          "coord": [
            0.6758000254631042,
            3.957900047302246,
            0.671500027179718
          ]
        },
        {
          "atom_index": 522,
          "name": "CA",
          "element": "C",
          "coord": [
            0.607699990272522,
            3.9335999488830566,
            0.795799970626831
          ]
        },
        {
          "atom_index": 523,
          "name": "C",
          "element": "C",
          "coord": [
            0.546999990940094,
            3.7952001094818115,
            0.810699999332428
          ]
        },
        {
          "atom_index": 524,
          "name": "O",
          "element": "O",
          "coord": [
            0.5478000044822693,
            3.7435998916625977,
            0.9204000234603882
          ]
        }
      ]
    },
    {
      "id": "A:161",
      "chain": "A",
      "resseq": 161,
      "icode": "",
      "resname": "LEU",
      "hetflag": " ",
      "sasa": 0.0,
      "atoms": [
        {
          "atom_index": 525,
          "name": "N",
          "element": "N",
          "coord": [
            0.4966000020503998,
            3.735599994659424,
            0.7027000188827515
          ]
        },
        {
          "atom_index": 526,
          "name": "CA",
          "element": "C",
          "coord": [
            0.454800009727478,
            3.5957999229431152,
            0.7013999819755554
          ]
        },
        {
          "atom_index": 527,
          "name": "C",
          "element": "C",
          "coord": [
            0.5705999732017517,
            3.4964001178741455,
            0.6987000107765198
          ]
        },
        {
          "atom_index": 528,
          "name": "O",
          "element": "O",
          "coord": [
            0.5723000168800354,
            3.3984999656677246,
            0.7714999914169312
          ]
        },
        {
          "atom_index": 529,
          "name": "CB",
          "element": "C",
          "coord": [
            0.35850000381469727,
            3.5683000087738037,
            0.5817000269889832
          ]
        },
        {
          "atom_index": 530,
          "name": "CG",
          "element": "C",
          "coord": [
            0.22339999675750732,
            3.6389000415802,
            0.5807999968528748
          ]
        },
        {
          "atom_index": 531,
          "name": "CD1",
          "element": "C",
          "coord": [
            0.14180000126361847,
            3.6073999404907227,
            0.45399999618530273
          ]
        },
        {
          "atom_index": 532,
          "name": "CD2",
          "element": "C",
          "coord": [
            0.14259999990463257,
            3.6013998985290527,
            0.7074999809265137
          ]
        }
      ]
    },
    {
      "id": "A:162",
      "chain": "A",
      "resseq": 162,
      "icode": "",
      "resname": "ARG",
      "hetflag": " ",
      "sasa": 0.0,
      "atoms": [
        {
          "atom_index": 533,
          "name": "N",
          "element": "N",
          "coord": [
            0.6704999804496765,
            3.5195000171661377,
            0.6169999837875366
          ]
        },
        {
          "atom_index": 534,
          "name": "CA",
          "element": "C",
          "coord": [
            0.7797999978065491,
            3.424499988555908,
            0.6121000051498413
          ]
        },
        {
          "atom_index": 535,
          "name": "C",
          "element": "C",
          "coord": [
            0.8474000096321106,
            3.4138998985290527,
            0.7497000098228455
          ]
        },
        {
          "atom_index": 536,
          "name": "O",
          "element": "O",
          "coord": [
            0.8758000135421753,
            3.3018999099731445,
            0.7930999994277954
          ]
        },
        {
          "atom_index": 537,
          "name": "CB",
          "element": "C",
          "coord": [
            0.8827000260353088,
            3.4595000743865967,
            0.5052000284194946
          ]
        },
        {
          "atom_index": 538,
          "name": "CG",
          "element": "C",
          "coord": [
            0.8325999975204468,
            3.471299886703491,
            0.365200012922287
          ]
        },
        {
          "atom_index": 539,
          "name": "CD",
          "element": "C",
          "coord": [
            0.946399986743927,
            3.4665000438690186,
            0.2614000141620636
          ]
        },
        {
          "atom_index": 540,
          "name": "NE",
          "element": "N",
          "coord": [
            1.0224000215530396,
            3.591099977493286,
            0.2603999972343445
          ]
        },
        {
          "atom_index": 541,
          "name": "CZ",
          "element": "C",
          "coord": [
            0.9839000105857849,
            3.7037999629974365,
            0.19760000705718994
          ]
        },
        {
          "atom_index": 542,
          "name": "NH1",
          "element": "N",
          "coord": [
            0.8690000176429749,
            3.711899995803833,
            0.13220000267028809
          ]
        },
        {
          "atom_index": 543,
          "name": "NH2",
          "element": "N",
          "coord": [
            1.059399962425232,
            3.810499906539917,
            0.20440000295639038
          ]
        }
      ]
    },
    {
      "id": "A:163",
      "chain": "A",
      "resseq": 163,
      "icode": "",
      "resname": "TRP",
      "hetflag": " ",
      "sasa": 0.06453092396259308,
      "atoms": [
        {
          "atom_index": 544,
          "name": "N",
          "element": "N",
          "coord": [
            0.8758999705314636,
            3.5253000259399414,
            0.8177000284194946
          ]
        },
        {
          "atom_index": 545,
          "name": "CA",
          "element": "C",
          "coord": [
            0.954200029373169,
            3.5176000595092773,
            0.9412000179290771
          ]
        },
        {
          "atom_index": 546,
          "name": "C",
          "element": "C",
          "coord": [
            0.8751999735832214,
            3.4558000564575195,
            1.0515999794006348
          ]
        },
        {
          "atom_index": 547,
          "name": "O",
          "element": "O",
          "coord": [
            0.9289000034332275,
            3.3785998821258545,
            1.131700038909912
          ]
        },
        {
          "atom_index": 548,
          "name": "CB",
          "element": "C",
          "coord": [
            1.0200999975204468,
            3.6489999294281006,
            0.9886000156402588
          ]
        },
        {
          "atom_index": 549,
          "name": "CG",
          "element": "C",
          "coord": [
            0.9344000220298767,
            3.7625999450683594,
            1.05239999294281
          ]
        },
        {
          "atom_index": 550,
          "name": "CD1",
          "element": "C",
          "coord": [
            0.8999999761581421,
            3.8789000511169434,
            0.9911999702453613
          ]
        },
        {
          "atom_index": 551,
          "name": "CD2",
          "element": "C",
          "coord": [
            0.8827999830245972,
            3.772700071334839,
            1.1875
          ]
        },
        {
          "atom_index": 552,
          "name": "NE1",
          "element": "N",
          "coord": [
            0.8303999900817871,
            3.9605000019073486,
            1.077299952507019
          ]
        },
        {
          "atom_index": 553,
          "name": "CE2",
          "element": "C",
          "coord": [
            0.8158000111579895,
            3.8980000019073486,
            1.1974999904632568
          ]
        },
        {
          "atom_index": 554,
          "name": "CE3",
          "element": "C",
          "coord": [
            0.8841000199317932,
            3.688800096511841,
            1.2996000051498413
          ]
        },
        {
          "atom_index": 555,
          "name": "CZ2",
          "element": "C",
          "coord": [
            0.7522000074386597,
            3.9428999423980713,
            1.3152999877929688
          ]
        },
        {
          "atom_index": 556,
          "name": "CZ3",
          "element": "C",
          "coord": [
            0.8176000118255615,
            3.7320001125335693,
            1.4180999994277954
          ]
        },
        {
          "atom_index": 557,
          "name": "CH2",
          "element": "C",
          "coord": [
            0.7527999877929688,
            3.8598999977111816,
            1.4240000247955322
          ]
        }
      ]
    },
    {
      "id": "A:164",
      "chain": "A",
      "resseq": 164,
      "icode": "",
      "resname": "ARG",
      "hetflag": " ",
      "sasa": 0.2848668694496155,
      "atoms": [
        {
          "atom_index": 558,
          "name": "N",
          "element": "N",
          "coord": [
            0.7475000023841858,
            3.486599922180176,
            1.0563000440597534
          ]
        },
        {
          "atom_index": 559,
          "name": "CA",
          "element": "C",
          "coord": [
            0.6625000238418579,
            3.425100088119507,
            1.1548000574111938
          ]
        },
        {
          "atom_index": 560,
          "name": "C",
          "element": "C",
          "coord": [
            0.642300009727478,
            3.2764999866485596,
            1.1288000345230103
          ]
        },
        {
          "atom_index": 561,
          "name": "O",
          "element": "O",
          "coord": [
            0.6322000026702881,
            3.199399948120117,
            1.2235000133514404
          ]
        },
        {
          "atom_index": 562,
          "name": "CB",
          "element": "C",
          "coord": [
            0.5267999768257141,
            3.4967000484466553,
            1.159500002861023
          ]
        },
        {
          "atom_index": 563,
          "name": "CG",
          "element": "C",
          "coord": [
            0.5288000106811523,
            3.636199951171875,
            1.2163000106811523
          ]
        },
        {
          "atom_index": 564,
          "name": "CD",
          "element": "C",
          "coord": [
            0.3878999948501587,
            3.7014999389648438,
            1.2170000076293945
          ]
        },
        {
          "atom_index": 565,
          "name": "NE",
          "element": "N",
          "coord": [
            0.38519999384880066,
            3.831700086593628,
            1.2822999954223633
          ]
        },
        {
          "atom_index": 566,
          "name": "CZ",
          "element": "C",
          "coord": [
            0.4171000123023987,
            3.9449000358581543,
            1.2222000360488892
          ]
        },
        {
          "atom_index": 567,
          "name": "NH1",
          "element": "N",
          "coord": [
            0.4603999853134155,
            3.9482998847961426,
            1.0951999425888062
          ]
        },
        {
          "atom_index": 568,
          "name": "NH2",
          "element": "N",
          "coord": [
            0.4088999927043915,
            4.05649995803833,
            1.2905999422073364
          ]
        }
      ]
    },
    {
      "id": "A:165",
      "chain": "A",
      "resseq": 165,
      "icode": "",
      "resname": "ALA",
      "hetflag": " ",
      "sasa": 0.0,
      "atoms": [
        {
          "atom_index": 569,
          "name": "N",
          "element": "N",
          "coord": [
            0.6359000205993652,
            3.234299898147583,
            1.0019999742507935
          ]
        },
        {
          "atom_index": 570,
          "name": "CA",
          "element": "C",
          "coord": [
            0.6297000050544739,
            3.090399980545044,
            0.970300018787384
          ]
        },
        {
          "atom_index": 571,
          "name": "C",
          "element": "C",
          "coord": [
            0.7615000009536743,
            3.020900011062622,
            1.0154000520706177
          ]
        },
        {
          "atom_index": 572,
          "name": "O",
          "element": "O",
          "coord": [
            0.7570000290870667,
            2.9186999797821045,
            1.0812000036239624
          ]
        },
        {
          "atom_index": 573,
          "name": "CB",
          "element": "C",
          "coord": [
            0.5999000072479248,
            3.0671000480651855,
            0.8242999911308289
          ]
        }
      ]
    },
    {
      "id": "A:166",
      "chain": "A",
      "resseq": 166,
      "icode": "",
      "resname": "ALA",
      "hetflag": " ",
      "sasa": 0.0,
      "atoms": [
        {
          "atom_index": 574,
          "name": "N",
          "element": "N",
          "coord": [
            0.8773000240325928,
            3.079200029373169,
            0.9861999750137329
          ]
        },
        {
          "atom_index": 575,
          "name": "CA",
          "element": "C",
          "coord": [
            1.0049999952316284,
            3.016200065612793,
            1.0264999866485596
          ]
        },
        {
          "atom_index": 576,
          "name": "C",
          "element": "C",
          "coord": [
            1.0161000490188599,
            3.010200023651123,
            1.176800012588501
          ]
        },
        {
          "atom_index": 577,
          "name": "O",
          "element": "O",
          "coord": [
            1.0715999603271484,
            2.917099952697754,
            1.2278000116348267
          ]
        },
        {
          "atom_index": 578,
          "name": "CB",
          "element": "C",
          "coord": [
            1.11899995803833,
            3.0952000617980957,
            0.9779000282287598
          ]
        }
      ]
    },
    {
      "id": "A:167",
      "chain": "A",
      "resseq": 167,
      "icode": "",
      "resname": "GLN",
      "hetflag": " ",
      "sasa": 0.0,
      "atoms": [
        {
          "atom_index": 579,
          "name": "N",
          "element": "N",
          "coord": [
            0.9710000157356262,
            3.1150999069213867,
            1.2460999488830566
          ]
        },
        {
          "atom_index": 580,
          "name": "CA",
          "element": "C",
          "coord": [
            0.9700999855995178,
            3.118499994277954,
            1.3904000520706177
          ]
        },
        {
          "atom_index": 581,
          "name": "C",
          "element": "C",
          "coord": [
            0.8842999935150146,
            3.0078999996185303,
            1.450600028038025
          ]
        },
        {
          "atom_index": 582,
          "name": "O",
          "element": "O",
          "coord": [
            0.9244999885559082,
            2.9426000118255615,
            1.5462000370025635
          ]
        },
        {
          "atom_index": 583,
          "name": "CB",
          "element": "C",
          "coord": [
            0.9204000234603882,
            3.252700090408325,
            1.440999984741211
          ]
        },
        {
          "atom_index": 584,
          "name": "CG",
          "element": "C",
          "coord": [
            0.9332000017166138,
            3.268199920654297,
            1.5938999652862549
          ]
        },
        {
          "atom_index": 585,
          "name": "CD",
          "element": "C",
          "coord": [
            0.9108999967575073,
            3.4135000705718994,
            1.6390000581741333
          ]
        },
        {
          "atom_index": 586,
          "name": "OE1",
          "element": "O",
          "coord": [
            1.0003999471664429,
            3.475100040435791,
            1.6979000568389893
          ]
        },
        {
          "atom_index": 587,
          "name": "NE2",
          "element": "N",
          "coord": [
            0.7930999994277954,
            3.467099905014038,
            1.611299991607666
          ]
        }
      ]
    },
    {
      "id": "A:168",
      "chain": "A",
      "resseq": 168,
      "icode": "",
      "resname": "LEU",
      "hetflag": " ",
      "sasa": 0.0,
      "atoms": [
        {
          "atom_index": 588,
          "name": "N",
          "element": "N",
          "coord": [
            0.7684999704360962,
            2.985100030899048,
            1.3919999599456787
          ]
        },
        {
          "atom_index": 589,
          "name": "CA",
          "element": "C",
          "coord": [
            0.677299976348877,
            2.8842999935150146,
            1.440000057220459
          ]
        },
        {
          "atom_index": 590,
          "name": "C",
          "element": "C",
          "coord": [
            0.7401999831199646,
            2.746500015258789,
            1.423200011253357
          ]
        },
        {
          "atom_index": 591,
          "name": "O",
          "element": "O",
          "coord": [
            0.7285000085830688,
            2.6626999378204346,
            1.5121999979019165
          ]
        },
        {
          "atom_index": 592,
          "name": "CB",
          "element": "C",
          "coord": [
            0.5447999835014343,
            2.8887999057769775,
            1.3630000352859497
          ]
        },
        {
          "atom_index": 593,
          "name": "CG",
          "element": "C",
          "coord": [
            0.41280001401901245,
            2.8550000190734863,
            1.4297000169754028
          ]
        },
        {
          "atom_index": 594,
          "name": "CD1",
          "element": "C",
          "coord": [
            0.30309998989105225,
            2.8243000507354736,
            1.3284000158309937
          ]
        },
        {
          "atom_index": 595,
          "name": "CD2",
          "element": "C",
          "coord": [
            0.4198000133037567,
            2.749799966812134,
            1.5324000120162964
          ]
        }
      ]
    },
    {
      "id": "A:169",
      "chain": "A",
      "resseq": 169,
      "icode": "",
      "resname": "ILE",
      "hetflag": " ",
      "sasa": 0.0,
      "atoms": [
        {
          "atom_index": 596,
          "name": "N",
          "element": "N",
          "coord": [
            0.802299976348877,
            2.7232000827789307,
            1.3077000379562378
          ]
        },
        {
          "atom_index": 597,
          "name": "CA",
          "element": "C",
          "coord": [
            0.8761000037193298,
            2.5992000102996826,
            1.2847000360488892
          ]
        },
        {
          "atom_index": 598,
          "name": "C",
          "element": "C",
          "coord": [
            0.9754999876022339,
            2.575200080871582,
            1.3944000005722046
          ]
        },
        {
          "atom_index": 599,
          "name": "O",
          "element": "O",
          "coord": [
            0.9800999760627747,
            2.4697999954223633,
            1.4499000310897827
          ]
        },
        {
          "atom_index": 600,
          "name": "CB",
          "element": "C",
          "coord": [
            0.9460999965667725,
            2.5964999198913574,
            1.1435999870300293
          ]
        },
        {
          "atom_index": 601,
          "name": "CG1",
          "element": "C",
          "coord": [
            0.8410000205039978,
            2.585200071334839,
            1.0341999530792236
          ]
        },
        {
          "atom_index": 602,
          "name": "CG2",
          "element": "C",
          "coord": [
            1.029099941253662,
            2.4714999198913574,
            1.1303000450134277
          ]
        },
        {
          "atom_index": 603,
          "name": "CD1",
          "element": "C",
          "coord": [
            0.886900007724762,
            2.610300064086914,
            0.8956000208854675
          ]
        }
      ]
    },
    {
      "id": "A:170",
      "chain": "A",
      "resseq": 170,
      "icode": "",
      "resname": "GLY",
      "hetflag": " ",
      "sasa": 0.0,
      "atoms": [
        {
          "atom_index": 604,
          "name": "N",
          "element": "N",
          "coord": [
            1.0550999641418457,
            2.6751999855041504,
            1.426900029182434
          ]
        },
        {
          "atom_index": 605,
          "name": "CA",
          "element": "C",
          "coord": [
            1.1563999652862549,
            2.6624999046325684,
            1.5290000438690186
          ]
        },
        {
          "atom_index": 606,
          "name": "C",
          "element": "C",
          "coord": [
            1.0936000347137451,
            2.638000011444092,
            1.6638000011444092
          ]
        },
        {
          "atom_index": 607,
          "name": "O",
          "element": "O",
          "coord": [
            1.1385999917984009,
            2.551100015640259,
            1.7383999824523926
          ]
        }
      ]
    },
    {
      "id": "A:171",
      "chain": "A",
      "resseq": 171,
      "icode": "",
      "resname": "THR",
      "hetflag": " ",
      "sasa": 0.0,
      "atoms": [
        {
          "atom_index": 608,
          "name": "N",
          "element": "N",
          "coord": [
            0.9847000241279602,
            2.706199884414673,
            1.6934000253677368
          ]
        },
        {
          "atom_index": 609,
          "name": "CA",
          "element": "C",
          "coord": [
            0.9210000038146973,
            2.68969988822937,
            1.8252999782562256
          ]
        },
        {
          "atom_index": 610,
          "name": "C",
          "element": "C",
          "coord": [
            0.8708999752998352,
            2.546600103378296,
            1.8437000513076782
          ]
        },
        {
          "atom_index": 611,
          "name": "O",
          "element": "O",
          "coord": [
            0.892300009727478,
            2.484499931335449,
            1.9463000297546387
          ]
        },
        {
          "atom_index": 612,
          "name": "CB",
          "element": "C",
          "coord": [
            0.8080999851226807,
            2.790299892425537,
            1.844099998474121
          ]
        },
        {
          "atom_index": 613,
          "name": "OG1",
          "element": "O",
          "coord": [
            0.8621000051498413,
            2.9217000007629395,
            1.8444000482559204
          ]
        },
        {
          "atom_index": 614,
          "name": "CG2",
          "element": "C",
          "coord": [
            0.7419999837875366,
            2.77810001373291,
            1.9809000492095947
          ]
        }
      ]
    },
    {
      "id": "A:172",
      "chain": "A",
      "resseq": 172,
      "icode": "",
      "resname": "CYS",
      "hetflag": " ",
      "sasa": 0.0,
      "atoms": [
        {
          "atom_index": 615,
          "name": "N",
          "element": "N",
          "coord": [
            0.8080999851226807,
            2.4900999069213867,
            1.7417999505996704
          ]
        },
        {
          "atom_index": 616,
          "name": "CA",
          "element": "C",
          "coord": [
            0.753600001335144,
            2.3543999195098877,
            1.756600022315979
          ]
        },
        {
          "atom_index": 617,
          "name": "C",
          "element": "C",
          "coord": [
            0.8601999878883362,
            2.25,
            1.7681000232696533
          ]
        },
        {
          "atom_index": 618,
          "name": "O",
          "element": "O",
          "coord": [
            0.8410000205039978,
            2.1486001014709473,
            1.832900047302246
          ]
        },
        {
          "atom_index": 619,
          "name": "CB",
          "element": "C",
          "coord": [
            0.669700026512146,
            2.316999912261963,
            1.6358000040054321
          ]
        },
        {
          "atom_index": 620,
          "name": "SG",
          "element": "S",
          "coord": [
            0.5210999846458435,
            2.4128000736236572,
            1.6181999444961548
          ]
        }
      ]
    },
    {
      "id": "A:173",
      "chain": "A",
      "resseq": 173,
      "icode": "",
      "resname": "SER",
      "hetflag": " ",
      "sasa": 0.0,
      "atoms": [
        {
          "atom_index": 621,
          "name": "N",
          "element": "N",
          "coord": [
            0.9732000231742859,
            2.273200035095215,
            1.705299973487854
          ]
        },
        {
          "atom_index": 622,
          "name": "CA",
          "element": "C",
          "coord": [
            1.070099949836731,
            2.1691999435424805,
            1.6899000406265259
          ]
        },
        {
          "atom_index": 623,
          "name": "C",
          "element": "C",
          "coord": [
            1.1819000244140625,
            2.17330002784729,
            1.794100046157837
          ]
        },
        {
          "atom_index": 624,
          "name": "O",
          "element": "O",
          "coord": [
            1.253499984741211,
            2.0754001140594482,
            1.8082000017166138
          ]
        },
        {
          "atom_index": 625,
          "name": "CB",
          "element": "C",
          "coord": [
            1.1268999576568604,
            2.172800064086914,
            1.5465999841690063
          ]
        },
        {
          "atom_index": 626,
          "name": "OG",
          "element": "O",
          "coord": [
            1.2072999477386475,
            2.285099983215332,
            1.5343999862670898
          ]
        }
      ]
    },
    {
      "id": "A:174",
      "chain": "A",
      "resseq": 174,
      "icode": "",
      "resname": "GLN",
      "hetflag": " ",
      "sasa": 0.0,
      "atoms": [
        {
          "atom_index": 627,
          "name": "N",
          "element": "N",
          "coord": [
            1.1974999904632568,
            2.2850000858306885,
            1.864300012588501
          ]
        },
        {
          "atom_index": 628,
          "name": "CA",
          "element": "C",
          "coord": [
            1.3077000379562378,
            2.3010001182556152,
            1.957900047302246
          ]
        },
        {
          "atom_index": 629,
          "name": "C",
          "element": "C",
          "coord": [
            1.301900029182434,
            2.1877999305725098,
            2.061800003051758
          ]
        },
        {
          "atom_index": 630,
          "name": "O",
          "element": "O",
          "coord": [
            1.2058000564575195,
            2.172100067138672,
            2.131200075149536
          ]
        },
        {
          "atom_index": 631,
          "name": "CB",
          "element": "C",
          "coord": [
            1.3042999505996704,
            2.4398999214172363,
            2.0253000259399414
          ]
        },
        {
          "atom_index": 632,
          "name": "CG",
          "element": "C",
          "coord": [
            1.4371999502182007,
            2.47760009765625,
            2.094099998474121
          ]
        },
        {
          "atom_index": 633,
          "name": "CD",
          "element": "C",
          "coord": [
            1.442199945449829,
            2.620699882507324,
            2.1501998901367188
          ]
        },
        {
          "atom_index": 634,
          "name": "OE1",
          "element": "O",
          "coord": [
            1.3401000499725342,
            2.6826999187469482,
            2.1735999584198
          ]
        },
        {
          "atom_index": 635,
          "name": "NE2",
          "element": "N",
          "coord": [
            1.562600016593933,
            2.6721999645233154,
            2.1689000129699707
          ]
        }
      ]
    },
    {
      "id": "A:175",
      "chain": "A",
      "resseq": 175,
      "icode": "",
      "resname": "ASN",
      "hetflag": " ",
      "sasa": 1.743931531906128,
      "atoms": [
        {
          "atom_index": 636,
          "name": "N",
          "element": "N",
          "coord": [
            1.4035999774932861,
            2.105600118637085,
            2.0683999061584473
          ]
        },
        {
          "atom_index": 637,
          "name": "CA",
          "element": "C",
          "coord": [
            1.4088000059127808,
            1.9975999593734741,
            2.171099901199341
          ]
        },
        {
          "atom_index": 638,
          "name": "C",
          "element": "C",
          "coord": [
            1.2890000343322754,
            1.9005000591278076,
            2.170799970626831
          ]
        },
        {
          "atom_index": 639,
          "name": "O",
          "element": "O",
          "coord": [
            1.2473000288009644,
            1.8530000448226929,
            2.276599884033203
          ]
        },
        {
          "atom_index": 640,
          "name": "CB",
          "element": "C",
          "coord": [
            1.4254000186920166,
            2.054500102996826,
            2.3143999576568604
          ]
        },
        {
          "atom_index": 641,
          "name": "CG",
          "element": "C",
          "coord": [
            1.539199948310852,
            2.1594998836517334,
            2.327399969100952
          ]
        },
        {
          "atom_index": 642,
          "name": "OD1",
          "element": "O",
          "coord": [
            1.6567000150680542,
            2.134999990463257,
            2.29010009765625
          ]
        },
        {
          "atom_index": 643,
          "name": "ND2",
          "element": "N",
          "coord": [
            1.5044000148773193,
            2.275899887084961,
            2.384399890899658
          ]
        }
      ]
    },
    {
      "id": "A:176",
      "chain": "A",
      "resseq": 176,
      "icode": "",
      "resname": "VAL",
      "hetflag": " ",
      "sasa": 0.0,
      "atoms": [
        {
          "atom_index": 644,
          "name": "N",
          "element": "N",
          "coord": [
            1.2294000387191772,
            1.875100016593933,
            2.0550999641418457
          ]
        },
        {
          "atom_index": 645,
          "name": "CA",
          "element": "C",
          "coord": [
            1.1384999752044678,
            1.7624000310897827,
            2.0380001068115234
          ]
        },
        {
          "atom_index": 646,
          "name": "C",
          "element": "C",
          "coord": [
            1.1832000017166138,
            1.6878000497817993,
            1.914199948310852
          ]
        },
        {
          "atom_index": 647,
          "name": "O",
          "element": "O",
          "coord": [
            1.1569000482559204,
            1.729200005531311,
            1.8020999431610107
          ]
        },
        {
          "atom_index": 648,
          "name": "CB",
          "element": "C",
          "coord": [
            0.9940999746322632,
            1.7999999523162842,
            2.015000104904175
          ]
        },
        {
          "atom_index": 649,
          "name": "CG1",
          "element": "C",
          "coord": [
            0.9103000164031982,
            1.6726000308990479,
            2.008699893951416
          ]
        },
        {
          "atom_index": 650,
          "name": "CG2",
          "element": "C",
          "coord": [
            0.942300021648407,
            1.8897000551223755,
            2.121999979019165
          ]
        }
      ]
    },
    {
      "id": "A:177",
      "chain": "A",
      "resseq": 177,
      "icode": "",
      "resname": "ALA",
      "hetflag": " ",
      "sasa": 1.1938221454620361,
      "atoms": [
        {
          "atom_index": 651,
          "name": "N",
          "element": "N",
          "coord": [
            1.253100037574768,
            1.5785000324249268,
            1.937399983406067
          ]
        },
        {
          "atom_index": 652,
          "name": "CA",
          "element": "C",
          "coord": [
            1.3135000467300415,
            1.500100016593933,
            1.8330999612808228
          ]
        },
        {
          "atom_index": 653,
          "name": "C",
          "element": "C",
          "coord": [
            1.2129000425338745,
            1.4538999795913696,
            1.7278000116348267
          ]
        },
        {
          "atom_index": 654,
          "name": "O",
          "element": "O",
          "coord": [
            1.2445000410079956,
            1.4565000534057617,
            1.6105999946594238
          ]
        },
        {
          "atom_index": 655,
          "name": "CB",
          "element": "C",
          "coord": [
            1.3880000114440918,
            1.3782999515533447,
            1.896399974822998
          ]
        }
      ]
    },
    {
      "id": "A:178",
      "chain": "A",
      "resseq": 178,
      "icode": "",
      "resname": "ALA",
      "hetflag": " ",
      "sasa": 0.8066365718841553,
      "atoms": [
        {
          "atom_index": 656,
          "name": "N",
          "element": "N",
          "coord": [
            1.0925999879837036,
            1.4151999950408936,
            1.7668999433517456
          ]
        },
        {
          "atom_index": 657,
          "name": "CA",
          "element": "C",
          "coord": [
            0.9962999820709229,
            1.3588999509811401,
            1.6713000535964966
          ]
        },
        {
          "atom_index": 658,
          "name": "C",
          "element": "C",
          "coord": [
            0.9484999775886536,
            1.4627000093460083,
            1.5676000118255615
          ]
        },
        {
          "atom_index": 659,
          "name": "O",
          "element": "O",
          "coord": [
            0.92330002784729,
            1.430299997329712,
            1.4503999948501587
          ]
        },
        {
          "atom_index": 660,
          "name": "CB",
          "element": "C",
          "coord": [
            0.8791000247001648,
            1.2999999523162842,
            1.742400050163269
          ]
        }
      ]
    },
    {
      "id": "A:179",
      "chain": "A",
      "resseq": 179,
      "icode": "",
      "resname": "ILE",
      "hetflag": " ",
      "sasa": 0.0,
      "atoms": [
        {
          "atom_index": 661,
          "name": "N",
          "element": "N",
          "coord": [
            0.9366000294685364,
            1.586400032043457,
            1.6140999794006348
          ]
        },
        {
          "atom_index": 662,
          "name": "CA",
          "element": "C",
          "coord": [
            0.8896999955177307,
            1.6966999769210815,
            1.5307999849319458
          ]
        },
        {
          "atom_index": 663,
          "name": "C",
          "element": "C",
          "coord": [
            1.0009000301361084,
            1.7410999536514282,
            1.4388999938964844
          ]
        },
        {
          "atom_index": 664,
          "name": "O",
          "element": "O",
          "coord": [
            0.9757000207901001,
            1.7670999765396118,
            1.32260000705719
          ]
        },
        {
          "atom_index": 665,
          "name": "CB",
          "element": "C",
          "coord": [
            0.8356999754905701,
            1.8128000497817993,
            1.618499994277954
          ]
        },
        {
          "atom_index": 666,
          "name": "CG1",
          "element": "C",
          "coord": [
            0.7085999846458435,
            1.7653000354766846,
            1.688599944114685
          ]
        },
        {
          "atom_index": 667,
          "name": "CG2",
          "element": "C",
          "coord": [
            0.8069999814033508,
            1.9332000017166138,
            1.5322999954223633
          ]
        },
        {
          "atom_index": 668,
          "name": "CD1",
          "element": "C",
          "coord": [
            0.6503999829292297,
            1.8645000457763672,
            1.7884000539779663
          ]
        }
      ]
    },
    {
      "id": "A:180",
      "chain": "A",
      "resseq": 180,
      "icode": "",
      "resname": "GLN",
      "hetflag": " ",
      "sasa": 0.0,
      "atoms": [
        {
          "atom_index": 669,
          "name": "N",
          "element": "N",
          "coord": [
            1.1222000122070312,
            1.7511999607086182,
            1.4925999641418457
          ]
        },
        {
          "atom_index": 670,
          "name": "CA",
          "element": "C",
          "coord": [
            1.2424999475479126,
            1.77839994430542,
            1.4114999771118164
          ]
        },
        {
          "atom_index": 671,
          "name": "C",
          "element": "C",
          "coord": [
            1.2515000104904175,
            1.6842000484466553,
            1.2933000326156616
          ]
        },
        {
          "atom_index": 672,
          "name": "O",
          "element": "O",
          "coord": [
            1.2716000080108643,
            1.7275999784469604,
            1.18149995803833
          ]
        },
        {
          "atom_index": 673,
          "name": "CB",
          "element": "C",
          "coord": [
            1.3716000318527222,
            1.7699999809265137,
            1.4946000576019287
          ]
        },
        {
          "atom_index": 674,
          "name": "CG",
          "element": "C",
          "coord": [
            1.3806999921798706,
            1.871399998664856,
            1.607699990272522
          ]
        },
        {
          "atom_index": 675,
          "name": "CD",
          "element": "C",
          "coord": [
            1.4917999505996704,
            1.8401999473571777,
            1.7117999792099
          ]
        },
        {
          "atom_index": 676,
          "name": "OE1",
          "element": "O",
          "coord": [
            1.569200038909912,
            1.750100016593933,
            1.693600058555603
          ]
        },
        {
          "atom_index": 677,
          "name": "NE2",
          "element": "N",
          "coord": [
            1.496899962425232,
            1.9172999858856201,
            1.819100022315979
          ]
        }
      ]
    },
    {
      "id": "A:181",
      "chain": "A",
      "resseq": 181,
      "icode": "",
      "resname": "GLU",
      "hetflag": " ",
      "sasa": 3.247575521469116,
      "atoms": [
        {
          "atom_index": 678,
          "name": "N",
          "element": "N",
          "coord": [
            1.232300043106079,
            1.555799961090088,
            1.3183000087738037
          ]
        },
        {
          "atom_index": 679,
          "name": "CA",
          "element": "C",
          "coord": [
            1.2352999448776245,
            1.4531999826431274,
            1.2122000455856323
          ]
        },
        {
          "atom_index": 680,
          "name": "C",
          "element": "C",
          "coord": [
            1.121999979019165,
            1.4713000059127808,
            1.1095000505447388
          ]
        },
        {
          "atom_index": 681,
          "name": "O",
          "element": "O",
          "coord": [
            1.1447999477386475,
            1.464400053024292,
            0.9889000058174133
          ]
        },
        {
          "atom_index": 682,
          "name": "CB",
          "element": "C",
          "coord": [
            1.2343000173568726,
            1.3109999895095825,
            1.2726000547409058
          ]
        },
        {
          "atom_index": 683,
          "name": "CG",
          "element": "C",
          "coord": [
            1.36080002784729,
            1.2829999923706055,
            1.3554999828338623
          ]
        },
        {
          "atom_index": 684,
          "name": "CD",
          "element": "C",
          "coord": [
            1.3624999523162842,
            1.1475000381469727,
            1.4300999641418457
          ]
        },
        {
          "atom_index": 685,
          "name": "OE1",
          "element": "O",
          "coord": [
            1.2781000137329102,
            1.1232999563217163,
            1.5217000246047974
          ]
        },
        {
          "atom_index": 686,
          "name": "OE2",
          "element": "O",
          "coord": [
            1.45169997215271,
            1.065600037574768,
            1.398300051689148
          ]
        }
      ]
    },
    {
      "id": "A:182",
      "chain": "A",
      "resseq": 182,
      "icode": "",
      "resname": "GLN",
      "hetflag": " ",
      "sasa": 0.03226546198129654,
      "atoms": [
        {
          "atom_index": 687,
          "name": "N",
          "element": "N",
          "coord": [
            1.0023000240325928,
            1.4996999502182007,
            1.1588000059127808
          ]
        },
        {
          "atom_index": 688,
          "name": "CA",
          "element": "C",
          "coord": [
            0.8906999826431274,
            1.5362999439239502,
            1.0723999738693237
          ]
        },
        {
          "atom_index": 689,
          "name": "C",
          "element": "C",
          "coord": [
            0.9225999712944031,
            1.6597000360488892,
            0.9847000241279602
          ]
        },
        {
          "atom_index": 690,
          "name": "O",
          "element": "O",
          "coord": [
            0.9078999757766724,
            1.652999997138977,
            0.8641999959945679
          ]
        },
        {
          "atom_index": 691,
          "name": "CB",
          "element": "C",
          "coord": [
            0.7642999887466431,
            1.5591000318527222,
            1.1546000242233276
          ]
        },
        {
          "atom_index": 692,
          "name": "CG",
          "element": "C",
          "coord": [
            0.642300009727478,
            1.555299997329712,
            1.0707000494003296
          ]
        },
        {
          "atom_index": 693,
          "name": "CD",
          "element": "C",
          "coord": [
            0.5116999745368958,
            1.5608999729156494,
            1.1506999731063843
          ]
        },
        {
          "atom_index": 694,
          "name": "OE1",
          "element": "O",
          "coord": [
            0.5055999755859375,
            1.5168999433517456,
            1.2694000005722046
          ]
        },
        {
          "atom_index": 695,
          "name": "NE2",
          "element": "N",
          "coord": [
            0.4052000045776367,
            1.610700011253357,
            1.0845999717712402
          ]
        }
      ]
    },
    {
      "id": "A:183",
      "chain": "A",
      "resseq": 183,
      "icode": "",
      "resname": "VAL",
      "hetflag": " ",
      "sasa": 0.0,
      "atoms": [
        {
          "atom_index": 696,
          "name": "N",
          "element": "N",
          "coord": [
            0.9714999794960022,
            1.767799973487854,
            1.0450999736785889
          ]
        },
        {
          "atom_index": 697,
          "name": "CA",
          "element": "C",
          "coord": [
            0.9983000159263611,
            1.8880000114440918,
            0.9708999991416931
          ]
        },
        {
          "atom_index": 698,
          "name": "C",
          "element": "C",
          "coord": [
            1.1085000038146973,
            1.8665000200271606,
            0.8633999824523926
          ]
        },
        {
          "atom_index": 699,
          "name": "O",
          "element": "O",
          "coord": [
            1.0973000526428223,
            1.910599946975708,
            0.7486000061035156
          ]
        },
        {
          "atom_index": 700,
          "name": "CB",
          "element": "C",
          "coord": [
            1.037500023841858,
            2.0032999515533447,
            1.0666999816894531
          ]
        },
        {
          "atom_index": 701,
          "name": "CG1",
          "element": "C",
          "coord": [
            1.1015000343322754,
            2.1205999851226807,
            0.9868999719619751
          ]
        },
        {
          "atom_index": 702,
          "name": "CG2",
          "element": "C",
          "coord": [
            0.9151999950408936,
            2.051300048828125,
            1.1476000547409058
          ]
        }
      ]
    },
    {
      "id": "A:184",
      "chain": "A",
      "resseq": 184,
      "icode": "",
      "resname": "LEU",
      "hetflag": " ",
      "sasa": 0.0,
      "atoms": [
        {
          "atom_index": 703,
          "name": "N",
          "element": "N",
          "coord": [
            1.2143000364303589,
            1.7984999418258667,
            0.902999997138977
          ]
        },
        {
          "atom_index": 704,
          "name": "CA",
          "element": "C",
          "coord": [
            1.3187999725341797,
            1.7581000328063965,
            0.8136000037193298
          ]
        },
        {
          "atom_index": 705,
          "name": "C",
          "element": "C",
          "coord": [
            1.264299988746643,
            1.6722999811172485,
            0.6962000131607056
          ]
        },
        {
          "atom_index": 706,
          "name": "O",
          "element": "O",
          "coord": [
            1.3049999475479126,
            1.6926000118255615,
            0.5824999809265137
          ]
        },
        {
          "atom_index": 707,
          "name": "CB",
          "element": "C",
          "coord": [
            1.4248000383377075,
            1.6796000003814697,
            0.8913999795913696
          ]
        },
        {
          "atom_index": 708,
          "name": "CG",
          "element": "C",
          "coord": [
            1.5128999948501587,
            1.7646000385284424,
            0.9801999926567078
          ]
        },
        {
          "atom_index": 709,
          "name": "CD1",
          "element": "C",
          "coord": [
            1.5928000211715698,
            1.674299955368042,
            1.0687999725341797
          ]
        },
        {
          "atom_index": 710,
          "name": "CD2",
          "element": "C",
          "coord": [
            1.6050000190734863,
            1.8555999994277954,
            0.8952000141143799
          ]
        }
      ]
    },
    {
      "id": "A:185",
      "chain": "A",
      "resseq": 185,
      "icode": "",
      "resname": "GLY",
      "hetflag": " ",
      "sasa": 2.0545899868011475,
      "atoms": [
        {
          "atom_index": 711,
          "name": "N",
          "element": "N",
          "coord": [
            1.1728999614715576,
            1.5801000595092773,
            0.7228999733924866
          ]
        },
        {
          "atom_index": 712,
          "name": "CA",
          "element": "C",
          "coord": [
            1.1168999671936035,
            1.4967999458312988,
            0.6169999837875366
          ]
        },
        {
          "atom_index": 713,
          "name": "C",
          "element": "C",
          "coord": [
            1.0263999700546265,
            1.573799967765808,
            0.5203999876976013
          ]
        },
        {
          "atom_index": 714,
          "name": "O",
          "element": "O",
          "coord": [
            0.9990000128746033,
            1.5270999670028687,
            0.4099999964237213
          ]
        }
      ]
    },
    {
      "id": "A:186",
      "chain": "A",
      "resseq": 186,
      "icode": "",
      "resname": "LEU",
      "hetflag": " ",
      "sasa": 0.0,
      "atoms": [
        {
          "atom_index": 715,
          "name": "N",
          "element": "N",
          "coord": [
            0.98089998960495,
            1.6922999620437622,
            0.5604000091552734
          ]
        },
        {
          "atom_index": 716,
          "name": "CA",
          "element": "C",
          "coord": [
            0.9023000001907349,
            1.7786999940872192,
            0.4729999899864197
          ]
        },
        {
          "atom_index": 717,
          "name": "C",
          "element": "C",
          "coord": [
            0.9781000018119812,
            1.8762999773025513,
            0.385699987411499
          ]
        },
        {
          "atom_index": 718,
          "name": "O",
          "element": "O",
          "coord": [
            0.9157000184059143,
            1.9635000228881836,
            0.3264999985694885
          ]
        },
        {
          "atom_index": 719,
          "name": "CB",
          "element": "C",
          "coord": [
            0.8001999855041504,
            1.854200005531311,
            0.5561000108718872
          ]
        },
        {
          "atom_index": 720,
          "name": "CG",
          "element": "C",
          "coord": [
            0.7037000060081482,
            1.7619999647140503,
            0.6338000297546387
          ]
        },
        {
          "atom_index": 721,
          "name": "CD1",
          "element": "C",
          "coord": [
            0.6280999779701233,
            1.8388999700546265,
            0.7324000000953674
          ]
        },
        {
          "atom_index": 722,
          "name": "CD2",
          "element": "C",
          "coord": [
            0.609499990940094,
            1.6913000345230103,
            0.5425000190734863
          ]
        }
      ]
    },
    {
      "id": "A:187",
      "chain": "A",
      "resseq": 187,
      "icode": "",
      "resname": "GLY",
      "hetflag": " ",
      "sasa": 0.0,
      "atoms": [
        {
          "atom_index": 723,
          "name": "N",
          "element": "N",
          "coord": [
            1.1105999946594238,
            1.8671000003814697,
            0.38040000200271606
          ]
        },
        {
          "atom_index": 724,
          "name": "CA",
          "element": "C",
          "coord": [
            1.1904000043869019,
            1.9551000595092773,
            0.2971999943256378
          ]
        },
        {
          "atom_index": 725,
          "name": "C",
          "element": "C",
          "coord": [
            1.2109999656677246,
            2.0982000827789307,
            0.34860000014305115
          ]
        },
        {
          "atom_index": 726,
          "name": "O",
          "element": "O",
          "coord": [
            1.2311999797821045,
            2.1891000270843506,
            0.26899999380111694
          ]
        }
      ]
    },
    {
      "id": "A:188",
      "chain": "A",
      "resseq": 188,
      "icode": "",
      "resname": "ALA",
      "hetflag": " ",
      "sasa": 0.0,
      "atoms": [
        {
          "atom_index": 727,
          "name": "N",
          "element": "N",
          "coord": [
            1.198699951171875,
            2.1203999519348145,
            0.47920000553131104
          ]
        },
        {
          "atom_index": 728,
          "name": "CA",
          "element": "C",
          "coord": [
            1.2070000171661377,
            2.2565999031066895,
            0.535099983215332
          ]
        },
        {
          "atom_index": 729,
          "name": "C",
          "element": "C",
          "coord": [
            1.3499000072479248,
            2.3111000061035156,
            0.5267999768257141
          ]
        },
        {
          "atom_index": 730,
          "name": "O",
          "element": "O",
          "coord": [
            1.3681000471115112,
            2.429500102996826,
            0.5033000111579895
          ]
        },
        {
          "atom_index": 731,
          "name": "CB",
          "element": "C",
          "coord": [
            1.1620999574661255,
            2.2590999603271484,
            0.6754999756813049
          ]
        }
      ]
    },
    {
      "id": "A:189",
      "chain": "A",
      "resseq": 189,
      "icode": "",
      "resname": "LEU",
      "hetflag": " ",
      "sasa": 0.0,
      "atoms": [
        {
          "atom_index": 732,
          "name": "N",
          "element": "N",
          "coord": [
            1.4515999555587769,
            2.226300001144409,
            0.5432000160217285
          ]
        },
        {
          "atom_index": 733,
          "name": "CA",
          "element": "C",
          "coord": [
            1.5914000272750854,
            2.275700092315674,
            0.5494999885559082
          ]
        },
        {
          "atom_index": 734,
          "name": "C",
          "element": "C",
          "coord": [
            1.6299999952316284,
            2.3517000675201416,
            0.42289999127388
          ]
        },
        {
          "atom_index": 735,
          "name": "O",
          "element": "O",
          "coord": [
            1.687600016593933,
            2.4556000232696533,
            0.4316999912261963
          ]
        },
        {
          "atom_index": 736,
          "name": "CB",
          "element": "C",
          "coord": [
            1.691100001335144,
            2.163300037384033,
            0.572700023651123
          ]
        },
        {
          "atom_index": 737,
          "name": "CG",
          "element": "C",
          "coord": [
            1.7700999975204468,
            2.155400037765503,
            0.7006999850273132
          ]
        },
        {
          "atom_index": 738,
          "name": "CD1",
          "element": "C",
          "coord": [
            1.8997000455856323,
            2.084399938583374,
            0.6751999855041504
          ]
        },
        {
          "atom_index": 739,
          "name": "CD2",
          "element": "C",
          "coord": [
            1.7968000173568726,
            2.291800022125244,
            0.7610999941825867
          ]
        }
      ]
    },
    {
      "id": "A:190",
      "chain": "A",
      "resseq": 190,
      "icode": "",
      "resname": "ARG",
      "hetflag": " ",
      "sasa": 4.027764320373535,
      "atoms": [
        {
          "atom_index": 740,
          "name": "N",
          "element": "N",
          "coord": [
            1.5937000513076782,
            2.3013999462127686,
            0.30550000071525574
          ]
        },
        {
          "atom_index": 741,
          "name": "CA",
          "element": "C",
          "coord": [
            1.6298999786376953,
            2.3689000606536865,
            0.1808999925851822
          ]
        },
        {
          "atom_index": 742,
          "name": "C",
          "element": "C",
          "coord": [
            1.5669000148773193,
            2.5053000450134277,
            0.17499999701976776
          ]
        },
        {
          "atom_index": 743,
          "name": "O",
          "element": "O",
          "coord": [
            1.6340999603271484,
            2.6033999919891357,
            0.14259999990463257
          ]
        },
        {
          "atom_index": 744,
          "name": "CB",
          "element": "C",
          "coord": [
            1.5857000350952148,
            2.284600019454956,
            0.060100000351667404
          ]
        },
        {
          "atom_index": 745,
          "name": "CG",
          "element": "C",
          "coord": [
            1.6283999681472778,
            2.3361001014709473,
            -0.07900000363588333
          ]
        },
        {
          "atom_index": 746,
          "name": "CD",
          "element": "C",
          "coord": [
            1.5996999740600586,
            2.233799934387207,
            -0.19529999792575836
          ]
        },
        {
          "atom_index": 747,
          "name": "NE",
          "element": "N",
          "coord": [
            1.7245999574661255,
            2.1786999702453613,
            -0.2500999867916107
          ]
        },
        {
          "atom_index": 748,
          "name": "CZ",
          "element": "C",
          "coord": [
            1.7654999494552612,
            2.0518999099731445,
            -0.24199999868869781
          ]
        },
        {
          "atom_index": 749,
          "name": "NH1",
          "element": "N",
          "coord": [
            1.6936999559402466,
            1.9573999643325806,
            -0.18019999563694
          ]
        },
        {
          "atom_index": 750,
          "name": "NH2",
          "element": "N",
          "coord": [
            1.881600022315979,
            2.018699884414673,
            -0.29589998722076416
          ]
        }
      ]
    },
    {
      "id": "A:191",
      "chain": "A",
      "resseq": 191,
      "icode": "",
      "resname": "LYS",
      "hetflag": " ",
      "sasa": 0.44312623143196106,
      "atoms": [
        {
          "atom_index": 751,
          "name": "N",
          "element": "N",
          "coord": [
            1.4378000497817993,
            2.5136001110076904,
            0.2076999992132187
          ]
        },
        {
          "atom_index": 752,
          "name": "CA",
          "element": "C",
          "coord": [
            1.3680000305175781,
            2.6426000595092773,
            0.20669999718666077
          ]
        },
        {
          "atom_index": 753,
          "name": "C",
          "element": "C",
          "coord": [
            1.423699975013733,
            2.740999937057495,
            0.3093999922275543
          ]
        },
        {
          "atom_index": 754,
          "name": "O",
          "element": "O",
          "coord": [
            1.4457999467849731,
            2.8573999404907227,
            0.27709999680519104
          ]
        },
        {
          "atom_index": 755,
          "name": "CB",
          "element": "C",
          "coord": [
            1.216599941253662,
            2.626800060272217,
            0.2290000021457672
          ]
        },
        {
          "atom_index": 756,
          "name": "CG",
          "element": "C",
          "coord": [
            1.1512000560760498,
            2.5448999404907227,
            0.11840000003576279
          ]
        },
        {
          "atom_index": 757,
          "name": "CD",
          "element": "C",
          "coord": [
            0.9987999796867371,
            2.538300037384033,
            0.13740000128746033
          ]
        },
        {
          "atom_index": 758,
          "name": "CE",
          "element": "C",
          "coord": [
            0.9301999807357788,
            2.4542999267578125,
            0.024399999529123306
          ]
        },
        {
          "atom_index": 759,
          "name": "NZ",
          "element": "N",
          "coord": [
            0.992900013923645,
            2.4876999855041504,
            -0.1103999987244606
          ]
        }
      ]
    },
    {
      "id": "A:192",
      "chain": "A",
      "resseq": 192,
      "icode": "",
      "resname": "LEU",
      "hetflag": " ",
      "sasa": 0.0,
      "atoms": [
        {
          "atom_index": 760,
          "name": "N",
          "element": "N",
          "coord": [
            1.4501999616622925,
            2.691499948501587,
            0.42910000681877136
          ]
        },
        {
          "atom_index": 761,
          "name": "CA",
          "element": "C",
          "coord": [
            1.5051000118255615,
            2.7715001106262207,
            0.5368000268936157
          ]
        },
        {
          "atom_index": 762,
          "name": "C",
          "element": "C",
          "coord": [
            1.6469000577926636,
            2.8266000747680664,
            0.505299985408783
          ]
        },
        {
          "atom_index": 763,
          "name": "O",
          "element": "O",
          "coord": [
            1.6764999628067017,
            2.941999912261963,
            0.5309000015258789
          ]
        },
        {
          "atom_index": 764,
          "name": "CB",
          "element": "C",
          "coord": [
            1.5091999769210815,
            2.6877999305725098,
            0.6638000011444092
          ]
        },
        {
          "atom_index": 765,
          "name": "CG",
          "element": "C",
          "coord": [
            1.377500057220459,
            2.664799928665161,
            0.7357000112533569
          ]
        },
        {
          "atom_index": 766,
          "name": "CD1",
          "element": "C",
          "coord": [
            1.4038000106811523,
            2.5680999755859375,
            0.8396000266075134
          ]
        },
        {
          "atom_index": 767,
          "name": "CD2",
          "element": "C",
          "coord": [
            1.3178999423980713,
            2.793299913406372,
            0.7958999872207642
          ]
        }
      ]
    },
    {
      "id": "A:193",
      "chain": "A",
      "resseq": 193,
      "icode": "",
      "resname": "LEU",
      "hetflag": " ",
      "sasa": 0.0,
      "atoms": [
        {
          "atom_index": 768,
          "name": "N",
          "element": "N",
          "coord": [
            1.7297999858856201,
            2.7453999519348145,
            0.43939998745918274
          ]
        },
        {
          "atom_index": 769,
          "name": "CA",
          "element": "C",
          "coord": [
            1.863700032234192,
            2.785900115966797,
            0.40380001068115234
          ]
        },
        {
          "atom_index": 770,
          "name": "C",
          "element": "C",
          "coord": [
            1.8592000007629395,
            2.892400026321411,
            0.2928999960422516
          ]
        },
        {
          "atom_index": 771,
          "name": "O",
          "element": "O",
          "coord": [
            1.9400999546051025,
            2.9858999252319336,
            0.2953999936580658
          ]
        },
        {
          "atom_index": 772,
          "name": "CB",
          "element": "C",
          "coord": [
            1.9464999437332153,
            2.665800094604492,
            0.3625999987125397
          ]
        },
        {
          "atom_index": 773,
          "name": "CG",
          "element": "C",
          "coord": [
            2.00570011138916,
            2.580399990081787,
            0.47609999775886536
          ]
        },
        {
          "atom_index": 774,
          "name": "CD1",
          "element": "C",
          "coord": [
            2.0583999156951904,
            2.4563000202178955,
            0.4108000099658966
          ]
        },
        {
          "atom_index": 775,
          "name": "CD2",
          "element": "C",
          "coord": [
            2.1226999759674072,
            2.6584999561309814,
            0.5464000105857849
          ]
        }
      ]
    },
    {
      "id": "A:194",
      "chain": "A",
      "resseq": 194,
      "icode": "",
      "resname": "ARG",
      "hetflag": " ",
      "sasa": 0.18991124629974365,
      "atoms": [
        {
          "atom_index": 776,
          "name": "N",
          "element": "N",
          "coord": [
            1.760599970817566,
            2.8828001022338867,
            0.2029000073671341
          ]
        },
        {
          "atom_index": 777,
          "name": "CA",
          "element": "C",
          "coord": [
            1.7374999523162842,
            2.9853999614715576,
            0.10189999639987946
          ]
        },
        {
          "atom_index": 778,
          "name": "C",
          "element": "C",
          "coord": [
            1.6984000205993652,
            3.1145999431610107,
            0.1679999977350235
          ]
        },
        {
          "atom_index": 779,
          "name": "O",
          "element": "O",
          "coord": [
            1.7483999729156494,
            3.2149999141693115,
            0.13349999487400055
          ]
        },
        {
          "atom_index": 780,
          "name": "CB",
          "element": "C",
          "coord": [
            1.629699945449829,
            2.944499969482422,
            0.0012000000569969416
          ]
        },
        {
          "atom_index": 781,
          "name": "CG",
          "element": "C",
          "coord": [
            1.688599944114685,
            2.8940999507904053,
            -0.12729999423027039
          ]
        },
        {
          "atom_index": 782,
          "name": "CD",
          "element": "C",
          "coord": [
            1.5906000137329102,
            2.837399959564209,
            -0.22859999537467957
          ]
        },
        {
          "atom_index": 783,
          "name": "NE",
          "element": "N",
          "coord": [
            1.4503999948501587,
            2.859800100326538,
            -0.19220000505447388
          ]
        },
        {
          "atom_index": 784,
          "name": "CZ",
          "element": "C",
          "coord": [
            1.3550000190734863,
            2.7653000354766846,
            -0.19179999828338623
          ]
        },
        {
          "atom_index": 785,
          "name": "NH1",
          "element": "N",
          "coord": [
            1.3838000297546387,
            2.637500047683716,
            -0.2232999950647354
          ]
        },
        {
          "atom_index": 786,
          "name": "NH2",
          "element": "N",
          "coord": [
            1.2297999858856201,
            2.798799991607666,
            -0.15549999475479126
          ]
        }
      ]
    },
    {
      "id": "A:195",
      "chain": "A",
      "resseq": 195,
      "icode": "",
      "resname": "LEU",
      "hetflag": " ",
      "sasa": 0.0,
      "atoms": [
        {
          "atom_index": 787,
          "name": "N",
          "element": "N",
          "coord": [
            1.6110999584197998,
            3.1105000972747803,
            0.267300009727478
          ]
        },
        {
          "atom_index": 788,
          "name": "CA",
          "element": "C",
          "coord": [
            1.5734000205993652,
            3.2297000885009766,
            0.33980000019073486
          ]
        },
        {
          "atom_index": 789,
          "name": "C",
          "element": "C",
          "coord": [
            1.6948000192642212,
            3.2929000854492188,
            0.4049000144004822
          ]
        },
        {
          "atom_index": 790,
          "name": "O",
          "element": "O",
          "coord": [
            1.7173999547958374,
            3.411099910736084,
            0.38749998807907104
          ]
        },
        {
          "atom_index": 791,
          "name": "CB",
          "element": "C",
          "coord": [
            1.4686000347137451,
            3.197200059890747,
            0.4458000063896179
          ]
        },
        {
          "atom_index": 792,
          "name": "CG",
          "element": "C",
          "coord": [
            1.329800009727478,
            3.1589999198913574,
            0.3928999900817871
          ]
        },
        {
          "atom_index": 793,
          "name": "CD1",
          "element": "C",
          "coord": [
            1.2352999448776245,
            3.15310001373291,
            0.504800021648407
          ]
        },
        {
          "atom_index": 794,
          "name": "CD2",
          "element": "C",
          "coord": [
            1.2800999879837036,
            3.2600998878479004,
            0.2919999957084656
          ]
        }
      ]
    },
    {
      "id": "A:196",
      "chain": "A",
      "resseq": 196,
      "icode": "",
      "resname": "LEU",
      "hetflag": " ",
      "sasa": 0.0,
      "atoms": [
        {
          "atom_index": 795,
          "name": "N",
          "element": "N",
          "coord": [
            1.7733999490737915,
            3.2135000228881836,
            0.47679999470710754
          ]
        },
        {
          "atom_index": 796,
          "name": "CA",
          "element": "C",
          "coord": [
            1.888800024986267,
            3.2651000022888184,
            0.5490000247955322
          ]
        },
        {
          "atom_index": 797,
          "name": "C",
          "element": "C",
          "coord": [
            1.9879000186920166,
            3.3304998874664307,
            0.45350000262260437
          ]
        },
        {
          "atom_index": 798,
          "name": "O",
          "element": "O",
          "coord": [
            2.0459001064300537,
            3.4335999488830566,
            0.48510000109672546
          ]
        },
        {
          "atom_index": 799,
          "name": "CB",
          "element": "C",
          "coord": [
            1.9605000019073486,
            3.1531999111175537,
            0.6262000203132629
          ]
        },
        {
          "atom_index": 800,
          "name": "CG",
          "element": "C",
          "coord": [
            2.090100049972534,
            3.1870999336242676,
            0.699999988079071
          ]
        },
        {
          "atom_index": 801,
          "name": "CD1",
          "element": "C",
          "coord": [
            2.0727999210357666,
            3.3022000789642334,
            0.7967000007629395
          ]
        },
        {
          "atom_index": 802,
          "name": "CD2",
          "element": "C",
          "coord": [
            2.1301000118255615,
            3.0650999546051025,
            0.7792999744415283
          ]
        }
      ]
    },
    {
      "id": "A:197",
      "chain": "A",
      "resseq": 197,
      "icode": "",
      "resname": "ASP",
      "hetflag": " ",
      "sasa": 0.0,
      "atoms": [
        {
          "atom_index": 803,
          "name": "N",
          "element": "N",
          "coord": [
            2.00600004196167,
            3.2697999477386475,
            0.3375000059604645
          ]
        },
        {
          "atom_index": 804,
          "name": "CA",
          "element": "C",
          "coord": [
            2.1087000370025635,
            3.312700033187866,
            0.2442999929189682
          ]
        },
        {
          "atom_index": 805,
          "name": "C",
          "element": "C",
          "coord": [
            2.0641000270843506,
            3.431999921798706,
            0.1581999957561493
          ]
        },
        {
          "atom_index": 806,
          "name": "O",
          "element": "O",
          "coord": [
            2.1440000534057617,
            3.5185000896453857,
            0.12559999525547028
          ]
        },
        {
          "atom_index": 807,
          "name": "CB",
          "element": "C",
          "coord": [
            2.142699956893921,
            3.19569993019104,
            0.15399999916553497
          ]
        },
        {
          "atom_index": 808,
          "name": "CG",
          "element": "C",
          "coord": [
            2.2818000316619873,
            3.2049999237060547,
            0.09139999747276306
          ]
        },
        {
          "atom_index": 809,
          "name": "OD1",
          "element": "O",
          "coord": [
            2.3738999366760254,
            3.2764999866485596,
            0.1454000025987625
          ]
        },
        {
          "atom_index": 810,
          "name": "OD2",
          "element": "O",
          "coord": [
            2.3048999309539795,
            3.1340999603271484,
            -0.009800000116229057
          ]
        }
      ]
    },
    {
      "id": "A:198",
      "chain": "A",
      "resseq": 198,
      "icode": "",
      "resname": "ARG",
      "hetflag": " ",
      "sasa": 6.013733863830566,
      "atoms": [
        {
          "atom_index": 811,
          "name": "N",
          "element": "N",
          "coord": [
            1.9357000589370728,
            3.438199996948242,
            0.12370000034570694
          ]
        },
        {
          "atom_index": 812,
          "name": "CA",
          "element": "C",
          "coord": [
            1.891800045967102,
            3.5257999897003174,
            0.014600000344216824
          ]
        },
        {
          "atom_index": 813,
          "name": "C",
          "element": "C",
          "coord": [
            1.791100025177002,
            3.634000062942505,
            0.05429999902844429
          ]
        },
        {
          "atom_index": 814,
          "name": "O",
          "element": "O",
          "coord": [
            1.7762000560760498,
            3.7327001094818115,
            -0.01720000058412552
          ]
        },
        {
          "atom_index": 815,
          "name": "CB",
          "element": "C",
          "coord": [
            1.8350000381469727,
            3.4405999183654785,
            -0.10050000250339508
          ]
        },
        {
          "atom_index": 816,
          "name": "CG",
          "element": "C",
          "coord": [
            1.9444999694824219,
            3.3715999126434326,
            -0.1858000010251999
          ]
        },
        {
          "atom_index": 817,
          "name": "CD",
          "element": "C",
          "coord": [
            1.8964999914169312,
            3.249799966812134,
            -0.2637999951839447
          ]
        },
        {
          "atom_index": 818,
          "name": "NE",
          "element": "N",
          "coord": [
            2.007999897003174,
            3.184000015258789,
            -0.3337000012397766
          ]
        },
        {
          "atom_index": 819,
          "name": "CZ",
          "element": "C",
          "coord": [
            2.0513999462127686,
            3.2155001163482666,
            -0.4562000036239624
          ]
        },
        {
          "atom_index": 820,
          "name": "NH1",
          "element": "N",
          "coord": [
            1.9918999671936035,
            3.311500072479248,
            -0.5278000235557556
          ]
        },
        {
          "atom_index": 821,
          "name": "NH2",
          "element": "N",
          "coord": [
            2.155600070953369,
            3.150099992752075,
            -0.5077000260353088
          ]
        }
      ]
    },
    {
      "id": "A:199",
      "chain": "A",
      "resseq": 199,
      "icode": "",
      "resname": "ASP",
      "hetflag": " ",
      "sasa": 0.0,
      "atoms": [
        {
          "atom_index": 822,
          "name": "N",
          "element": "N",
          "coord": [
            1.7222000360488892,
            3.618799924850464,
            0.16670000553131104
          ]
        },
        {
          "atom_index": 823,
          "name": "CA",
          "element": "C",
          "coord": [
            1.6079000234603882,
            3.7060999870300293,
            0.19339999556541443
          ]
        },
        {
          "atom_index": 824,
          "name": "C",
          "element": "C",
          "coord": [
            1.6476999521255493,
            3.852299928665161,
            0.21459999680519104
          ]
        },
        {
          "atom_index": 825,
          "name": "O",
          "element": "O",
          "coord": [
            1.7479000091552734,
            3.8835999965667725,
            0.2815000116825104
          ]
        },
        {
          "atom_index": 826,
          "name": "CB",
          "element": "C",
          "coord": [
            1.5264999866485596,
            3.6547999382019043,
            0.31220000982284546
          ]
        },
        {
          "atom_index": 827,
          "name": "CG",
          "element": "C",
          "coord": [
            1.3825000524520874,
            3.6967999935150146,
            0.30570000410079956
          ]
        },
        {
          "atom_index": 828,
          "name": "OD1",
          "element": "O",
          "coord": [
            1.3464000225067139,
            3.8118999004364014,
            0.3422999978065491
          ]
        },
        {
          "atom_index": 829,
          "name": "OD2",
          "element": "O",
          "coord": [
            1.2970999479293823,
            3.620800018310547,
            0.26269999146461487
          ]
        }
      ]
    },
    {
      "id": "A:200",
      "chain": "A",
      "resseq": 200,
      "icode": "",
      "resname": "ALA",
      "hetflag": " ",
      "sasa": 2.4177026748657227,
      "atoms": [
        {
          "atom_index": 830,
          "name": "N",
          "element": "N",
          "coord": [
            1.5645999908447266,
            3.941699981689453,
            0.16189999878406525
          ]
        },
        {
          "atom_index": 831,
          "name": "CA",
          "element": "C",
          "coord": [
            1.5871000289916992,
            4.0854997634887695,
            0.17730000615119934
          ]
        },
        {
          "atom_index": 832,
          "name": "C",
          "element": "C",
          "coord": [
            1.5662000179290771,
            4.129700183868408,
            0.32330000400543213
          ]
        },
        {
          "atom_index": 833,
          "name": "O",
          "element": "O",
          "coord": [
            1.6412999629974365,
            4.212399959564209,
            0.37779998779296875
          ]
        },
        {
          "atom_index": 834,
          "name": "CB",
          "element": "C",
          "coord": [
            1.4938000440597534,
            4.164000034332275,
            0.08320000022649765
          ]
        }
      ]
    },
    {
      "id": "A:201",
      "chain": "A",
      "resseq": 201,
      "icode": "",
      "resname": "CYS",
      "hetflag": " ",
      "sasa": 0.032677795737981796,
      "atoms": [
        {
          "atom_index": 835,
          "name": "N",
          "element": "N",
          "coord": [
            1.4657000303268433,
            4.072199821472168,
            0.38749998807907104
          ]
        },
        {
          "atom_index": 836,
          "name": "CA",
          "element": "C",
          "coord": [
            1.4391000270843506,
            4.100299835205078,
            0.5267000198364258
          ]
        },
        {
          "atom_index": 837,
          "name": "C",
          "element": "C",
          "coord": [
            1.5377000570297241,
            4.035200119018555,
            0.6243000030517578
          ]
        },
        {
          "atom_index": 838,
          "name": "O",
          "element": "O",
          "coord": [
            1.5599000453948975,
            3.915800094604492,
            0.6202999949455261
          ]
        },
        {
          "atom_index": 839,
          "name": "CB",
          "element": "C",
          "coord": [
            1.2999999523162842,
            4.051700115203857,
            0.5597000122070312
          ]
        },
        {
          "atom_index": 840,
          "name": "SG",
          "element": "S",
          "coord": [
            1.2517999410629272,
            4.099400043487549,
            0.7246999740600586
          ]
        }
      ]
    },
    {
      "id": "A:202",
      "chain": "A",
      "resseq": 202,
      "icode": "",
      "resname": "ASP",
      "hetflag": " ",
      "sasa": 1.2611943483352661,
      "atoms": [
        {
          "atom_index": 841,
          "name": "N",
          "element": "N",
          "coord": [
            1.5907000303268433,
            4.113900184631348,
            0.7163000106811523
          ]
        },
        {
          "atom_index": 842,
          "name": "CA",
          "element": "C",
          "coord": [
            1.6861000061035156,
            4.0644001960754395,
            0.8151000142097473
          ]
        },
        {
          "atom_index": 843,
          "name": "C",
          "element": "C",
          "coord": [
            1.6171000003814697,
            3.981600046157837,
            0.9228000044822693
          ]
        },
        {
          "atom_index": 844,
          "name": "O",
          "element": "O",
          "coord": [
            1.676300048828125,
            3.8903000354766846,
            0.9768000245094299
          ]
        },
        {
          "atom_index": 845,
          "name": "CB",
          "element": "C",
          "coord": [
            1.7680000066757202,
            4.179200172424316,
            0.8784999847412109
          ]
        },
        {
          "atom_index": 846,
          "name": "CG",
          "element": "C",
          "coord": [
            1.8741999864578247,
            4.23199987411499,
            0.7849000096321106
          ]
        },
        {
          "atom_index": 847,
          "name": "OD1",
          "element": "O",
          "coord": [
            1.937999963760376,
            4.1519999504089355,
            0.7124000191688538
          ]
        },
        {
          "atom_index": 848,
          "name": "OD2",
          "element": "O",
          "coord": [
            1.899899959564209,
            4.35260009765625,
            0.7739999890327454
          ]
        }
      ]
    },
    {
      "id": "A:203",
      "chain": "A",
      "resseq": 203,
      "icode": "",
      "resname": "THR",
      "hetflag": " ",
      "sasa": 0.44141802191734314,
      "atoms": [
        {
          "atom_index": 849,
          "name": "N",
          "element": "N",
          "coord": [
            1.4926999807357788,
            4.015399932861328,
            0.9513999819755554
          ]
        },
        {
          "atom_index": 850,
          "name": "CA",
          "element": "C",
          "coord": [
            1.4141000509262085,
            3.9428000450134277,
            1.0476000308990479
          ]
        },
        {
          "atom_index": 851,
          "name": "C",
          "element": "C",
          "coord": [
            1.389799952507019,
            3.8011999130249023,
            0.9972000122070312
          ]
        },
        {
          "atom_index": 852,
          "name": "O",
          "element": "O",
          "coord": [
            1.4118000268936157,
            3.7065000534057617,
            1.0720000267028809
          ]
        },
        {
          "atom_index": 853,
          "name": "CB",
          "element": "C",
          "coord": [
            1.2848999500274658,
            4.018599987030029,
            1.0782999992370605
          ]
        },
        {
          "atom_index": 854,
          "name": "OG1",
          "element": "O",
          "coord": [
            1.3194999694824219,
            4.149899959564209,
            1.121899962425232
          ]
        },
        {
          "atom_index": 855,
          "name": "CG2",
          "element": "C",
          "coord": [
            1.2131999731063843,
            3.961699962615967,
            1.2010999917984009
          ]
        }
      ]
    },
    {
      "id": "A:204",
      "chain": "A",
      "resseq": 204,
      "icode": "",
      "resname": "VAL",
      "hetflag": " ",
      "sasa": 0.0,
      "atoms": [
        {
          "atom_index": 856,
          "name": "N",
          "element": "N",
          "coord": [
            1.354099988937378,
            3.7874999046325684,
            0.8701000213623047
          ]
        },
        {
          "atom_index": 857,
          "name": "CA",
          "element": "C",
          "coord": [
            1.3446999788284302,
            3.654900074005127,
            0.8051000237464905
          ]
        },
        {
          "atom_index": 858,
          "name": "C",
          "element": "C",
          "coord": [
            1.4728000164031982,
            3.572999954223633,
            0.819599986076355
          ]
        },
        {
          "atom_index": 859,
          "name": "O",
          "element": "O",
          "coord": [
            1.4677000045776367,
            3.455199956893921,
            0.8593000173568726
          ]
        },
        {
          "atom_index": 860,
          "name": "CB",
          "element": "C",
          "coord": [
            1.3037999868392944,
            3.6640000343322754,
            0.6570000052452087
          ]
        },
        {
          "atom_index": 861,
          "name": "CG1",
          "element": "C",
          "coord": [
            1.3027000427246094,
            3.526900053024292,
            0.5945000052452087
          ]
        },
        {
          "atom_index": 862,
          "name": "CG2",
          "element": "C",
          "coord": [
            1.1618000268936157,
            3.7251999378204346,
            0.6424000263214111
          ]
        }
      ]
    },
    {
      "id": "A:205",
      "chain": "A",
      "resseq": 205,
      "icode": "",
      "resname": "ARG",
      "hetflag": " ",
      "sasa": 0.0,
      "atoms": [
        {
          "atom_index": 863,
          "name": "N",
          "element": "N",
          "coord": [
            1.5879000425338745,
            3.6328001022338867,
            0.7892000079154968
          ]
        },
        {
          "atom_index": 864,
          "name": "CA",
          "element": "C",
          "coord": [
            1.7160999774932861,
            3.562299966812134,
            0.8004999756813049
          ]
        },
        {
          "atom_index": 865,
          "name": "C",
          "element": "C",
          "coord": [
            1.7383999824523926,
            3.507499933242798,
            0.9408000111579895
          ]
        },
        {
          "atom_index": 866,
          "name": "O",
          "element": "O",
          "coord": [
            1.7802000045776367,
            3.3922998905181885,
            0.9569000005722046
          ]
        },
        {
          "atom_index": 867,
          "name": "CB",
          "element": "C",
          "coord": [
            1.8315999507904053,
            3.651099920272827,
            0.7585999965667725
          ]
        },
        {
          "atom_index": 868,
          "name": "CG",
          "element": "C",
          "coord": [
            1.8167999982833862,
            3.703000068664551,
            0.6164000034332275
          ]
        },
        {
          "atom_index": 869,
          "name": "CD",
          "element": "C",
          "coord": [
            1.9368000030517578,
            3.778899908065796,
            0.5623000264167786
          ]
        },
        {
          "atom_index": 870,
          "name": "NE",
          "element": "N",
          "coord": [
            2.0429000854492188,
            3.6870999336242676,
            0.5289999842643738
          ]
        },
        {
          "atom_index": 871,
          "name": "CZ",
          "element": "C",
          "coord": [
            2.167099952697754,
            3.7221999168395996,
            0.4936999976634979
          ]
        },
        {
          "atom_index": 872,
          "name": "NH1",
          "element": "N",
          "coord": [
            2.202199935913086,
            3.850600004196167,
            0.48890000581741333
          ]
        },
        {
          "atom_index": 873,
          "name": "NH2",
          "element": "N",
          "coord": [
            2.2578001022338867,
            3.626699924468994,
            0.4690000116825104
          ]
        }
      ]
    },
    {
      "id": "A:206",
      "chain": "A",
      "resseq": 206,
      "icode": "",
      "resname": "VAL",
      "hetflag": " ",
      "sasa": 0.0,
      "atoms": [
        {
          "atom_index": 874,
          "name": "N",
          "element": "N",
          "coord": [
            1.7075999975204468,
            3.5873000621795654,
            1.042799949645996
          ]
        },
        {
          "atom_index": 875,
          "name": "CA",
          "element": "C",
          "coord": [
            1.7376999855041504,
            3.553800106048584,
            1.1806999444961548
          ]
        },
        {
          "atom_index": 876,
          "name": "C",
          "element": "C",
          "coord": [
            1.645900011062622,
            3.44350004196167,
            1.2304999828338623
          ]
        },
        {
          "atom_index": 877,
          "name": "O",
          "element": "O",
          "coord": [
            1.6891000270843506,
            3.3499999046325684,
            1.2976000308990479
          ]
        },
        {
          "atom_index": 878,
          "name": "CB",
          "element": "C",
          "coord": [
            1.7243000268936157,
            3.680299997329712,
            1.2727999687194824
          ]
        },
        {
          "atom_index": 879,
          "name": "CG1",
          "element": "C",
          "coord": [
            1.7343000173568726,
            3.645699977874756,
            1.4192999601364136
          ]
        },
        {
          "atom_index": 880,
          "name": "CG2",
          "element": "C",
          "coord": [
            1.8300000429153442,
            3.7804999351501465,
            1.2405999898910522
          ]
        }
      ]
    },
    {
      "id": "A:207",
      "chain": "A",
      "resseq": 207,
      "icode": "",
      "resname": "LYS",
      "hetflag": " ",
      "sasa": 0.06330374628305435,
      "atoms": [
        {
          "atom_index": 881,
          "name": "N",
          "element": "N",
          "coord": [
            1.5199999809265137,
            3.4535000324249268,
            1.1955000162124634
          ]
        },
        {
          "atom_index": 882,
          "name": "CA",
          "element": "C",
          "coord": [
            1.4210000038146973,
            3.349400043487549,
            1.2285000085830688
          ]
        },
        {
          "atom_index": 883,
          "name": "C",
          "element": "C",
          "coord": [
            1.444700002670288,
            3.2202999591827393,
            1.1542999744415283
          ]
        },
        {
          "atom_index": 884,
          "name": "O",
          "element": "O",
          "coord": [
            1.4342999458312988,
            3.1112000942230225,
            1.2132999897003174
          ]
        },
        {
          "atom_index": 885,
          "name": "CB",
          "element": "C",
          "coord": [
            1.2796000242233276,
            3.3980000019073486,
            1.200700044631958
          ]
        },
        {
          "atom_index": 886,
          "name": "CG",
          "element": "C",
          "coord": [
            1.2340999841690063,
            3.5155999660491943,
            1.2793999910354614
          ]
        },
        {
          "atom_index": 887,
          "name": "CD",
          "element": "C",
          "coord": [
            1.2674000263214111,
            3.513400077819824,
            1.4241000413894653
          ]
        },
        {
          "atom_index": 888,
          "name": "CE",
          "element": "C",
          "coord": [
            1.1830999851226807,
            3.6217000484466553,
            1.497499942779541
          ]
        },
        {
          "atom_index": 889,
          "name": "NZ",
          "element": "N",
          "coord": [
            1.2243000268936157,
            3.639899969100952,
            1.6409000158309937
          ]
        }
      ]
    },
    {
      "id": "A:208",
      "chain": "A",
      "resseq": 208,
      "icode": "",
      "resname": "ALA",
      "hetflag": " ",
      "sasa": 0.0,
      "atoms": [
        {
          "atom_index": 890,
          "name": "N",
          "element": "N",
          "coord": [
            1.482699990272522,
            3.2293999195098877,
            1.0282000303268433
          ]
        },
        {
          "atom_index": 891,
          "name": "CA",
          "element": "C",
          "coord": [
            1.5263999700546265,
            3.109499931335449,
            0.9538000226020813
          ]
        },
        {
          "atom_index": 892,
          "name": "C",
          "element": "C",
          "coord": [
            1.6481000185012817,
            3.0404000282287598,
            1.020300030708313
          ]
        },
        {
          "atom_index": 893,
          "name": "O",
          "element": "O",
          "coord": [
            1.6450999975204468,
            2.9179000854492188,
            1.0396000146865845
          ]
        },
        {
          "atom_index": 894,
          "name": "CB",
          "element": "C",
          "coord": [
            1.5547000169754028,
            3.1401000022888184,
            0.814300000667572
          ]
        }
      ]
    },
    {
      "id": "A:209",
      "chain": "A",
      "resseq": 209,
      "icode": "",
      "resname": "LEU",
      "hetflag": " ",
      "sasa": 0.0,
      "atoms": [
        {
          "atom_index": 895,
          "name": "N",
          "element": "N",
          "coord": [
            1.7490999698638916,
            3.11680006980896,
            1.0631999969482422
          ]
        },
        {
          "atom_index": 896,
          "name": "CA",
          "element": "C",
          "coord": [
            1.8640999794006348,
            3.0611000061035156,
            1.1366000175476074
          ]
        },
        {
          "atom_index": 897,
          "name": "C",
          "element": "C",
          "coord": [
            1.8242000341415405,
            2.9932000637054443,
            1.2702000141143799
          ]
        },
        {
          "atom_index": 898,
          "name": "O",
          "element": "O",
          "coord": [
            1.8726999759674072,
            2.8850998878479004,
            1.3039000034332275
          ]
        },
        {
          "atom_index": 899,
          "name": "CB",
          "element": "C",
          "coord": [
            1.9668999910354614,
            3.171299934387207,
            1.164199948310852
          ]
        },
        {
          "atom_index": 900,
          "name": "CG",
          "element": "C",
          "coord": [
            2.0875000953674316,
            3.134700059890747,
            1.2496999502182007
          ]
        },
        {
          "atom_index": 901,
          "name": "CD1",
          "element": "C",
          "coord": [
            2.1631999015808105,
            3.0172998905181885,
            1.1857999563217163
          ]
        },
        {
          "atom_index": 902,
          "name": "CD2",
          "element": "C",
          "coord": [
            2.17930006980896,
            3.2523999214172363,
            1.25600004196167
          ]
        }
      ]
    },
    {
      "id": "A:210",
      "chain": "A",
      "resseq": 210,
      "icode": "",
      "resname": "PHE",
      "hetflag": " ",
      "sasa": 0.0,
      "atoms": [
        {
          "atom_index": 903,
          "name": "N",
          "element": "N",
          "coord": [
            1.7310999631881714,
            3.0552000999450684,
            1.3428000211715698
          ]
        },
        {
          "atom_index": 904,
          "name": "CA",
          "element": "C",
          "coord": [
            1.674299955368042,
            2.996000051498413,
            1.4611999988555908
          ]
        },
        {
          "atom_index": 905,
          "name": "C",
          "element": "C",
          "coord": [
            1.6122000217437744,
            2.863300085067749,
            1.4250999689102173
          ]
        },
        {
          "atom_index": 906,
          "name": "O",
          "element": "O",
          "coord": [
            1.6512999534606934,
            2.7620999813079834,
            1.4830000400543213
          ]
        },
        {
          "atom_index": 907,
          "name": "CB",
          "element": "C",
          "coord": [
            1.572700023651123,
            3.089099884033203,
            1.526900053024292
          ]
        },
        {
          "atom_index": 908,
          "name": "CG",
          "element": "C",
          "coord": [
            1.4946000576019287,
            3.024600028991699,
            1.6333999633789062
          ]
        },
        {
          "atom_index": 909,
          "name": "CD1",
          "element": "C",
          "coord": [
            1.5580999851226807,
            2.9758999347686768,
            1.7461999654769897
          ]
        },
        {
          "atom_index": 910,
          "name": "CD2",
          "element": "C",
          "coord": [
            1.3595999479293823,
            3.0085999965667725,
            1.6208000183105469
          ]
        },
        {
          "atom_index": 911,
          "name": "CE1",
          "element": "C",
          "coord": [
            1.4876999855041504,
            2.91510009765625,
            1.8460999727249146
          ]
        },
        {
          "atom_index": 912,
          "name": "CE2",
          "element": "C",
          "coord": [
            1.288100004196167,
            2.950000047683716,
            1.7216999530792236
          ]
        },
        {
          "atom_index": 913,
          "name": "CZ",
          "element": "C",
          "coord": [
            1.3532999753952026,
            2.9017999172210693,
            1.8344000577926636
          ]
        }
      ]
    },
    {
      "id": "A:211",
      "chain": "A",
      "resseq": 211,
      "icode": "",
      "resname": "ALA",
      "hetflag": " ",
      "sasa": 0.0,
      "atoms": [
        {
          "atom_index": 914,
          "name": "N",
          "element": "N",
          "coord": [
            1.523900032043457,
            2.855799913406372,
            1.3265999555587769
          ]
        },
        {
          "atom_index": 915,
          "name": "CA",
          "element": "C",
          "coord": [
            1.4620000123977661,
            2.7253000736236572,
            1.2970999479293823
          ]
        },
        {
          "atom_index": 916,
          "name": "C",
          "element": "C",
          "coord": [
            1.5677000284194946,
            2.621299982070923,
            1.261299967765808
          ]
        },
        {
          "atom_index": 917,
          "name": "O",
          "element": "O",
          "coord": [
            1.5599000453948975,
            2.5083999633789062,
            1.3071999549865723
          ]
        },
        {
          "atom_index": 918,
          "name": "CB",
          "element": "C",
          "coord": [
            1.3601000308990479,
            2.736299991607666,
            1.187399983406067
          ]
        }
      ]
    },
    {
      "id": "A:212",
      "chain": "A",
      "resseq": 212,
      "icode": "",
      "resname": "ILE",
      "hetflag": " ",
      "sasa": 0.0,
      "atoms": [
        {
          "atom_index": 919,
          "name": "N",
          "element": "N",
          "coord": [
            1.6669000387191772,
            2.6619999408721924,
            1.1827000379562378
          ]
        },
        {
          "atom_index": 920,
          "name": "CA",
          "element": "C",
          "coord": [
            1.7724000215530396,
            2.5717999935150146,
            1.1332999467849731
          ]
        },
        {
          "atom_index": 921,
          "name": "C",
          "element": "C",
          "coord": [
            1.8508000373840332,
            2.5172998905181885,
            1.2481000423431396
          ]
        },
        {
          "atom_index": 922,
          "name": "O",
          "element": "O",
          "coord": [
            1.8798999786376953,
            2.4003000259399414,
            1.2520999908447266
          ]
        },
        {
          "atom_index": 923,
          "name": "CB",
          "element": "C",
          "coord": [
            1.8666000366210938,
            2.64739990234375,
            1.0368000268936157
          ]
        },
        {
          "atom_index": 924,
          "name": "CG1",
          "element": "C",
          "coord": [
            1.8040000200271606,
            2.655600070953369,
            0.9006999731063843
          ]
        },
        {
          "atom_index": 925,
          "name": "CG2",
          "element": "C",
          "coord": [
            2.001699924468994,
            2.577500104904175,
            1.0225000381469727
          ]
        },
        {
          "atom_index": 926,
          "name": "CD1",
          "element": "C",
          "coord": [
            1.863800048828125,
            2.767199993133545,
            0.8119999766349792
          ]
        }
      ]
    },
    {
      "id": "A:213",
      "chain": "A",
      "resseq": 213,
      "icode": "",
      "resname": "SER",
      "hetflag": " ",
      "sasa": 0.0,
      "atoms": [
        {
          "atom_index": 927,
          "name": "N",
          "element": "N",
          "coord": [
            1.8848999738693237,
            2.6026999950408936,
            1.3436000347137451
          ]
        },
        {
          "atom_index": 928,
          "name": "CA",
          "element": "C",
          "coord": [
            1.955299973487854,
            2.5611000061035156,
            1.4637999534606934
          ]
        },
        {
          "atom_index": 929,
          "name": "C",
          "element": "C",
          "coord": [
            1.8753000497817993,
            2.4591000080108643,
            1.5422999858856201
          ]
        },
        {
          "atom_index": 930,
          "name": "O",
          "element": "O",
          "coord": [
            1.9315999746322632,
            2.367500066757202,
            1.6028000116348267
          ]
        },
        {
          "atom_index": 931,
          "name": "CB",
          "element": "C",
          "coord": [
            1.9758000373840332,
            2.6793999671936035,
            1.5529999732971191
          ]
        },
        {
          "atom_index": 932,
          "name": "OG",
          "element": "O",
          "coord": [
            2.0332000255584717,
            2.6326000690460205,
            1.6725000143051147
          ]
        }
      ]
    },
    {
      "id": "A:214",
      "chain": "A",
      "resseq": 214,
      "icode": "",
      "resname": "CYS",
      "hetflag": " ",
      "sasa": 0.0,
      "atoms": [
        {
          "atom_index": 933,
          "name": "N",
          "element": "N",
          "coord": [
            1.7431999444961548,
            2.4755001068115234,
            1.5414999723434448
          ]
        },
        {
          "atom_index": 934,
          "name": "CA",
          "element": "C",
          "coord": [
            1.652999997138977,
            2.3810999393463135,
            1.6050000190734863
          ]
        },
        {
          "atom_index": 935,
          "name": "C",
          "element": "C",
          "coord": [
            1.6461000442504883,
            2.2421000003814697,
            1.5392999649047852
          ]
        },
        {
          "atom_index": 936,
          "name": "O",
          "element": "O",
          "coord": [
            1.618899941444397,
            2.144700050354004,
            1.6087000370025635
          ]
        },
        {
          "atom_index": 937,
          "name": "CB",
          "element": "C",
          "coord": [
            1.5116000175476074,
            2.439199924468994,
            1.613800048828125
          ]
        },
        {
          "atom_index": 938,
          "name": "SG",
          "element": "S",
          "coord": [
            1.4941999912261963,
            2.578399896621704,
            1.7276999950408936
          ]
        }
      ]
    },
    {
      "id": "A:215",
      "chain": "A",
      "resseq": 215,
      "icode": "",
      "resname": "LEU",
      "hetflag": " ",
      "sasa": 0.0,
      "atoms": [
        {
          "atom_index": 939,
          "name": "N",
          "element": "N",
          "coord": [
            1.6691999435424805,
            2.2339000701904297,
            1.4091999530792236
          ]
        },
        {
          "atom_index": 940,
          "name": "CA",
          "element": "C",
          "coord": [
            1.6604000329971313,
            2.1094000339508057,
            1.3385000228881836
          ]
        },
        {
          "atom_index": 941,
          "name": "C",
          "element": "C",
          "coord": [
            1.7932000160217285,
            2.0352001190185547,
            1.3270000219345093
          ]
        },
        {
          "atom_index": 942,
          "name": "O",
          "element": "O",
          "coord": [
            1.7933000326156616,
            1.9155999422073364,
            1.2929999828338623
          ]
        },
        {
          "atom_index": 943,
          "name": "CB",
          "element": "C",
          "coord": [
            1.6031999588012695,
            2.1328001022338867,
            1.1993999481201172
          ]
        },
        {
          "atom_index": 944,
          "name": "CG",
          "element": "C",
          "coord": [
            1.4627000093460083,
            2.1912999153137207,
            1.1958999633789062
          ]
        },
        {
          "atom_index": 945,
          "name": "CD1",
          "element": "C",
          "coord": [
            1.4292999505996704,
            2.248800039291382,
            1.0612000226974487
          ]
        },
        {
          "atom_index": 946,
          "name": "CD2",
          "element": "C",
          "coord": [
            1.3610999584197998,
            2.0924999713897705,
            1.239799976348877
          ]
        }
      ]
    },
    {
      "id": "A:216",
      "chain": "A",
      "resseq": 216,
      "icode": "",
      "resname": "VAL",
      "hetflag": " ",
      "sasa": 0.0,
      "atoms": [
        {
          "atom_index": 947,
          "name": "N",
          "element": "N",
          "coord": [
            1.9049999713897705,
            2.1026999950408936,
            1.3550000190734863
          ]
        },
        {
          "atom_index": 948,
          "name": "CA",
          "element": "C",
          "coord": [
            2.0327000617980957,
            2.052299976348877,
            1.3086999654769897
          ]
        },
        {
          "atom_index": 949,
          "name": "C",
          "element": "C",
          "coord": [
            2.1247000694274902,
            2.012700080871582,
            1.4225000143051147
          ]
        },
        {
          "atom_index": 950,
          "name": "O",
          "element": "O",
          "coord": [
            2.2130000591278076,
            1.9325000047683716,
            1.4032000303268433
          ]
        },
        {
          "atom_index": 951,
          "name": "CB",
          "element": "C",
          "coord": [
            2.098099946975708,
            2.1545000076293945,
            1.2137999534606934
          ]
        },
        {
          "atom_index": 952,
          "name": "CG1",
          "element": "C",
          "coord": [
            2.240799903869629,
            2.1459999084472656,
            1.2180999517440796
          ]
        },
        {
          "atom_index": 953,
          "name": "CG2",
          "element": "C",
          "coord": [
            2.0476999282836914,
            2.132699966430664,
            1.068600058555603
          ]
        }
      ]
    },
    {
      "id": "A:217",
      "chain": "A",
      "resseq": 217,
      "icode": "",
      "resname": "ARG",
      "hetflag": " ",
      "sasa": 0.0,
      "atoms": [
        {
          "atom_index": 954,
          "name": "N",
          "element": "N",
          "coord": [
            2.1003000736236572,
            2.064300060272217,
            1.5414999723434448
          ]
        },
        {
          "atom_index": 955,
          "name": "CA",
          "element": "C",
          "coord": [
            2.194200038909912,
            2.0487000942230225,
            1.6491999626159668
          ]
        },
        {
          "atom_index": 956,
          "name": "C",
          "element": "C",
          "coord": [
            2.200500011444092,
            1.9077999591827393,
            1.7065999507904053
          ]
        },
        {
          "atom_index": 957,
          "name": "O",
          "element": "O",
          "coord": [
            2.3066999912261963,
            1.8466999530792236,
            1.705199956893921
          ]
        },
        {
          "atom_index": 958,
          "name": "CB",
          "element": "C",
          "coord": [
            2.1679000854492188,
            2.1547000408172607,
            1.7569999694824219
          ]
        },
        {
          "atom_index": 959,
          "name": "CG",
          "element": "C",
          "coord": [
            2.22760009765625,
            2.289299964904785,
            1.7131999731063843
          ]
        },
        {
          "atom_index": 960,
          "name": "CD",
          "element": "C",
          "coord": [
            2.2339000701904297,
            2.3907999992370605,
            1.8174999952316284
          ]
        },
        {
          "atom_index": 961,
          "name": "NE",
          "element": "N",
          "coord": [
            2.3320999145507812,
            2.351900100708008,
            1.9177000522613525
          ]
        },
        {
          "atom_index": 962,
          "name": "CZ",
          "element": "C",
          "coord": [
            2.360599994659424,
            2.422499895095825,
            2.025700092315674
          ]
        },
        {
          "atom_index": 963,
          "name": "NH1",
          "element": "N",
          "coord": [
            2.30049991607666,
            2.539099931716919,
            2.0471999645233154
          ]
        },
        {
          "atom_index": 964,
          "name": "NH2",
          "element": "N",
          "coord": [
            2.4526000022888184,
            2.37719988822937,
            2.1112000942230225
          ]
        }
      ]
    },
    {
      "id": "A:218",
      "chain": "A",
      "resseq": 218,
      "icode": "",
      "resname": "GLU",
      "hetflag": " ",
      "sasa": 2.1440305709838867,
      "atoms": [
        {
          "atom_index": 965,
          "name": "N",
          "element": "N",
          "coord": [
            2.088200092315674,
            1.856600046157837,
            1.753499984741211
          ]
        },
        {
          "atom_index": 966,
          "name": "CA",
          "element": "C",
          "coord": [
            2.082900047302246,
            1.7323999404907227,
            1.8279999494552612
          ]
        },
        {
          "atom_index": 967,
          "name": "C",
          "element": "C",
          "coord": [
            2.033799886703491,
            1.6232000589370728,
            1.7381000518798828
          ]
        },
        {
          "atom_index": 968,
          "name": "O",
          "element": "O",
          "coord": [
            1.9686000347137451,
            1.5293999910354614,
            1.7826000452041626
          ]
        },
        {
          "atom_index": 969,
          "name": "CB",
          "element": "C",
          "coord": [
            1.9811999797821045,
            1.7467000484466553,
            1.9428000450134277
          ]
        },
        {
          "atom_index": 970,
          "name": "CG",
          "element": "C",
          "coord": [
            2.003000020980835,
            1.8681999444961548,
            2.0343000888824463
          ]
        },
        {
          "atom_index": 971,
          "name": "CD",
          "element": "C",
          "coord": [
            2.09689998626709,
            1.8379000425338745,
            2.1501998901367188
          ]
        },
        {
          "atom_index": 972,
          "name": "OE1",
          "element": "O",
          "coord": [
            2.071899890899658,
            1.889799952507019,
            2.2629001140594482
          ]
        },
        {
          "atom_index": 973,
          "name": "OE2",
          "element": "O",
          "coord": [
            2.19569993019104,
            1.7624000310897827,
            2.1273000240325928
          ]
        }
      ]
    },
    {
      "id": "A:219",
      "chain": "A",
      "resseq": 219,
      "icode": "",
      "resname": "GLN",
      "hetflag": " ",
      "sasa": 0.0,
      "atoms": [
        {
          "atom_index": 974,
          "name": "N",
          "element": "N",
          "coord": [
            2.0643999576568604,
            1.6358000040054321,
            1.6102999448776245
          ]
        },
        {
          "atom_index": 975,
          "name": "CA",
          "element": "C",
          "coord": [
            1.9924999475479126,
            1.5651999711990356,
            1.506600022315979
          ]
        },
        {
          "atom_index": 976,
          "name": "C",
          "element": "C",
          "coord": [
            2.0897998809814453,
            1.5326999425888062,
            1.3940000534057617
          ]
        },
        {
          "atom_index": 977,
          "name": "O",
          "element": "O",
          "coord": [
            2.1242001056671143,
            1.6176999807357788,
            1.312000036239624
          ]
        },
        {
          "atom_index": 978,
          "name": "CB",
          "element": "C",
          "coord": [
            1.8767999410629272,
            1.6563999652862549,
            1.462499976158142
          ]
        },
        {
          "atom_index": 979,
          "name": "CG",
          "element": "C",
          "coord": [
            1.7798999547958374,
            1.5987000465393066,
            1.3669999837875366
          ]
        },
        {
          "atom_index": 980,
          "name": "CD",
          "element": "C",
          "coord": [
            1.7180999517440796,
            1.475000023841858,
            1.4153000116348267
          ]
        },
        {
          "atom_index": 981,
          "name": "OE1",
          "element": "O",
          "coord": [
            1.645400047302246,
            1.4746999740600586,
            1.513800024986267
          ]
        },
        {
          "atom_index": 982,
          "name": "NE2",
          "element": "N",
          "coord": [
            1.746000051498413,
            1.3667999505996704,
            1.3466999530792236
          ]
        }
      ]
    },
    {
      "id": "A:220",
      "chain": "A",
      "resseq": 220,
      "icode": "",
      "resname": "GLU",
      "hetflag": " ",
      "sasa": 0.8066365718841553,
      "atoms": [
        {
          "atom_index": 983,
          "name": "N",
          "element": "N",
          "coord": [
            2.1396000385284424,
            1.409999966621399,
            1.3932000398635864
          ]
        },
        {
          "atom_index": 984,
          "name": "CA",
          "element": "C",
          "coord": [
            2.2504000663757324,
            1.376099944114685,
            1.3047000169754028
          ]
        },
        {
          "atom_index": 985,
          "name": "C",
          "element": "C",
          "coord": [
            2.206899881362915,
            1.3734999895095825,
            1.1582000255584717
          ]
        },
        {
          "atom_index": 986,
          "name": "O",
          "element": "O",
          "coord": [
            2.282599925994873,
            1.412500023841858,
            1.0694999694824219
          ]
        },
        {
          "atom_index": 987,
          "name": "CB",
          "element": "C",
          "coord": [
            2.316699981689453,
            1.2405999898910522,
            1.3464000225067139
          ]
        }
      ]
    },
    {
      "id": "A:221",
      "chain": "A",
      "resseq": 221,
      "icode": "",
      "resname": "ALA",
      "hetflag": " ",
      "sasa": 0.1613273024559021,
      "atoms": [
        {
          "atom_index": 988,
          "name": "N",
          "element": "N",
          "coord": [
            2.0855000019073486,
            1.3285000324249268,
            1.1332999467849731
          ]
        },
        {
          "atom_index": 989,
          "name": "CA",
          "element": "C",
          "coord": [
            2.03410005569458,
            1.3264000415802002,
            0.9977999925613403
          ]
        },
        {
          "atom_index": 990,
          "name": "C",
          "element": "C",
          "coord": [
            2.0099000930786133,
            1.4671000242233276,
            0.9434000253677368
          ]
        },
        {
          "atom_index": 991,
          "name": "O",
          "element": "O",
          "coord": [
            2.0218000411987305,
            1.4895000457763672,
            0.8237000107765198
          ]
        },
        {
          "atom_index": 992,
          "name": "CB",
          "element": "C",
          "coord": [
            1.9016000032424927,
            1.2441999912261963,
            0.9905999898910522
          ]
        }
      ]
    },
    {
      "id": "A:222",
      "chain": "A",
      "resseq": 222,
      "icode": "",
      "resname": "GLY",
      "hetflag": " ",
      "sasa": 0.0,
      "atoms": [
        {
          "atom_index": 993,
          "name": "N",
          "element": "N",
          "coord": [
            1.9708000421524048,
            1.559999942779541,
            1.0285999774932861
          ]
        },
        {
          "atom_index": 994,
          "name": "CA",
          "element": "C",
          "coord": [
            1.9505000114440918,
            1.6973999738693237,
            0.9847000241279602
          ]
        },
        {
          "atom_index": 995,
          "name": "C",
          "element": "C",
          "coord": [
            2.0833001136779785,
            1.763800024986267,
            0.9520999789237976
          ]
        },
        {
          "atom_index": 996,
          "name": "O",
          "element": "O",
          "coord": [
            2.094599962234497,
            1.8381999731063843,
            0.8518000245094299
          ]
        }
      ]
    },
    {
      "id": "A:223",
      "chain": "A",
      "resseq": 223,
      "icode": "",
      "resname": "LEU",
      "hetflag": " ",
      "sasa": 0.0,
      "atoms": [
        {
          "atom_index": 997,
          "name": "N",
          "element": "N",
          "coord": [
            2.1844000816345215,
            1.7372000217437744,
            1.0362999439239502
          ]
        },
        {
          "atom_index": 998,
          "name": "CA",
          "element": "C",
          "coord": [
            2.319700002670288,
            1.788599967956543,
            1.0130000114440918
          ]
        },
        {
          "atom_index": 999,
          "name": "C",
          "element": "C",
          "coord": [
            2.377500057220459,
            1.7310999631881714,
            0.8855999708175659
          ]
        },
        {
          "atom_index": 1000,
          "name": "O",
          "element": "O",
          "coord": [
            2.437000036239624,
            1.801900029182434,
            0.8069999814033508
          ]
        },
        {
          "atom_index": 1001,
          "name": "CB",
          "element": "C",
          "coord": [
            2.4112000465393066,
            1.7569999694824219,
            1.1298999786376953
          ]
        },
        {
          "atom_index": 1002,
          "name": "CG",
          "element": "C",
          "coord": [
            2.5543999671936035,
            1.809999942779541,
            1.121399998664856
          ]
        },
        {
          "atom_index": 1003,
          "name": "CD1",
          "element": "C",
          "coord": [
            2.5566000938415527,
            1.960800051689148,
            1.1233999729156494
          ]
        },
        {
          "atom_index": 1004,
          "name": "CD2",
          "element": "C",
          "coord": [
            2.6328999996185303,
            1.7575000524520874,
            1.236299991607666
          ]
        }
      ]
    },
    {
      "id": "A:224",
      "chain": "A",
      "resseq": 224,
      "icode": "",
      "resname": "LEU",
      "hetflag": " ",
      "sasa": 3.0329532623291016,
      "atoms": [
        {
          "atom_index": 1005,
          "name": "N",
          "element": "N",
          "coord": [
            2.3592000007629395,
            1.6018999814987183,
            0.8629000186920166
          ]
        },
        {
          "atom_index": 1006,
          "name": "CA",
          "element": "C",
          "coord": [
            2.4047999382019043,
            1.541200041770935,
            0.7365000247955322
          ]
        },
        {
          "atom_index": 1007,
          "name": "C",
          "element": "C",
          "coord": [
            2.3350000381469727,
            1.6129000186920166,
            0.6204000115394592
          ]
        },
        {
          "atom_index": 1008,
          "name": "O",
          "element": "O",
          "coord": [
            2.399600028991699,
            1.6545000076293945,
            0.526199996471405
          ]
        },
        {
          "atom_index": 1009,
          "name": "CB",
          "element": "C",
          "coord": [
            2.3761000633239746,
            1.389299988746643,
            0.7279999852180481
          ]
        },
        {
          "atom_index": 1010,
          "name": "CG",
          "element": "C",
          "coord": [
            2.4460999965667725,
            1.291200041770935,
            0.8248000144958496
          ]
        },
        {
          "atom_index": 1011,
          "name": "CD1",
          "element": "C",
          "coord": [
            2.3791000843048096,
            1.1521999835968018,
            0.8203999996185303
          ]
        },
        {
          "atom_index": 1012,
          "name": "CD2",
          "element": "C",
          "coord": [
            2.5996999740600586,
            1.2802000045776367,
            0.7993000149726868
          ]
        }
      ]
    },
    {
      "id": "A:225",
      "chain": "A",
      "resseq": 225,
      "icode": "",
      "resname": "GLN",
      "hetflag": " ",
      "sasa": 0.18991124629974365,
      "atoms": [
        {
          "atom_index": 1013,
          "name": "N",
          "element": "N",
          "coord": [
            2.203200101852417,
            1.6318999528884888,
            0.6281999945640564
          ]
        },
        {
          "atom_index": 1014,
          "name": "CA",
          "element": "C",
          "coord": [
            2.1345999240875244,
            1.7057000398635864,
            0.5206000208854675
          ]
        },
        {
          "atom_index": 1015,
          "name": "C",
          "element": "C",
          "coord": [
            2.182800054550171,
            1.8495999574661255,
            0.5041999816894531
          ]
        },
        {
          "atom_index": 1016,
          "name": "O",
          "element": "O",
          "coord": [
            2.194000005722046,
            1.8996000289916992,
            0.3928000032901764
          ]
        },
        {
          "atom_index": 1017,
          "name": "CB",
          "element": "C",
          "coord": [
            1.9824999570846558,
            1.704800009727478,
            0.5408999919891357
          ]
        },
        {
          "atom_index": 1018,
          "name": "CG",
          "element": "C",
          "coord": [
            1.910599946975708,
            1.7325999736785889,
            0.41029998660087585
          ]
        },
        {
          "atom_index": 1019,
          "name": "CD",
          "element": "C",
          "coord": [
            1.7589999437332153,
            1.7365000247955322,
            0.4235000014305115
          ]
        },
        {
          "atom_index": 1020,
          "name": "OE1",
          "element": "O",
          "coord": [
            1.7036999464035034,
            1.784000039100647,
            0.5245000123977661
          ]
        },
        {
          "atom_index": 1021,
          "name": "NE2",
          "element": "N",
          "coord": [
            1.69159996509552,
            1.6845999956130981,
            0.3206999897956848
          ]
        }
      ]
    },
    {
      "id": "A:226",
      "chain": "A",
      "resseq": 226,
      "icode": "",
      "resname": "PHE",
      "hetflag": " ",
      "sasa": 0.0,
      "atoms": [
        {
          "atom_index": 1022,
          "name": "N",
          "element": "N",
          "coord": [
            2.208899974822998,
            1.9156999588012695,
            0.6161999702453613
          ]
        },
        {
          "atom_index": 1023,
          "name": "CA",
          "element": "C",
          "coord": [
            2.2585999965667725,
            2.0543999671936035,
            0.620199978351593
          ]
        },
        {
          "atom_index": 1024,
          "name": "C",
          "element": "C",
          "coord": [
            2.388000011444092,
            2.0597000122070312,
            0.5435000061988831
          ]
        },
        {
          "atom_index": 1025,
          "name": "O",
          "element": "O",
          "coord": [
            2.4096999168395996,
            2.148400068283081,
            0.4627000093460083
          ]
        },
        {
          "atom_index": 1026,
          "name": "CB",
          "element": "C",
          "coord": [
            2.2804999351501465,
            2.0929999351501465,
            0.7674000263214111
          ]
        },
        {
          "atom_index": 1027,
          "name": "CG",
          "element": "C",
          "coord": [
            2.3380000591278076,
            2.2318999767303467,
            0.7928000092506409
          ]
        },
        {
          "atom_index": 1028,
          "name": "CD1",
          "element": "C",
          "coord": [
            2.258500099182129,
            2.343100070953369,
            0.7930999994277954
          ]
        },
        {
          "atom_index": 1029,
          "name": "CD2",
          "element": "C",
          "coord": [
            2.470400094985962,
            2.247999906539917,
            0.8302000164985657
          ]
        },
        {
          "atom_index": 1030,
          "name": "CE1",
          "element": "C",
          "coord": [
            2.311500072479248,
            2.470900058746338,
            0.8235999941825867
          ]
        },
        {
          "atom_index": 1031,
          "name": "CE2",
          "element": "C",
          "coord": [
            2.524199962615967,
            2.375699996948242,
            0.8598999977111816
          ]
        },
        {
          "atom_index": 1032,
          "name": "CZ",
          "element": "C",
          "coord": [
            2.442500114440918,
            2.4862000942230225,
            0.8560000061988831
          ]
        }
      ]
    },
    {
      "id": "A:227",
      "chain": "A",
      "resseq": 227,
      "icode": "",
      "resname": "LEU",
      "hetflag": " ",
      "sasa": 0.0,
      "atoms": [
        {
          "atom_index": 1033,
          "name": "N",
          "element": "N",
          "coord": [
            2.4791998863220215,
            1.9658000469207764,
            0.5701000094413757
          ]
        },
        {
          "atom_index": 1034,
          "name": "CA",
          "element": "C",
          "coord": [
            2.6089000701904297,
            1.9573999643325806,
            0.5026000142097473
          ]
        },
        {
          "atom_index": 1035,
          "name": "C",
          "element": "C",
          "coord": [
            2.5910000801086426,
            1.9352999925613403,
            0.35249999165534973
          ]
        },
        {
          "atom_index": 1036,
          "name": "O",
          "element": "O",
          "coord": [
            2.6510000228881836,
            2.0058000087738037,
            0.27230000495910645
          ]
        },
        {
          "atom_index": 1037,
          "name": "CB",
          "element": "C",
          "coord": [
            2.6923000812530518,
            1.8443000316619873,
            0.5636000037193298
          ]
        },
        {
          "atom_index": 1038,
          "name": "CG",
          "element": "C",
          "coord": [
            2.8387999534606934,
            1.8365999460220337,
            0.5202000141143799
          ]
        },
        {
          "atom_index": 1039,
          "name": "CD1",
          "element": "C",
          "coord": [
            2.9182000160217285,
            1.9520000219345093,
            0.5794000029563904
          ]
        },
        {
          "atom_index": 1040,
          "name": "CD2",
          "element": "C",
          "coord": [
            2.8998000621795654,
            1.7032999992370605,
            0.5605999827384949
          ]
        }
      ]
    },
    {
      "id": "A:228",
      "chain": "A",
      "resseq": 228,
      "icode": "",
      "resname": "ARG",
      "hetflag": " ",
      "sasa": 1.9534811973571777,
      "atoms": [
        {
          "atom_index": 1041,
          "name": "N",
          "element": "N",
          "coord": [
            2.5099000930786133,
            1.8395999670028687,
            0.3107999861240387
          ]
        },
        {
          "atom_index": 1042,
          "name": "CA",
          "element": "C",
          "coord": [
            2.481800079345703,
            1.8176000118255615,
            0.16840000450611115
          ]
        },
        {
          "atom_index": 1043,
          "name": "C",
          "element": "C",
          "coord": [
            2.416300058364868,
            1.9371999502182007,
            0.09849999845027924
          ]
        },
        {
          "atom_index": 1044,
          "name": "O",
          "element": "O",
          "coord": [
            2.4423999786376953,
            1.9595999717712402,
            -0.01730000041425228
          ]
        },
        {
          "atom_index": 1045,
          "name": "CB",
          "element": "C",
          "coord": [
            2.3949999809265137,
            1.6972999572753906,
            0.1527000069618225
          ]
        }
      ]
    },
    {
      "id": "A:229",
      "chain": "A",
      "resseq": 229,
      "icode": "",
      "resname": "LEU",
      "hetflag": " ",
      "sasa": 0.0,
      "atoms": [
        {
          "atom_index": 1046,
          "name": "N",
          "element": "N",
          "coord": [
            2.335200071334839,
            2.0160999298095703,
            0.16990000009536743
          ]
        },
        {
          "atom_index": 1047,
          "name": "CA",
          "element": "C",
          "coord": [
            2.2706000804901123,
            2.1357998847961426,
            0.1136000007390976
          ]
        },
        {
          "atom_index": 1048,
          "name": "C",
          "element": "C",
          "coord": [
            2.36080002784729,
            2.2597999572753906,
            0.11559999734163284
          ]
        },
        {
          "atom_index": 1049,
          "name": "O",
          "element": "O",
          "coord": [
            2.316999912261963,
            2.369999885559082,
            0.08299999684095383
          ]
        },
        {
          "atom_index": 1050,
          "name": "CB",
          "element": "C",
          "coord": [
            2.1451001167297363,
            2.168299913406372,
            0.193900004029274
          ]
        },
        {
          "atom_index": 1051,
          "name": "CG",
          "element": "C",
          "coord": [
            2.022700071334839,
            2.0768001079559326,
            0.1745000034570694
          ]
        },
        {
          "atom_index": 1052,
          "name": "CD1",
          "element": "C",
          "coord": [
            1.9192999601364136,
            2.1138999462127686,
            0.2736000120639801
          ]
        },
        {
          "atom_index": 1053,
          "name": "CD2",
          "element": "C",
          "coord": [
            1.9615000486373901,
            2.0868000984191895,
            0.035999998450279236
          ]
        }
      ]
    },
    {
      "id": "A:230",
      "chain": "A",
      "resseq": 230,
      "icode": "",
      "resname": "ASP",
      "hetflag": " ",
      "sasa": 0.5044777393341064,
      "atoms": [
        {
          "atom_index": 1054,
          "name": "N",
          "element": "N",
          "coord": [
            2.4869000911712646,
            2.2399001121520996,
            0.1551000028848648
          ]
        },
        {
          "atom_index": 1055,
          "name": "CA",
          "element": "C",
          "coord": [
            2.5915000438690186,
            2.3445000648498535,
            0.16279999911785126
          ]
        },
        {
          "atom_index": 1056,
          "name": "C",
          "element": "C",
          "coord": [
            2.564500093460083,
            2.448899984359741,
            0.272599995136261
          ]
        },
        {
          "atom_index": 1057,
          "name": "O",
          "element": "O",
          "coord": [
            2.595599889755249,
            2.5657999515533447,
            0.26030001044273376
          ]
        },
        {
          "atom_index": 1058,
          "name": "CB",
          "element": "C",
          "coord": [
            2.615600109100342,
            2.4096999168395996,
            0.02590000070631504
          ]
        },
        {
          "atom_index": 1059,
          "name": "CG",
          "element": "C",
          "coord": [
            2.753700017929077,
            2.4781999588012695,
            0.017100000753998756
          ]
        },
        {
          "atom_index": 1060,
          "name": "OD1",
          "element": "O",
          "coord": [
            2.845599889755249,
            2.445199966430664,
            0.09650000184774399
          ]
        },
        {
          "atom_index": 1061,
          "name": "OD2",
          "element": "O",
          "coord": [
            2.776700019836426,
            2.571000099182129,
            -0.061799999326467514
          ]
        }
      ]
    },
    {
      "id": "A:231",
      "chain": "A",
      "resseq": 231,
      "icode": "",
      "resname": "GLY",
      "hetflag": " ",
      "sasa": 0.0,
      "atoms": [
        {
          "atom_index": 1062,
          "name": "N",
          "element": "N",
          "coord": [
            2.506700038909912,
            2.404400110244751,
            0.38190001249313354
          ]
        },
        {
          "atom_index": 1063,
          "name": "CA",
          "element": "C",
          "coord": [
            2.4679999351501465,
            2.496299982070923,
            0.4867999851703644
          ]
        },
        {
          "atom_index": 1064,
          "name": "C",
          "element": "C",
          "coord": [
            2.5848000049591064,
            2.5662999153137207,
            0.5547000169754028
          ]
        },
        {
          "atom_index": 1065,
          "name": "O",
          "element": "O",
          "coord": [
            2.5685999393463135,
            2.678999900817871,
            0.5978000164031982
          ]
        }
      ]
    },
    {
      "id": "A:232",
      "chain": "A",
      "resseq": 232,
      "icode": "",
      "resname": "PHE",
      "hetflag": " ",
      "sasa": 0.0,
      "atoms": [
        {
          "atom_index": 1066,
          "name": "N",
          "element": "N",
          "coord": [
            2.700700044631958,
            2.4999001026153564,
            0.5665000081062317
          ]
        },
        {
          "atom_index": 1067,
          "name": "CA",
          "element": "C",
          "coord": [
            2.8183000087738037,
            2.5648999214172363,
            0.6262000203132629
          ]
        },
        {
          "atom_index": 1068,
          "name": "C",
          "element": "C",
          "coord": [
            2.8610999584198,
            2.6856000423431396,
            0.544700026512146
          ]
        },
        {
          "atom_index": 1069,
          "name": "O",
          "element": "O",
          "coord": [
            2.8986001014709473,
            2.7857000827789307,
            0.6039000153541565
          ]
        },
        {
          "atom_index": 1070,
          "name": "CB",
          "element": "C",
          "coord": [
            2.9326999187469482,
            2.4679999351501465,
            0.6509000062942505
          ]
        },
        {
          "atom_index": 1071,
          "name": "CG",
          "element": "C",
          "coord": [
            2.9094998836517334,
            2.3785998821258545,
            0.76910001039505
          ]
        },
        {
          "atom_index": 1072,
          "name": "CD1",
          "element": "C",
          "coord": [
            2.921299934387207,
            2.428299903869629,
            0.895799994468689
          ]
        },
        {
          "atom_index": 1073,
          "name": "CD2",
          "element": "C",
          "coord": [
            2.8685998916625977,
            2.249500036239624,
            0.7523000240325928
          ]
        },
        {
          "atom_index": 1074,
          "name": "CE1",
          "element": "C",
          "coord": [
            2.8986001014709473,
            2.349600076675415,
            1.0048999786376953
          ]
        },
        {
          "atom_index": 1075,
          "name": "CE2",
          "element": "C",
          "coord": [
            2.84660005569458,
            2.1673998832702637,
            0.8610000014305115
          ]
        },
        {
          "atom_index": 1076,
          "name": "CZ",
          "element": "C",
          "coord": [
            2.861799955368042,
            2.2170000076293945,
            0.9890000224113464
          ]
        }
      ]
    },
    {
      "id": "A:233",
      "chain": "A",
      "resseq": 233,
      "icode": "",
      "resname": "SER",
      "hetflag": " ",
      "sasa": 0.0,
      "atoms": [
        {
          "atom_index": 1077,
          "name": "N",
          "element": "N",
          "coord": [
            2.848099946975708,
            2.68149995803833,
            0.412200003862381
          ]
        },
        {
          "atom_index": 1078,
          "name": "CA",
          "element": "C",
          "coord": [
            2.8770999908447266,
            2.799099922180176,
            0.33239999413490295
          ]
        },
        {
          "atom_index": 1079,
          "name": "C",
          "element": "C",
          "coord": [
            2.7736001014709473,
            2.9100000858306885,
            0.3553999960422516
          ]
        },
        {
          "atom_index": 1080,
          "name": "O",
          "element": "O",
          "coord": [
            2.807499885559082,
            3.0292999744415283,
            0.35019999742507935
          ]
        },
        {
          "atom_index": 1081,
          "name": "CB",
          "element": "C",
          "coord": [
            2.8866000175476074,
            2.7655999660491943,
            0.18359999358654022
          ]
        },
        {
          "atom_index": 1082,
          "name": "OG",
          "element": "O",
          "coord": [
            2.9798998832702637,
            2.6577000617980957,
            0.16249999403953552
          ]
        }
      ]
    },
    {
      "id": "A:234",
      "chain": "A",
      "resseq": 234,
      "icode": "",
      "resname": "VAL",
      "hetflag": " ",
      "sasa": 0.0,
      "atoms": [
        {
          "atom_index": 1083,
          "name": "N",
          "element": "N",
          "coord": [
            2.648200035095215,
            2.8729000091552734,
            0.37790000438690186
          ]
        },
        {
          "atom_index": 1084,
          "name": "CA",
          "element": "C",
          "coord": [
            2.5453999042510986,
            2.971100091934204,
            0.39890000224113464
          ]
        },
        {
          "atom_index": 1085,
          "name": "C",
          "element": "C",
          "coord": [
            2.573199987411499,
            3.039400100708008,
            0.531000018119812
          ]
        },
        {
          "atom_index": 1086,
          "name": "O",
          "element": "O",
          "coord": [
            2.565200090408325,
            3.160099983215332,
            0.541700005531311
          ]
        },
        {
          "atom_index": 1087,
          "name": "CB",
          "element": "C",
          "coord": [
            2.4061999320983887,
            2.9065001010894775,
            0.4047999978065491
          ]
        },
        {
          "atom_index": 1088,
          "name": "CG1",
          "element": "C",
          "coord": [
            2.3013999462127686,
            3.0064001083374023,
            0.45840001106262207
          ]
        },
        {
          "atom_index": 1089,
          "name": "CG2",
          "element": "C",
          "coord": [
            2.3668999671936035,
            2.857300043106079,
            0.2671000063419342
          ]
        }
      ]
    },
    {
      "id": "A:235",
      "chain": "A",
      "resseq": 235,
      "icode": "",
      "resname": "LEU",
      "hetflag": " ",
      "sasa": 0.0,
      "atoms": [
        {
          "atom_index": 1090,
          "name": "N",
          "element": "N",
          "coord": [
            2.608299970626831,
            2.9595999717712402,
            0.6308000087738037
          ]
        },
        {
          "atom_index": 1091,
          "name": "CA",
          "element": "C",
          "coord": [
            2.6454999446868896,
            3.0085999965667725,
            0.7605999708175659
          ]
        },
        {
          "atom_index": 1092,
          "name": "C",
          "element": "C",
          "coord": [
            2.766400098800659,
            3.1038999557495117,
            0.7538999915122986
          ]
        },
        {
          "atom_index": 1093,
          "name": "O",
          "element": "O",
          "coord": [
            2.7639999389648438,
            3.213399887084961,
            0.8140000104904175
          ]
        },
        {
          "atom_index": 1094,
          "name": "CB",
          "element": "C",
          "coord": [
            2.672100067138672,
            2.8873000144958496,
            0.8503999710083008
          ]
        },
        {
          "atom_index": 1095,
          "name": "CG",
          "element": "C",
          "coord": [
            2.6380999088287354,
            2.9026999473571777,
            0.9940000176429749
          ]
        },
        {
          "atom_index": 1096,
          "name": "CD1",
          "element": "C",
          "coord": [
            2.4862000942230225,
            2.9386000633239746,
            1.0017000436782837
          ]
        },
        {
          "atom_index": 1097,
          "name": "CD2",
          "element": "C",
          "coord": [
            2.673099994659424,
            2.7746999263763428,
            1.0735000371932983
          ]
        }
      ]
    },
    {
      "id": "A:237",
      "chain": "A",
      "resseq": 237,
      "icode": "",
      "resname": "ARG",
      "hetflag": " ",
      "sasa": 0.7949783802032471,
      "atoms": [
        {
          "atom_index": 1098,
          "name": "N",
          "element": "N",
          "coord": [
            2.861799955368042,
            3.2901999950408936,
            0.48980000615119934
          ]
        },
        {
          "atom_index": 1099,
          "name": "CA",
          "element": "C",
          "coord": [
            2.81850004196167,
            3.4184000492095947,
            0.4268999993801117
          ]
        },
        {
          "atom_index": 1100,
          "name": "C",
          "element": "C",
          "coord": [
            2.7414000034332275,
            3.5051000118255615,
            0.5302000045776367
          ]
        },
        {
          "atom_index": 1101,
          "name": "O",
          "element": "O",
          "coord": [
            2.753700017929077,
            3.6278998851776123,
            0.5327000021934509
          ]
        },
        {
          "atom_index": 1102,
          "name": "CB",
          "element": "C",
          "coord": [
            2.726099967956543,
            3.3980000019073486,
            0.30660000443458557
          ]
        },
        {
          "atom_index": 1103,
          "name": "CG",
          "element": "C",
          "coord": [
            2.785799980163574,
            3.383500099182129,
            0.1623000055551529
          ]
        },
        {
          "atom_index": 1104,
          "name": "CD",
          "element": "C",
          "coord": [
            2.6826999187469482,
            3.3194000720977783,
            0.06019999831914902
          ]
        },
        {
          "atom_index": 1105,
          "name": "NE",
          "element": "N",
          "coord": [
            2.749799966812134,
            3.2102999687194824,
            -0.00570000009611249
          ]
        },
        {
          "atom_index": 1106,
          "name": "CZ",
          "element": "C",
          "coord": [
            2.7049999237060547,
            3.0871999263763428,
            -0.023399999365210533
          ]
        },
        {
          "atom_index": 1107,
          "name": "NH1",
          "element": "N",
          "coord": [
            2.5841000080108643,
            3.0492000579833984,
            0.010900000110268593
          ]
        },
        {
          "atom_index": 1108,
          "name": "NH2",
          "element": "N",
          "coord": [
            2.785099983215332,
            3.000999927520752,
            -0.08169999718666077
          ]
        }
      ]
    },
    {
      "id": "A:238",
      "chain": "A",
      "resseq": 238,
      "icode": "",
      "resname": "ALA",
      "hetflag": " ",
      "sasa": 0.0,
      "atoms": [
        {
          "atom_index": 1109,
          "name": "N",
          "element": "N",
          "coord": [
            2.6584999561309814,
            3.44350004196167,
            0.6122999787330627
          ]
        },
        {
          "atom_index": 1110,
          "name": "CA",
          "element": "C",
          "coord": [
            2.5897998809814453,
            3.5172998905181885,
            0.7208999991416931
          ]
        },
        {
          "atom_index": 1111,
          "name": "C",
          "element": "C",
          "coord": [
            2.68969988822937,
            3.5852999687194824,
            0.8169999718666077
          ]
        },
        {
          "atom_index": 1112,
          "name": "O",
          "element": "O",
          "coord": [
            2.6677000522613525,
            3.697200059890747,
            0.866100013256073
          ]
        },
        {
          "atom_index": 1113,
          "name": "CB",
          "element": "C",
          "coord": [
            2.4962000846862793,
            3.4254000186920166,
            0.7961000204086304
          ]
        }
      ]
    },
    {
      "id": "A:240",
      "chain": "A",
      "resseq": 240,
      "icode": "",
      "resname": "GLN",
      "hetflag": " ",
      "sasa": 0.6642047762870789,
      "atoms": [
        {
          "atom_index": 1114,
          "name": "N",
          "element": "N",
          "coord": [
            2.9927000999450684,
            3.6828999519348145,
            0.7289999723434448
          ]
        },
        {
          "atom_index": 1115,
          "name": "CA",
          "element": "C",
          "coord": [
            3.0685999393463135,
            3.7829999923706055,
            0.6506999731063843
          ]
        },
        {
          "atom_index": 1116,
          "name": "C",
          "element": "C",
          "coord": [
            2.9923999309539795,
            3.912600040435791,
            0.6309000253677368
          ]
        },
        {
          "atom_index": 1117,
          "name": "O",
          "element": "O",
          "coord": [
            3.049299955368042,
            4.019499778747559,
            0.6162999868392944
          ]
        },
        {
          "atom_index": 1118,
          "name": "CB",
          "element": "C",
          "coord": [
            3.1031999588012695,
            3.7251999378204346,
            0.5127999782562256
          ]
        },
        {
          "atom_index": 1119,
          "name": "CG",
          "element": "C",
          "coord": [
            3.2207000255584717,
            3.629300117492676,
            0.5235999822616577
          ]
        },
        {
          "atom_index": 1120,
          "name": "CD",
          "element": "C",
          "coord": [
            3.2388999462127686,
            3.534899950027466,
            0.4065000116825104
          ]
        },
        {
          "atom_index": 1121,
          "name": "OE1",
          "element": "O",
          "coord": [
            3.3461999893188477,
            3.474100112915039,
            0.3930000066757202
          ]
        },
        {
          "atom_index": 1122,
          "name": "NE2",
          "element": "N",
          "coord": [
            3.137200117111206,
            3.523099899291992,
            0.3208000063896179
          ]
        }
      ]
    },
    {
      "id": "A:241",
      "chain": "A",
      "resseq": 241,
      "icode": "",
      "resname": "GLN",
      "hetflag": " ",
      "sasa": 0.0,
      "atoms": [
        {
          "atom_index": 1123,
          "name": "N",
          "element": "N",
          "coord": [
            2.861799955368042,
            3.8970000743865967,
            0.6279000043869019
          ]
        },
        {
          "atom_index": 1124,
          "name": "CA",
          "element": "C",
          "coord": [
            2.7623000144958496,
            4.002999782562256,
            0.6223999857902527
          ]
        },
        {
          "atom_index": 1125,
          "name": "C",
          "element": "C",
          "coord": [
            2.769700050354004,
            4.100900173187256,
            0.7445999979972839
          ]
        },
        {
          "atom_index": 1126,
          "name": "O",
          "element": "O",
          "coord": [
            2.8399999141693115,
            4.076200008392334,
            0.8449000120162964
          ]
        },
        {
          "atom_index": 1127,
          "name": "CB",
          "element": "C",
          "coord": [
            2.6263999938964844,
            3.9286000728607178,
            0.6051999926567078
          ]
        },
        {
          "atom_index": 1128,
          "name": "CG",
          "element": "C",
          "coord": [
            2.501300096511841,
            3.9953999519348145,
            0.6420000195503235
          ]
        },
        {
          "atom_index": 1129,
          "name": "CD",
          "element": "C",
          "coord": [
            2.4646999835968018,
            3.988800048828125,
            0.7892000079154968
          ]
        },
        {
          "atom_index": 1130,
          "name": "OE1",
          "element": "O",
          "coord": [
            2.3633999824523926,
            4.044099807739258,
            0.8241000175476074
          ]
        },
        {
          "atom_index": 1131,
          "name": "NE2",
          "element": "N",
          "coord": [
            2.544100046157837,
            3.925100088119507,
            0.8737999796867371
          ]
        }
      ]
    },
    {
      "id": "A:242",
      "chain": "A",
      "resseq": 242,
      "icode": "",
      "resname": "GLN",
      "hetflag": " ",
      "sasa": 3.477313756942749,
      "atoms": [
        {
          "atom_index": 1132,
          "name": "N",
          "element": "N",
          "coord": [
            2.6953999996185303,
            4.2104997634887695,
            0.7336999773979187
          ]
        },
        {
          "atom_index": 1133,
          "name": "CA",
          "element": "C",
          "coord": [
            2.7200000286102295,
            4.328800201416016,
            0.8136000037193298
          ]
        },
        {
          "atom_index": 1134,
          "name": "C",
          "element": "C",
          "coord": [
            2.6324000358581543,
            4.341400146484375,
            0.9369999766349792
          ]
        },
        {
          "atom_index": 1135,
          "name": "O",
          "element": "O",
          "coord": [
            2.669300079345703,
            4.415299892425537,
            1.0289000272750854
          ]
        },
        {
          "atom_index": 1136,
          "name": "CB",
          "element": "C",
          "coord": [
            2.706700086593628,
            4.457799911499023,
            0.7246999740600586
          ]
        }
      ]
    },
    {
      "id": "A:243",
      "chain": "A",
      "resseq": 243,
      "icode": "",
      "resname": "VAL",
      "hetflag": " ",
      "sasa": 0.1613273024559021,
      "atoms": [
        {
          "atom_index": 1137,
          "name": "N",
          "element": "N",
          "coord": [
            2.517699956893921,
            4.27239990234375,
            0.9409999847412109
          ]
        },
        {
          "atom_index": 1138,
          "name": "CA",
          "element": "C",
          "coord": [
            2.427500009536743,
            4.283999919891357,
            1.055799961090088
          ]
        },
        {
          "atom_index": 1139,
          "name": "C",
          "element": "C",
          "coord": [
            2.4791998863220215,
            4.193999767303467,
            1.1685999631881714
          ]
        },
        {
          "atom_index": 1140,
          "name": "O",
          "element": "O",
          "coord": [
            2.490600109100342,
            4.072400093078613,
            1.148800015449524
          ]
        },
        {
          "atom_index": 1141,
          "name": "CB",
          "element": "C",
          "coord": [
            2.281599998474121,
            4.2418999671936035,
            1.017699956893921
          ]
        },
        {
          "atom_index": 1142,
          "name": "CG1",
          "element": "C",
          "coord": [
            2.187999963760376,
            4.262800216674805,
            1.131100058555603
          ]
        },
        {
          "atom_index": 1143,
          "name": "CG2",
          "element": "C",
          "coord": [
            2.2339999675750732,
            4.314799785614014,
            0.8919000029563904
          ]
        }
      ]
    },
    {
      "id": "A:244",
      "chain": "A",
      "resseq": 244,
      "icode": "",
      "resname": "GLN",
      "hetflag": " ",
      "sasa": 0.6708252429962158,
      "atoms": [
        {
          "atom_index": 1144,
          "name": "N",
          "element": "N",
          "coord": [
            2.5048000812530518,
            4.251500129699707,
            1.2862000465393066
          ]
        },
        {
          "atom_index": 1145,
          "name": "CA",
          "element": "C",
          "coord": [
            2.5820999145507812,
            4.183700084686279,
            1.3918999433517456
          ]
        },
        {
          "atom_index": 1146,
          "name": "C",
          "element": "C",
          "coord": [
            2.504300117492676,
            4.07889986038208,
            1.4726999998092651
          ]
        },
        {
          "atom_index": 1147,
          "name": "O",
          "element": "O",
          "coord": [
            2.5622000694274902,
            3.9821999073028564,
            1.5196000337600708
          ]
        },
        {
          "atom_index": 1148,
          "name": "CB",
          "element": "C",
          "coord": [
            2.6540000438690186,
            4.28439998626709,
            1.4880000352859497
          ]
        },
        {
          "atom_index": 1149,
          "name": "CG",
          "element": "C",
          "coord": [
            2.811800003051758,
            4.296199798583984,
            1.4616999626159668
          ]
        },
        {
          "atom_index": 1150,
          "name": "CD",
          "element": "C",
          "coord": [
            2.900399923324585,
            4.286499977111816,
            1.5849000215530396
          ]
        },
        {
          "atom_index": 1151,
          "name": "OE1",
          "element": "O",
          "coord": [
            2.878999948501587,
            4.204899787902832,
            1.6744999885559082
          ]
        },
        {
          "atom_index": 1152,
          "name": "NE2",
          "element": "N",
          "coord": [
            3.0035998821258545,
            4.370800018310547,
            1.5881999731063843
          ]
        }
      ]
    },
    {
      "id": "A:245",
      "chain": "A",
      "resseq": 245,
      "icode": "",
      "resname": "LYS",
      "hetflag": " ",
      "sasa": 1.8329954147338867,
      "atoms": [
        {
          "atom_index": 1153,
          "name": "N",
          "element": "N",
          "coord": [
            2.375200033187866,
            4.099899768829346,
            1.4910000562667847
          ]
        },
        {
          "atom_index": 1154,
          "name": "CA",
          "element": "C",
          "coord": [
            2.29229998588562,
            4.001100063323975,
            1.5547000169754028
          ]
        },
        {
          "atom_index": 1155,
          "name": "C",
          "element": "C",
          "coord": [
            2.300100088119507,
            3.87280011177063,
            1.4740999937057495
          ]
        },
        {
          "atom_index": 1156,
          "name": "O",
          "element": "O",
          "coord": [
            2.317699909210205,
            3.767699956893921,
            1.530900001525879
          ]
        },
        {
          "atom_index": 1157,
          "name": "CB",
          "element": "C",
          "coord": [
            2.1465001106262207,
            4.0467000007629395,
            1.5706000328063965
          ]
        },
        {
          "atom_index": 1158,
          "name": "CG",
          "element": "C",
          "coord": [
            2.0808000564575195,
            4.106100082397461,
            1.4438999891281128
          ]
        },
        {
          "atom_index": 1159,
          "name": "CD",
          "element": "C",
          "coord": [
            1.9319000244140625,
            4.06689977645874,
            1.4306000471115112
          ]
        },
        {
          "atom_index": 1160,
          "name": "CE",
          "element": "C",
          "coord": [
            1.8452999591827393,
            4.119800090789795,
            1.5475000143051147
          ]
        },
        {
          "atom_index": 1161,
          "name": "NZ",
          "element": "N",
          "coord": [
            1.7130999565124512,
            4.045300006866455,
            1.5580999851226807
          ]
        }
      ]
    },
    {
      "id": "A:246",
      "chain": "A",
      "resseq": 246,
      "icode": "",
      "resname": "LEU",
      "hetflag": " ",
      "sasa": 0.0,
      "atoms": [
        {
          "atom_index": 1162,
          "name": "N",
          "element": "N",
          "coord": [
            2.298099994659424,
            3.886699914932251,
            1.3423999547958374
          ]
        },
        {
          "atom_index": 1163,
          "name": "CA",
          "element": "C",
          "coord": [
            2.298799991607666,
            3.772700071334839,
            1.2533999681472778
          ]
        },
        {
          "atom_index": 1164,
          "name": "C",
          "element": "C",
          "coord": [
            2.4368999004364014,
            3.705899953842163,
            1.2451000213623047
          ]
        },
        {
          "atom_index": 1165,
          "name": "O",
          "element": "O",
          "coord": [
            2.446500062942505,
            3.5834999084472656,
            1.2447999715805054
          ]
        },
        {
          "atom_index": 1166,
          "name": "CB",
          "element": "C",
          "coord": [
            2.253999948501587,
            3.8138999938964844,
            1.1132999658584595
          ]
        },
        {
          "atom_index": 1167,
          "name": "CG",
          "element": "C",
          "coord": [
            2.2383999824523926,
            3.6975998878479004,
            1.017899990081787
          ]
        },
        {
          "atom_index": 1168,
          "name": "CD1",
          "element": "C",
          "coord": [
            2.141400098800659,
            3.593600034713745,
            1.0729999542236328
          ]
        },
        {
          "atom_index": 1169,
          "name": "CD2",
          "element": "C",
          "coord": [
            2.190000057220459,
            3.745800018310547,
            0.8863999843597412
          ]
        }
      ]
    },
    {
      "id": "A:247",
      "chain": "A",
      "resseq": 247,
      "icode": "",
      "resname": "LYS",
      "hetflag": " ",
      "sasa": 0.0,
      "atoms": [
        {
          "atom_index": 1170,
          "name": "N",
          "element": "N",
          "coord": [
            2.5429999828338623,
            3.78439998626709,
            1.2388999462127686
          ]
        },
        {
          "atom_index": 1171,
          "name": "CA",
          "element": "C",
          "coord": [
            2.67549991607666,
            3.724900007247925,
            1.2324999570846558
          ]
        },
        {
          "atom_index": 1172,
          "name": "C",
          "element": "C",
          "coord": [
            2.7149999141693115,
            3.6596999168395996,
            1.3634999990463257
          ]
        },
        {
          "atom_index": 1173,
          "name": "O",
          "element": "O",
          "coord": [
            2.7741000652313232,
            3.5518999099731445,
            1.3616000413894653
          ]
        },
        {
          "atom_index": 1174,
          "name": "CB",
          "element": "C",
          "coord": [
            2.7815001010894775,
            3.819999933242798,
            1.1770000457763672
          ]
        },
        {
          "atom_index": 1175,
          "name": "CG",
          "element": "C",
          "coord": [
            2.8257999420166016,
            3.930799961090088,
            1.2617000341415405
          ]
        },
        {
          "atom_index": 1176,
          "name": "CD",
          "element": "C",
          "coord": [
            2.8763999938964844,
            4.045599937438965,
            1.176200032234192
          ]
        },
        {
          "atom_index": 1177,
          "name": "CE",
          "element": "C",
          "coord": [
            3.0236001014709473,
            4.036900043487549,
            1.1497000455856323
          ]
        },
        {
          "atom_index": 1178,
          "name": "NZ",
          "element": "N",
          "coord": [
            3.049499988555908,
            4.110000133514404,
            1.0256999731063843
          ]
        }
      ]
    },
    {
      "id": "A:248",
      "chain": "A",
      "resseq": 248,
      "icode": "",
      "resname": "VAL",
      "hetflag": " ",
      "sasa": 0.0,
      "atoms": [
        {
          "atom_index": 1179,
          "name": "N",
          "element": "N",
          "coord": [
            2.671799898147583,
            3.7172999382019043,
            1.4759000539779663
          ]
        },
        {
          "atom_index": 1180,
          "name": "CA",
          "element": "C",
          "coord": [
            2.696500062942505,
            3.657099962234497,
            1.6059000492095947
          ]
        },
        {
          "atom_index": 1181,
          "name": "C",
          "element": "C",
          "coord": [
            2.61899995803833,
            3.5267999172210693,
            1.6204999685287476
          ]
        },
        {
          "atom_index": 1182,
          "name": "O",
          "element": "O",
          "coord": [
            2.672100067138672,
            3.426500082015991,
            1.6684000492095947
          ]
        },
        {
          "atom_index": 1183,
          "name": "CB",
          "element": "C",
          "coord": [
            2.660799980163574,
            3.7546000480651855,
            1.7233999967575073
          ]
        },
        {
          "atom_index": 1184,
          "name": "CG1",
          "element": "C",
          "coord": [
            2.654400110244751,
            3.683300018310547,
            1.8567999601364136
          ]
        },
        {
          "atom_index": 1185,
          "name": "CG2",
          "element": "C",
          "coord": [
            2.7636001110076904,
            3.8684000968933105,
            1.7343000173568726
          ]
        }
      ]
    },
    {
      "id": "A:249",
      "chain": "A",
      "resseq": 249,
      "icode": "",
      "resname": "LYS",
      "hetflag": " ",
      "sasa": 0.34939777851104736,
      "atoms": [
        {
          "atom_index": 1186,
          "name": "N",
          "element": "N",
          "coord": [
            2.4944000244140625,
            3.5253000259399414,
            1.576300024986267
          ]
        },
        {
          "atom_index": 1187,
          "name": "CA",
          "element": "C",
          "coord": [
            2.4102001190185547,
            3.406100034713745,
            1.586400032043457
          ]
        },
        {
          "atom_index": 1188,
          "name": "C",
          "element": "C",
          "coord": [
            2.461400032043457,
            3.289099931716919,
            1.4996000528335571
          ]
        },
        {
          "atom_index": 1189,
          "name": "O",
          "element": "O",
          "coord": [
            2.4581000804901123,
            3.173099994659424,
            1.5410000085830688
          ]
        },
        {
          "atom_index": 1190,
          "name": "CB",
          "element": "C",
          "coord": [
            2.2627999782562256,
            3.438699960708618,
            1.5492000579833984
          ]
        },
        {
          "atom_index": 1191,
          "name": "CG",
          "element": "C",
          "coord": [
            2.1805999279022217,
            3.4927000999450684,
            1.666100025177002
          ]
        },
        {
          "atom_index": 1192,
          "name": "CD",
          "element": "C",
          "coord": [
            2.069200038909912,
            3.6013998985290527,
            1.6337000131607056
          ]
        },
        {
          "atom_index": 1193,
          "name": "CE",
          "element": "C",
          "coord": [
            2.0569000244140625,
            3.705699920654297,
            1.7527999877929688
          ]
        },
        {
          "atom_index": 1194,
          "name": "NZ",
          "element": "N",
          "coord": [
            1.9661999940872192,
            3.822999954223633,
            1.725600004196167
          ]
        }
      ]
    },
    {
      "id": "A:250",
      "chain": "A",
      "resseq": 250,
      "icode": "",
      "resname": "SER",
      "hetflag": " ",
      "sasa": 0.0,
      "atoms": [
        {
          "atom_index": 1195,
          "name": "N",
          "element": "N",
          "coord": [
            2.50570011138916,
            3.3199000358581543,
            1.3794000148773193
          ]
        },
        {
          "atom_index": 1196,
          "name": "CA",
          "element": "C",
          "coord": [
            2.561199903488159,
            3.219399929046631,
            1.292199969291687
          ]
        },
        {
          "atom_index": 1197,
          "name": "C",
          "element": "C",
          "coord": [
            2.6900999546051025,
            3.1612000465393066,
            1.3444000482559204
          ]
        },
        {
          "atom_index": 1198,
          "name": "O",
          "element": "O",
          "coord": [
            2.7065999507904053,
            3.039799928665161,
            1.3394999504089355
          ]
        },
        {
          "atom_index": 1199,
          "name": "CB",
          "element": "C",
          "coord": [
            2.5913000106811523,
            3.279900074005127,
            1.157099962234497
          ]
        },
        {
          "atom_index": 1200,
          "name": "OG",
          "element": "O",
          "coord": [
            2.474400043487549,
            3.337899923324585,
            1.107300043106079
          ]
        }
      ]
    },
    {
      "id": "A:251",
      "chain": "A",
      "resseq": 251,
      "icode": "",
      "resname": "ALA",
      "hetflag": " ",
      "sasa": 0.0,
      "atoms": [
        {
          "atom_index": 1201,
          "name": "N",
          "element": "N",
          "coord": [
            2.781100034713745,
            3.2479000091552734,
            1.3920999765396118
          ]
        },
        {
          "atom_index": 1202,
          "name": "CA",
          "element": "C",
          "coord": [
            2.910799980163574,
            3.205399990081787,
            1.4472999572753906
          ]
        },
        {
          "atom_index": 1203,
          "name": "C",
          "element": "C",
          "coord": [
            2.890700101852417,
            3.117300033569336,
            1.569200038909912
          ]
        },
        {
          "atom_index": 1204,
          "name": "O",
          "element": "O",
          "coord": [
            2.961199998855591,
            3.0188000202178955,
            1.5865999460220337
          ]
        },
        {
          "atom_index": 1205,
          "name": "CB",
          "element": "C",
          "coord": [
            2.9955999851226807,
            3.3248000144958496,
            1.4873000383377075
          ]
        }
      ]
    },
    {
      "id": "A:252",
      "chain": "A",
      "resseq": 252,
      "icode": "",
      "resname": "PHE",
      "hetflag": " ",
      "sasa": 0.09679638594388962,
      "atoms": [
        {
          "atom_index": 1206,
          "name": "N",
          "element": "N",
          "coord": [
            2.794300079345703,
            3.1533000469207764,
            1.6531000137329102
          ]
        },
        {
          "atom_index": 1207,
          "name": "CA",
          "element": "C",
          "coord": [
            2.7555999755859375,
            3.072999954223633,
            1.7702000141143799
          ]
        },
        {
          "atom_index": 1208,
          "name": "C",
          "element": "C",
          "coord": [
            2.7065000534057617,
            2.9367001056671143,
            1.7300000190734863
          ]
        },
        {
          "atom_index": 1209,
          "name": "O",
          "element": "O",
          "coord": [
            2.734499931335449,
            2.837100028991699,
            1.7976000308990479
          ]
        },
        {
          "atom_index": 1210,
          "name": "CB",
          "element": "C",
          "coord": [
            2.6442999839782715,
            3.1428000926971436,
            1.847000002861023
          ]
        },
        {
          "atom_index": 1211,
          "name": "CG",
          "element": "C",
          "coord": [
            2.610300064086914,
            3.0789999961853027,
            1.9771000146865845
          ]
        },
        {
          "atom_index": 1212,
          "name": "CD1",
          "element": "C",
          "coord": [
            2.7014999389648438,
            3.079699993133545,
            2.0815000534057617
          ]
        },
        {
          "atom_index": 1213,
          "name": "CD2",
          "element": "C",
          "coord": [
            2.4858999252319336,
            3.018699884414673,
            1.9962999820709229
          ]
        },
        {
          "atom_index": 1214,
          "name": "CE1",
          "element": "C",
          "coord": [
            2.669600009918213,
            3.0230000019073486,
            2.203900098800659
          ]
        },
        {
          "atom_index": 1215,
          "name": "CE2",
          "element": "C",
          "coord": [
            2.452500104904175,
            2.9614999294281006,
            2.1196999549865723
          ]
        },
        {
          "atom_index": 1216,
          "name": "CZ",
          "element": "C",
          "coord": [
            2.5445001125335693,
            2.9626998901367188,
            2.222100019454956
          ]
        }
      ]
    },
    {
      "id": "A:253",
      "chain": "A",
      "resseq": 253,
      "icode": "",
      "resname": "LEU",
      "hetflag": " ",
      "sasa": 0.0,
      "atoms": [
        {
          "atom_index": 1217,
          "name": "N",
          "element": "N",
          "coord": [
            2.628700017929077,
            2.929500102996826,
            1.6226999759674072
          ]
        },
        {
          "atom_index": 1218,
          "name": "CA",
          "element": "C",
          "coord": [
            2.5806000232696533,
            2.800100088119507,
            1.576200008392334
          ]
        },
        {
          "atom_index": 1219,
          "name": "C",
          "element": "C",
          "coord": [
            2.6953999996185303,
            2.714900016784668,
            1.5217000246047974
          ]
        },
        {
          "atom_index": 1220,
          "name": "O",
          "element": "O",
          "coord": [
            2.7054998874664307,
            2.59879994392395,
            1.5535999536514282
          ]
        },
        {
          "atom_index": 1221,
          "name": "CB",
          "element": "C",
          "coord": [
            2.474400043487549,
            2.8155999183654785,
            1.4699000120162964
          ]
        },
        {
          "atom_index": 1222,
          "name": "CG",
          "element": "C",
          "coord": [
            2.425600051879883,
            2.686000108718872,
            1.402500033378601
          ]
        },
        {
          "atom_index": 1223,
          "name": "CD1",
          "element": "C",
          "coord": [
            2.375699996948242,
            2.5829999446868896,
            1.5019999742507935
          ]
        },
        {
          "atom_index": 1224,
          "name": "CD2",
          "element": "C",
          "coord": [
            2.320199966430664,
            2.7174999713897705,
            1.305400013923645
          ]
        }
      ]
    },
    {
      "id": "A:254",
      "chain": "A",
      "resseq": 254,
      "icode": "",
      "resname": "LEU",
      "hetflag": " ",
      "sasa": 0.0,
      "atoms": [
        {
          "atom_index": 1225,
          "name": "N",
          "element": "N",
          "coord": [
            2.782900094985962,
            2.7704999446868896,
            1.4404000043869019
          ]
        },
        {
          "atom_index": 1226,
          "name": "CA",
          "element": "C",
          "coord": [
            2.900700092315674,
            2.6939001083374023,
            1.3934999704360962
          ]
        },
        {
          "atom_index": 1227,
          "name": "C",
          "element": "C",
          "coord": [
            2.982800006866455,
            2.6412999629974365,
            1.51010000705719
          ]
        },
        {
          "atom_index": 1228,
          "name": "O",
          "element": "O",
          "coord": [
            3.0239999294281006,
            2.5255000591278076,
            1.5119999647140503
          ]
        },
        {
          "atom_index": 1229,
          "name": "CB",
          "element": "C",
          "coord": [
            2.988100051879883,
            2.7806999683380127,
            1.3035000562667847
          ]
        },
        {
          "atom_index": 1230,
          "name": "CG",
          "element": "C",
          "coord": [
            3.1210999488830566,
            2.7204999923706055,
            1.25600004196167
          ]
        },
        {
          "atom_index": 1231,
          "name": "CD1",
          "element": "C",
          "coord": [
            3.0957999229431152,
            2.6054000854492188,
            1.1627000570297241
          ]
        },
        {
          "atom_index": 1232,
          "name": "CD2",
          "element": "C",
          "coord": [
            3.199399948120117,
            2.830899953842163,
            1.1885000467300415
          ]
        }
      ]
    },
    {
      "id": "A:255",
      "chain": "A",
      "resseq": 255,
      "icode": "",
      "resname": "GLN",
      "hetflag": " ",
      "sasa": 0.0,
      "atoms": [
        {
          "atom_index": 1233,
          "name": "N",
          "element": "N",
          "coord": [
            3.00570011138916,
            2.7263998985290527,
            1.6085000038146973
          ]
        },
        {
          "atom_index": 1234,
          "name": "CA",
          "element": "C",
          "coord": [
            3.088099956512451,
            2.688199996948242,
            1.722000002861023
          ]
        },
        {
          "atom_index": 1235,
          "name": "C",
          "element": "C",
          "coord": [
            3.0250000953674316,
            2.568700075149536,
            1.7877000570297241
          ]
        },
        {
          "atom_index": 1236,
          "name": "O",
          "element": "O",
          "coord": [
            3.09060001373291,
            2.4655001163482666,
            1.8085999488830566
          ]
        },
        {
          "atom_index": 1237,
          "name": "CB",
          "element": "C",
          "coord": [
            3.0992000102996826,
            2.803100109100342,
            1.8199000358581543
          ]
        },
        {
          "atom_index": 1238,
          "name": "CG",
          "element": "C",
          "coord": [
            3.189300060272217,
            2.7797999382019043,
            1.934000015258789
          ]
        },
        {
          "atom_index": 1239,
          "name": "CD",
          "element": "C",
          "coord": [
            3.2007999420166016,
            2.9012999534606934,
            2.024399995803833
          ]
        },
        {
          "atom_index": 1240,
          "name": "OE1",
          "element": "O",
          "coord": [
            3.1226000785827637,
            2.9971001148223877,
            2.0136001110076904
          ]
        },
        {
          "atom_index": 1241,
          "name": "NE2",
          "element": "N",
          "coord": [
            3.2992000579833984,
            2.898200035095215,
            2.112499952316284
          ]
        }
      ]
    },
    {
      "id": "A:256",
      "chain": "A",
      "resseq": 256,
      "icode": "",
      "resname": "ASN",
      "hetflag": " ",
      "sasa": 0.0,
      "atoms": [
        {
          "atom_index": 1242,
          "name": "N",
          "element": "N",
          "coord": [
            2.896699905395508,
            2.579900026321411,
            1.8149000406265259
          ]
        },
        {
          "atom_index": 1243,
          "name": "CA",
          "element": "C",
          "coord": [
            2.8199000358581543,
            2.4674999713897705,
            1.87090003490448
          ]
        },
        {
          "atom_index": 1244,
          "name": "C",
          "element": "C",
          "coord": [
            2.825700044631958,
            2.340399980545044,
            1.7870999574661255
          ]
        },
        {
          "atom_index": 1245,
          "name": "O",
          "element": "O",
          "coord": [
            2.8480000495910645,
            2.2337000370025635,
            1.8395999670028687
          ]
        },
        {
          "atom_index": 1246,
          "name": "CB",
          "element": "C",
          "coord": [
            2.6742000579833984,
            2.5074000358581543,
            1.8946000337600708
          ]
        },
        {
          "atom_index": 1247,
          "name": "CG",
          "element": "C",
          "coord": [
            2.659899950027466,
            2.609499931335449,
            2.007499933242798
          ]
        },
        {
          "atom_index": 1248,
          "name": "OD1",
          "element": "O",
          "coord": [
            2.7323999404907227,
            2.6048998832702637,
            2.105299949645996
          ]
        },
        {
          "atom_index": 1249,
          "name": "ND2",
          "element": "N",
          "coord": [
            2.5660998821258545,
            2.704900026321411,
            1.9916000366210938
          ]
        }
      ]
    },
    {
      "id": "A:257",
      "chain": "A",
      "resseq": 257,
      "icode": "",
      "resname": "LEU",
      "hetflag": " ",
      "sasa": 0.0,
      "atoms": [
        {
          "atom_index": 1250,
          "name": "N",
          "element": "N",
          "coord": [
            2.80679988861084,
            2.351599931716919,
            1.6583000421524048
          ]
        },
        {
          "atom_index": 1251,
          "name": "CA",
          "element": "C",
          "coord": [
            2.814500093460083,
            2.233099937438965,
            1.5703999996185303
          ]
        },
        {
          "atom_index": 1252,
          "name": "C",
          "element": "C",
          "coord": [
            2.9521000385284424,
            2.1654000282287598,
            1.5717999935150146
          ]
        },
        {
          "atom_index": 1253,
          "name": "O",
          "element": "O",
          "coord": [
            2.960200071334839,
            2.044100046157837,
            1.5699000358581543
          ]
        },
        {
          "atom_index": 1254,
          "name": "CB",
          "element": "C",
          "coord": [
            2.7825000286102295,
            2.271399974822998,
            1.426800012588501
          ]
        },
        {
          "atom_index": 1255,
          "name": "CG",
          "element": "C",
          "coord": [
            2.6387999057769775,
            2.3145999908447266,
            1.4180999994277954
          ]
        },
        {
          "atom_index": 1256,
          "name": "CD1",
          "element": "C",
          "coord": [
            2.608799934387207,
            2.3649001121520996,
            1.2806999683380127
          ]
        },
        {
          "atom_index": 1257,
          "name": "CD2",
          "element": "C",
          "coord": [
            2.549099922180176,
            2.1981000900268555,
            1.461300015449524
          ]
        }
      ]
    },
    {
      "id": "A:258",
      "chain": "A",
      "resseq": 258,
      "icode": "",
      "resname": "LEU",
      "hetflag": " ",
      "sasa": 0.0,
      "atoms": [
        {
          "atom_index": 1258,
          "name": "N",
          "element": "N",
          "coord": [
            3.0589001178741455,
            2.244499921798706,
            1.5808000564575195
          ]
        },
        {
          "atom_index": 1259,
          "name": "CA",
          "element": "C",
          "coord": [
            3.193000078201294,
            2.189199924468994,
            1.5886000394821167
          ]
        },
        {
          "atom_index": 1260,
          "name": "C",
          "element": "C",
          "coord": [
            3.2211999893188477,
            2.118799924850464,
            1.7197999954223633
          ]
        },
        {
          "atom_index": 1261,
          "name": "O",
          "element": "O",
          "coord": [
            3.2932000160217285,
            2.0225000381469727,
            1.7208000421524048
          ]
        },
        {
          "atom_index": 1262,
          "name": "CB",
          "element": "C",
          "coord": [
            3.2955000400543213,
            2.296799898147583,
            1.5636999607086182
          ]
        },
        {
          "atom_index": 1263,
          "name": "CG",
          "element": "C",
          "coord": [
            3.3062000274658203,
            2.331199884414673,
            1.417099952697754
          ]
        },
        {
          "atom_index": 1264,
          "name": "CD1",
          "element": "C",
          "coord": [
            3.3808000087738037,
            2.4609999656677246,
            1.3969000577926636
          ]
        },
        {
          "atom_index": 1265,
          "name": "CD2",
          "element": "C",
          "coord": [
            3.37719988822937,
            2.219399929046631,
            1.3509000539779663
          ]
        }
      ]
    },
    {
      "id": "A:259",
      "chain": "A",
      "resseq": 259,
      "icode": "",
      "resname": "VAL",
      "hetflag": " ",
      "sasa": 0.8704318404197693,
      "atoms": [
        {
          "atom_index": 1266,
          "name": "N",
          "element": "N",
          "coord": [
            3.15939998626709,
            2.161600112915039,
            1.8286999464035034
          ]
        },
        {
          "atom_index": 1267,
          "name": "CA",
          "element": "C",
          "coord": [
            3.178499937057495,
            2.09660005569458,
            1.9585000276565552
          ]
        },
        {
          "atom_index": 1268,
          "name": "C",
          "element": "C",
          "coord": [
            3.1068999767303467,
            1.9642000198364258,
            1.9573999643325806
          ]
        },
        {
          "atom_index": 1269,
          "name": "O",
          "element": "O",
          "coord": [
            3.1642000675201416,
            1.8628000020980835,
            1.9912999868392944
          ]
        },
        {
          "atom_index": 1270,
          "name": "CB",
          "element": "C",
          "coord": [
            3.125,
            2.1823999881744385,
            2.074199914932251
          ]
        },
        {
          "atom_index": 1271,
          "name": "CG1",
          "element": "C",
          "coord": [
            3.137399911880493,
            2.110599994659424,
            2.2060000896453857
          ]
        },
        {
          "atom_index": 1272,
          "name": "CG2",
          "element": "C",
          "coord": [
            3.2030999660491943,
            2.3118999004364014,
            2.0848000049591064
          ]
        }
      ]
    },
    {
      "id": "A:260",
      "chain": "A",
      "resseq": 260,
      "icode": "",
      "resname": "GLY",
      "hetflag": " ",
      "sasa": 0.15764929354190826,
      "atoms": [
        {
          "atom_index": 1273,
          "name": "N",
          "element": "N",
          "coord": [
            2.9816999435424805,
            1.9641000032424927,
            1.9169000387191772
          ]
        },
        {
          "atom_index": 1274,
          "name": "CA",
          "element": "C",
          "coord": [
            2.9012999534606934,
            1.843400001525879,
            1.9160000085830688
          ]
        },
        {
          "atom_index": 1275,
          "name": "C",
          "element": "C",
          "coord": [
            2.927799940109253,
            1.747499942779541,
            1.8005000352859497
          ]
        },
        {
          "atom_index": 1276,
          "name": "O",
          "element": "O",
          "coord": [
            2.8856000900268555,
            1.6330000162124634,
            1.8071000576019287
          ]
        }
      ]
    },
    {
      "id": "A:261",
      "chain": "A",
      "resseq": 261,
      "icode": "",
      "resname": "HIS",
      "hetflag": " ",
      "sasa": 0.0,
      "atoms": [
        {
          "atom_index": 1277,
          "name": "N",
          "element": "N",
          "coord": [
            2.9953999519348145,
            1.7908999919891357,
            1.6943000555038452
          ]
        },
        {
          "atom_index": 1278,
          "name": "CA",
          "element": "C",
          "coord": [
            3.0151000022888184,
            1.7032999992370605,
            1.5786999464035034
          ]
        },
        {
          "atom_index": 1279,
          "name": "C",
          "element": "C",
          "coord": [
            3.157399892807007,
            1.7056000232696533,
            1.5230000019073486
          ]
        },
        {
          "atom_index": 1280,
          "name": "O",
          "element": "O",
          "coord": [
            3.1809000968933105,
            1.75,
            1.409500002861023
          ]
        },
        {
          "atom_index": 1281,
          "name": "CB",
          "element": "C",
          "coord": [
            2.9119999408721924,
            1.7344000339508057,
            1.4707000255584717
          ]
        },
        {
          "atom_index": 1282,
          "name": "CG",
          "element": "C",
          "coord": [
            2.770900011062622,
            1.7188999652862549,
            1.5168999433517456
          ]
        },
        {
          "atom_index": 1283,
          "name": "ND1",
          "element": "N",
          "coord": [
            2.7088000774383545,
            1.5959999561309814,
            1.5250999927520752
          ]
        },
        {
          "atom_index": 1284,
          "name": "CD2",
          "element": "C",
          "coord": [
            2.680000066757202,
            1.8099000453948975,
            1.559999942779541
          ]
        },
        {
          "atom_index": 1285,
          "name": "CE1",
          "element": "C",
          "coord": [
            2.585599899291992,
            1.611899971961975,
            1.570199966430664
          ]
        },
        {
          "atom_index": 1286,
          "name": "NE2",
          "element": "N",
          "coord": [
            2.5653998851776123,
            1.7404999732971191,
            1.5923999547958374
          ]
        }
      ]
    },
    {
      "id": "A:262",
      "chain": "A",
      "resseq": 262,
      "icode": "",
      "resname": "PRO",
      "hetflag": " ",
      "sasa": 0.5807783007621765,
      "atoms": [
        {
          "atom_index": 1287,
          "name": "N",
          "element": "N",
          "coord": [
            3.250699996948242,
            1.652500033378601,
            1.6014000177383423
          ]
        },
        {
          "atom_index": 1288,
          "name": "CA",
          "element": "C",
          "coord": [
            3.3917999267578125,
            1.6432000398635864,
            1.5612000226974487
          ]
        },
        {
          "atom_index": 1289,
          "name": "C",
          "element": "C",
          "coord": [
            3.4189999103546143,
            1.5595999956130981,
            1.4347000122070312
          ]
        },
        {
          "atom_index": 1290,
          "name": "O",
          "element": "O",
          "coord": [
            3.523900032043457,
            1.5827000141143799,
            1.3738000392913818
          ]
        },
        {
          "atom_index": 1291,
          "name": "CB",
          "element": "C",
          "coord": [
            3.460200071334839,
            1.5786000490188599,
            1.6836999654769897
          ]
        },
        {
          "atom_index": 1292,
          "name": "CG",
          "element": "C",
          "coord": [
            3.3508999347686768,
            1.5075000524520874,
            1.7554999589920044
          ]
        },
        {
          "atom_index": 1293,
          "name": "CD",
          "element": "C",
          "coord": [
            3.2293999195098877,
            1.5967999696731567,
            1.7372000217437744
          ]
        }
      ]
    },
    {
      "id": "A:263",
      "chain": "A",
      "resseq": 263,
      "icode": "",
      "resname": "GLU",
      "hetflag": " ",
      "sasa": 2.737415075302124,
      "atoms": [
        {
          "atom_index": 1294,
          "name": "N",
          "element": "N",
          "coord": [
            3.328399896621704,
            1.4702999591827393,
            1.3938000202178955
          ]
        },
        {
          "atom_index": 1295,
          "name": "CA",
          "element": "C",
          "coord": [
            3.3457999229431152,
            1.392300009727478,
            1.2680000066757202
          ]
        },
        {
          "atom_index": 1296,
          "name": "C",
          "element": "C",
          "coord": [
            3.355299949645996,
            1.4783999919891357,
            1.142899990081787
          ]
        },
        {
          "atom_index": 1297,
          "name": "O",
          "element": "O",
          "coord": [
            3.4047999382019043,
            1.4328999519348145,
            1.041599988937378
          ]
        },
        {
          "atom_index": 1298,
          "name": "CB",
          "element": "C",
          "coord": [
            3.229300022125244,
            1.2969000339508057,
            1.2374000549316406
          ]
        },
        {
          "atom_index": 1299,
          "name": "CG",
          "element": "C",
          "coord": [
            3.148699998855591,
            1.242400050163269,
            1.3544000387191772
          ]
        },
        {
          "atom_index": 1300,
          "name": "CD",
          "element": "C",
          "coord": [
            3.0413999557495117,
            1.3387000560760498,
            1.4013999700546265
          ]
        },
        {
          "atom_index": 1301,
          "name": "OE1",
          "element": "O",
          "coord": [
            3.0713999271392822,
            1.4120999574661255,
            1.4936000108718872
          ]
        },
        {
          "atom_index": 1302,
          "name": "OE2",
          "element": "O",
          "coord": [
            2.9291999340057373,
            1.3382999897003174,
            1.3502000570297241
          ]
        }
      ]
    },
    {
      "id": "A:264",
      "chain": "A",
      "resseq": 264,
      "icode": "",
      "resname": "HIS",
      "hetflag": " ",
      "sasa": 0.0,
      "atoms": [
        {
          "atom_index": 1303,
          "name": "N",
          "element": "N",
          "coord": [
            3.30049991607666,
            1.5997999906539917,
            1.1482000350952148
          ]
        },
        {
          "atom_index": 1304,
          "name": "CA",
          "element": "C",
          "coord": [
            3.2955000400543213,
            1.6862000226974487,
            1.0305999517440796
          ]
        },
        {
          "atom_index": 1305,
          "name": "C",
          "element": "C",
          "coord": [
            3.413300037384033,
            1.7828999757766724,
            1.0155999660491943
          ]
        },
        {
          "atom_index": 1306,
          "name": "O",
          "element": "O",
          "coord": [
            3.415600061416626,
            1.860200047492981,
            0.9211999773979187
          ]
        },
        {
          "atom_index": 1307,
          "name": "CB",
          "element": "C",
          "coord": [
            3.1610000133514404,
            1.7580000162124634,
            1.0267000198364258
          ]
        },
        {
          "atom_index": 1308,
          "name": "CG",
          "element": "C",
          "coord": [
            3.044800043106079,
            1.6648999452590942,
            1.010599970817566
          ]
        },
        {
          "atom_index": 1309,
          "name": "ND1",
          "element": "N",
          "coord": [
            3.0353000164031982,
            1.5750999450683594,
            0.9064000248908997
          ]
        },
        {
          "atom_index": 1310,
          "name": "CD2",
          "element": "C",
          "coord": [
            2.9339001178741455,
            1.6467000246047974,
            1.086400032043457
          ]
        },
        {
          "atom_index": 1311,
          "name": "CE1",
          "element": "C",
          "coord": [
            2.9235999584198,
            1.5056999921798706,
            0.9187999963760376
          ]
        },
        {
          "atom_index": 1312,
          "name": "NE2",
          "element": "N",
          "coord": [
            2.860100030899048,
            1.5475000143051147,
            1.0269999504089355
          ]
        }
      ]
    },
    {
      "id": "A:265",
      "chain": "A",
      "resseq": 265,
      "icode": "",
      "resname": "LYS",
      "hetflag": " ",
      "sasa": 0.0,
      "atoms": [
        {
          "atom_index": 1313,
          "name": "N",
          "element": "N",
          "coord": [
            3.512399911880493,
            1.7752000093460083,
            1.1049000024795532
          ]
        },
        {
          "atom_index": 1314,
          "name": "CA",
          "element": "C",
          "coord": [
            3.6210999488830566,
            1.8701000213623047,
            1.1043000221252441
          ]
        },
        {
          "atom_index": 1315,
          "name": "C",
          "element": "C",
          "coord": [
            3.700700044631958,
            1.8564000129699707,
            0.9729999899864197
          ]
        },
        {
          "atom_index": 1316,
          "name": "O",
          "element": "O",
          "coord": [
            3.742500066757202,
            1.954800009727478,
            0.9161999821662903
          ]
        },
        {
          "atom_index": 1317,
          "name": "CB",
          "element": "C",
          "coord": [
            3.7165000438690186,
            1.8454999923706055,
            1.2214000225067139
          ]
        },
        {
          "atom_index": 1318,
          "name": "CG",
          "element": "C",
          "coord": [
            3.67330002784729,
            1.8970999717712402,
            1.3550000190734863
          ]
        },
        {
          "atom_index": 1319,
          "name": "CD",
          "element": "C",
          "coord": [
            3.768899917602539,
            1.8496999740600586,
            1.465999960899353
          ]
        },
        {
          "atom_index": 1320,
          "name": "CE",
          "element": "C",
          "coord": [
            3.7079999446868896,
            1.8834999799728394,
            1.601099967956543
          ]
        },
        {
          "atom_index": 1321,
          "name": "NZ",
          "element": "N",
          "coord": [
            3.7960000038146973,
            1.8449000120162964,
            1.7177000045776367
          ]
        }
      ]
    },
    {
      "id": "A:266",
      "chain": "A",
      "resseq": 266,
      "icode": "",
      "resname": "GLY",
      "hetflag": " ",
      "sasa": 0.0,
      "atoms": [
        {
          "atom_index": 1322,
          "name": "N",
          "element": "N",
          "coord": [
            3.722599983215332,
            1.7333999872207642,
            0.9279000163078308
          ]
        },
        {
          "atom_index": 1323,
          "name": "CA",
          "element": "C",
          "coord": [
            3.7922000885009766,
            1.7050000429153442,
            0.8027999997138977
          ]
        },
        {
          "atom_index": 1324,
          "name": "C",
          "element": "C",
          "coord": [
            3.7318999767303467,
            1.7698999643325806,
            0.680400013923645
          ]
        },
        {
          "atom_index": 1325,
          "name": "O",
          "element": "O",
          "coord": [
            3.80049991607666,
            1.8345999717712402,
            0.6018999814987183
          ]
        }
      ]
    },
    {
      "id": "A:267",
      "chain": "A",
      "resseq": 267,
      "icode": "",
      "resname": "THR",
      "hetflag": " ",
      "sasa": 0.788982093334198,
      "atoms": [
        {
          "atom_index": 1326,
          "name": "N",
          "element": "N",
          "coord": [
            3.602099895477295,
            1.757200002670288,
            0.6662999987602234
          ]
        },
        {
          "atom_index": 1327,
          "name": "CA",
          "element": "C",
          "coord": [
            3.5295000076293945,
            1.8213000297546387,
            0.555400013923645
          ]
        },
        {
          "atom_index": 1328,
          "name": "C",
          "element": "C",
          "coord": [
            3.530900001525879,
            1.9722000360488892,
            0.5587999820709229
          ]
        },
        {
          "atom_index": 1329,
          "name": "O",
          "element": "O",
          "coord": [
            3.5441999435424805,
            2.035399913787842,
            0.4551999866962433
          ]
        },
        {
          "atom_index": 1330,
          "name": "CB",
          "element": "C",
          "coord": [
            3.383500099182129,
            1.7766000032424927,
            0.5559999942779541
          ]
        },
        {
          "atom_index": 1331,
          "name": "OG1",
          "element": "O",
          "coord": [
            3.382699966430664,
            1.6342999935150146,
            0.5460000038146973
          ]
        },
        {
          "atom_index": 1332,
          "name": "CG2",
          "element": "C",
          "coord": [
            3.314500093460083,
            1.823199987411499,
            0.4302999973297119
          ]
        }
      ]
    },
    {
      "id": "A:268",
      "chain": "A",
      "resseq": 268,
      "icode": "",
      "resname": "LEU",
      "hetflag": " ",
      "sasa": 0.0,
      "atoms": [
        {
          "atom_index": 1333,
          "name": "N",
          "element": "N",
          "coord": [
            3.515000104904175,
            2.0302999019622803,
            0.6761999726295471
          ]
        },
        {
          "atom_index": 1334,
          "name": "CA",
          "element": "C",
          "coord": [
            3.5171000957489014,
            2.174999952316284,
            0.6873999834060669
          ]
        },
        {
          "atom_index": 1335,
          "name": "C",
          "element": "C",
          "coord": [
            3.6607000827789307,
            2.228300094604492,
            0.661899983882904
          ]
        },
        {
          "atom_index": 1336,
          "name": "O",
          "element": "O",
          "coord": [
            3.679800033569336,
            2.328900098800659,
            0.5967000126838684
          ]
        },
        {
          "atom_index": 1337,
          "name": "CB",
          "element": "C",
          "coord": [
            3.4716999530792236,
            2.215399980545044,
            0.82669997215271
          ]
        },
        {
          "atom_index": 1338,
          "name": "CG",
          "element": "C",
          "coord": [
            3.3238000869750977,
            2.2421998977661133,
            0.8531000018119812
          ]
        },
        {
          "atom_index": 1339,
          "name": "CD1",
          "element": "C",
          "coord": [
            3.237499952316284,
            2.170599937438965,
            0.7574999928474426
          ]
        },
        {
          "atom_index": 1340,
          "name": "CD2",
          "element": "C",
          "coord": [
            3.290299892425537,
            2.202899932861328,
            0.9945999979972839
          ]
        }
      ]
    },
    {
      "id": "A:269",
      "chain": "A",
      "resseq": 269,
      "icode": "",
      "resname": "CYS",
      "hetflag": " ",
      "sasa": 0.0,
      "atoms": [
        {
          "atom_index": 1341,
          "name": "N",
          "element": "N",
          "coord": [
            3.762399911880493,
            2.1582000255584717,
            0.7110999822616577
          ]
        },
        {
          "atom_index": 1342,
          "name": "CA",
          "element": "C",
          "coord": [
            3.903599977493286,
            2.1970999240875244,
            0.677299976348877
          ]
        },
        {
          "atom_index": 1343,
          "name": "C",
          "element": "C",
          "coord": [
            3.9305999279022217,
            2.1875998973846436,
            0.5284000039100647
          ]
        },
        {
          "atom_index": 1344,
          "name": "O",
          "element": "O",
          "coord": [
            3.9928998947143555,
            2.2785000801086426,
            0.4717000126838684
          ]
        },
        {
          "atom_index": 1345,
          "name": "CB",
          "element": "C",
          "coord": [
            4.009399890899658,
            2.1147000789642334,
            0.7512000203132629
          ]
        },
        {
          "atom_index": 1346,
          "name": "SG",
          "element": "S",
          "coord": [
            4.025599956512451,
            2.1631999015808105,
            0.9229000210762024
          ]
        }
      ]
    },
    {
      "id": "A:270",
      "chain": "A",
      "resseq": 270,
      "icode": "",
      "resname": "SER",
      "hetflag": " ",
      "sasa": 3.230757713317871,
      "atoms": [
        {
          "atom_index": 1347,
          "name": "N",
          "element": "N",
          "coord": [
            3.879199981689453,
            2.0820000171661377,
            0.46540001034736633
          ]
        },
        {
          "atom_index": 1348,
          "name": "CA",
          "element": "C",
          "coord": [
            3.895400047302246,
            2.065700054168701,
            0.3215999901294708
          ]
        },
        {
          "atom_index": 1349,
          "name": "C",
          "element": "C",
          "coord": [
            3.816200017929077,
            2.1698999404907227,
            0.2402999997138977
          ]
        },
        {
          "atom_index": 1350,
          "name": "O",
          "element": "O",
          "coord": [
            3.856800079345703,
            2.203700065612793,
            0.12890000641345978
          ]
        },
        {
          "atom_index": 1351,
          "name": "CB",
          "element": "C",
          "coord": [
            3.8608999252319336,
            1.9242000579833984,
            0.27970001101493835
          ]
        },
        {
          "atom_index": 1352,
          "name": "OG",
          "element": "O",
          "coord": [
            3.9586000442504883,
            1.8361999988555908,
            0.3352000117301941
          ]
        }
      ]
    },
    {
      "id": "A:272",
      "chain": "A",
      "resseq": 272,
      "icode": "",
      "resname": "GLY",
      "hetflag": " ",
      "sasa": 0.0,
      "atoms": [
        {
          "atom_index": 1353,
          "name": "N",
          "element": "N",
          "coord": [
            3.8129000663757324,
            2.478600025177002,
            0.32089999318122864
          ]
        },
        {
          "atom_index": 1354,
          "name": "CA",
          "element": "C",
          "coord": [
            3.886699914932251,
            2.6019999980926514,
            0.34139999747276306
          ]
        },
        {
          "atom_index": 1355,
          "name": "C",
          "element": "C",
          "coord": [
            3.8310999870300293,
            2.68149995803833,
            0.45730000734329224
          ]
        },
        {
          "atom_index": 1356,
          "name": "O",
          "element": "O",
          "coord": [
            3.841099977493286,
            2.8010001182556152,
            0.4593999981880188
          ]
        }
      ]
    },
    {
      "id": "A:274",
      "chain": "A",
      "resseq": 274,
      "icode": "",
      "resname": "VAL",
      "hetflag": " ",
      "sasa": 0.0,
      "atoms": [
        {
          "atom_index": 1357,
          "name": "N",
          "element": "N",
          "coord": [
            3.9339001178741455,
            2.702500104904175,
            0.7615000009536743
          ]
        },
        {
          "atom_index": 1358,
          "name": "CA",
          "element": "C",
          "coord": [
            4.035999774932861,
            2.771199941635132,
            0.8454999923706055
          ]
        },
        {
          "atom_index": 1359,
          "name": "C",
          "element": "C",
          "coord": [
            4.065499782562256,
            2.911099910736084,
            0.7868000268936157
          ]
        },
        {
          "atom_index": 1360,
          "name": "O",
          "element": "O",
          "coord": [
            4.06790018081665,
            3.01200008392334,
            0.8575999736785889
          ]
        },
        {
          "atom_index": 1361,
          "name": "CB",
          "element": "C",
          "coord": [
            4.1656999588012695,
            2.684999942779541,
            0.862500011920929
          ]
        },
        {
          "atom_index": 1362,
          "name": "CG1",
          "element": "C",
          "coord": [
            4.285999774932861,
            2.7671000957489014,
            0.9047999978065491
          ]
        },
        {
          "atom_index": 1363,
          "name": "CG2",
          "element": "C",
          "coord": [
            4.139800071716309,
            2.569000005722046,
            0.9634000062942505
          ]
        }
      ]
    },
    {
      "id": "A:275",
      "chain": "A",
      "resseq": 275,
      "icode": "",
      "resname": "GLN",
      "hetflag": " ",
      "sasa": 0.0,
      "atoms": [
        {
          "atom_index": 1364,
          "name": "N",
          "element": "N",
          "coord": [
            4.083099842071533,
            2.9166998863220215,
            0.6557000279426575
          ]
        },
        {
          "atom_index": 1365,
          "name": "CA",
          "element": "C",
          "coord": [
            4.1149001121521,
            3.0425000190734863,
            0.5877000093460083
          ]
        },
        {
          "atom_index": 1366,
          "name": "C",
          "element": "C",
          "coord": [
            4.002099990844727,
            3.141900062561035,
            0.6055999994277954
          ]
        },
        {
          "atom_index": 1367,
          "name": "O",
          "element": "O",
          "coord": [
            4.025400161743164,
            3.2576000690460205,
            0.6388999819755554
          ]
        },
        {
          "atom_index": 1368,
          "name": "CB",
          "element": "C",
          "coord": [
            4.141499996185303,
            3.021699905395508,
            0.43810001015663147
          ]
        },
        {
          "atom_index": 1369,
          "name": "CG",
          "element": "C",
          "coord": [
            4.267600059509277,
            2.937999963760376,
            0.40689998865127563
          ]
        },
        {
          "atom_index": 1370,
          "name": "CD",
          "element": "C",
          "coord": [
            4.232600212097168,
            2.789099931716919,
            0.37709999084472656
          ]
        },
        {
          "atom_index": 1371,
          "name": "OE1",
          "element": "O",
          "coord": [
            4.257900238037109,
            2.7363998889923096,
            0.2655999958515167
          ]
        },
        {
          "atom_index": 1372,
          "name": "NE2",
          "element": "N",
          "coord": [
            4.17579984664917,
            2.7232000827789307,
            0.47510001063346863
          ]
        }
      ]
    },
    {
      "id": "A:276",
      "chain": "A",
      "resseq": 276,
      "icode": "",
      "resname": "GLN",
      "hetflag": " ",
      "sasa": 0.3798224925994873,
      "atoms": [
        {
          "atom_index": 1373,
          "name": "N",
          "element": "N",
          "coord": [
            3.879699945449829,
            3.0952999591827393,
            0.5866000056266785
          ]
        },
        {
          "atom_index": 1374,
          "name": "CA",
          "element": "C",
          "coord": [
            3.763000011444092,
            3.1826000213623047,
            0.5931000113487244
          ]
        },
        {
          "atom_index": 1375,
          "name": "C",
          "element": "C",
          "coord": [
            3.7483999729156494,
            3.241499900817871,
            0.7317000031471252
          ]
        },
        {
          "atom_index": 1376,
          "name": "O",
          "element": "O",
          "coord": [
            3.717099905014038,
            3.3589000701904297,
            0.7447999715805054
          ]
        },
        {
          "atom_index": 1377,
          "name": "CB",
          "element": "C",
          "coord": [
            3.6356000900268555,
            3.106100082397461,
            0.5591999888420105
          ]
        },
        {
          "atom_index": 1378,
          "name": "CG",
          "element": "C",
          "coord": [
            3.6315999031066895,
            3.0439999103546143,
            0.4185999929904938
          ]
        },
        {
          "atom_index": 1379,
          "name": "CD",
          "element": "C",
          "coord": [
            3.6113998889923096,
            3.1451001167297363,
            0.31200000643730164
          ]
        },
        {
          "atom_index": 1380,
          "name": "OE1",
          "element": "O",
          "coord": [
            3.5011000633239746,
            3.1986000537872314,
            0.29820001125335693
          ]
        },
        {
          "atom_index": 1381,
          "name": "NE2",
          "element": "N",
          "coord": [
            3.7177000045776367,
            3.174499988555908,
            0.2345999926328659
          ]
        }
      ]
    },
    {
      "id": "A:277",
      "chain": "A",
      "resseq": 277,
      "icode": "",
      "resname": "LEU",
      "hetflag": " ",
      "sasa": 0.0,
      "atoms": [
        {
          "atom_index": 1382,
          "name": "N",
          "element": "N",
          "coord": [
            3.770699977874756,
            3.1594998836517334,
            0.8341000080108643
          ]
        },
        {
          "atom_index": 1383,
          "name": "CA",
          "element": "C",
          "coord": [
            3.7548999786376953,
            3.202500104904175,
            0.9707000255584717
          ]
        },
        {
          "atom_index": 1384,
          "name": "C",
          "element": "C",
          "coord": [
            3.8647000789642334,
            3.3004000186920166,
            1.0103000402450562
          ]
        },
        {
          "atom_index": 1385,
          "name": "O",
          "element": "O",
          "coord": [
            3.8371999263763428,
            3.399399995803833,
            1.072700023651123
          ]
        },
        {
          "atom_index": 1386,
          "name": "CB",
          "element": "C",
          "coord": [
            3.756500005722046,
            3.0810000896453857,
            1.0677000284194946
          ]
        },
        {
          "atom_index": 1387,
          "name": "CG",
          "element": "C",
          "coord": [
            3.6350998878479004,
            2.986799955368042,
            1.0663000345230103
          ]
        },
        {
          "atom_index": 1388,
          "name": "CD1",
          "element": "C",
          "coord": [
            3.6666998863220215,
            2.8649001121520996,
            1.1536999940872192
          ]
        },
        {
          "atom_index": 1389,
          "name": "CD2",
          "element": "C",
          "coord": [
            3.513700008392334,
            3.0566000938415527,
            1.1212999820709229
          ]
        }
      ]
    },
    {
      "id": "A:278",
      "chain": "A",
      "resseq": 278,
      "icode": "",
      "resname": "VAL",
      "hetflag": " ",
      "sasa": 0.0,
      "atoms": [
        {
          "atom_index": 1390,
          "name": "N",
          "element": "N",
          "coord": [
            3.988300085067749,
            3.2743000984191895,
            0.9699000120162964
          ]
        },
        {
          "atom_index": 1391,
          "name": "CA",
          "element": "C",
          "coord": [
            4.103099822998047,
            3.3659000396728516,
            0.9962999820709229
          ]
        },
        {
          "atom_index": 1392,
          "name": "C",
          "element": "C",
          "coord": [
            4.077000141143799,
            3.498800039291382,
            0.9312000274658203
          ]
        },
        {
          "atom_index": 1393,
          "name": "O",
          "element": "O",
          "coord": [
            4.100100040435791,
            3.6026999950408936,
            0.9916999936103821
          ]
        },
        {
          "atom_index": 1394,
          "name": "CB",
          "element": "C",
          "coord": [
            4.237299919128418,
            3.304800033569336,
            0.9496999979019165
          ]
        },
        {
          "atom_index": 1395,
          "name": "CG1",
          "element": "C",
          "coord": [
            4.353499889373779,
            3.403599977493286,
            0.9575999975204468
          ]
        },
        {
          "atom_index": 1396,
          "name": "CG2",
          "element": "C",
          "coord": [
            4.271599769592285,
            3.186500072479248,
            1.031999945640564
          ]
        }
      ]
    },
    {
      "id": "A:279",
      "chain": "A",
      "resseq": 279,
      "icode": "",
      "resname": "ALA",
      "hetflag": " ",
      "sasa": 0.09679638594388962,
      "atoms": [
        {
          "atom_index": 1397,
          "name": "N",
          "element": "N",
          "coord": [
            4.015399932861328,
            3.4976999759674072,
            0.8137000203132629
          ]
        },
        {
          "atom_index": 1398,
          "name": "CA",
          "element": "C",
          "coord": [
            3.9834001064300537,
            3.623800039291382,
            0.7462999820709229
          ]
        },
        {
          "atom_index": 1399,
          "name": "C",
          "element": "C",
          "coord": [
            3.889400005340576,
            3.7053000926971436,
            0.8345999717712402
          ]
        },
        {
          "atom_index": 1400,
          "name": "O",
          "element": "O",
          "coord": [
            3.8996999263763428,
            3.8273000717163086,
            0.8382999897003174
          ]
        },
        {
          "atom_index": 1401,
          "name": "CB",
          "element": "C",
          "coord": [
            3.9219000339508057,
            3.5998001098632812,
            0.607699990272522
          ]
        }
      ]
    },
    {
      "id": "A:280",
      "chain": "A",
      "resseq": 280,
      "icode": "",
      "resname": "LEU",
      "hetflag": " ",
      "sasa": 0.0,
      "atoms": [
        {
          "atom_index": 1402,
          "name": "N",
          "element": "N",
          "coord": [
            3.79830002784729,
            3.6384999752044678,
            0.9059000015258789
          ]
        },
        {
          "atom_index": 1403,
          "name": "CA",
          "element": "C",
          "coord": [
            3.705899953842163,
            3.7076001167297363,
            0.9976999759674072
          ]
        },
        {
          "atom_index": 1404,
          "name": "C",
          "element": "C",
          "coord": [
            3.7806999683380127,
            3.7681000232696533,
            1.1160000562667847
          ]
        },
        {
          "atom_index": 1405,
          "name": "O",
          "element": "O",
          "coord": [
            3.7437000274658203,
            3.8747000694274902,
            1.1620999574661255
          ]
        },
        {
          "atom_index": 1406,
          "name": "CB",
          "element": "C",
          "coord": [
            3.597399950027466,
            3.6124000549316406,
            1.0516999959945679
          ]
        },
        {
          "atom_index": 1407,
          "name": "CG",
          "element": "C",
          "coord": [
            3.5023000240325928,
            3.5636000633239746,
            0.9401000142097473
          ]
        },
        {
          "atom_index": 1408,
          "name": "CD1",
          "element": "C",
          "coord": [
            3.406100034713745,
            3.467099905014038,
            0.9896000027656555
          ]
        },
        {
          "atom_index": 1409,
          "name": "CD2",
          "element": "C",
          "coord": [
            3.4314000606536865,
            3.679500102996826,
            0.8708999752998352
          ]
        }
      ]
    },
    {
      "id": "A:281",
      "chain": "A",
      "resseq": 281,
      "icode": "",
      "resname": "VAL",
      "hetflag": " ",
      "sasa": 0.0,
      "atoms": [
        {
          "atom_index": 1410,
          "name": "N",
          "element": "N",
          "coord": [
            3.8817999362945557,
            3.6963999271392822,
            1.1669000387191772
          ]
        },
        {
          "atom_index": 1411,
          "name": "CA",
          "element": "C",
          "coord": [
            3.9670000076293945,
            3.7465999126434326,
            1.2740000486373901
          ]
        },
        {
          "atom_index": 1412,
          "name": "C",
          "element": "C",
          "coord": [
            4.03879976272583,
            3.880500078201294,
            1.2410000562667847
          ]
        },
        {
          "atom_index": 1413,
          "name": "O",
          "element": "O",
          "coord": [
            4.07480001449585,
            3.954200029373169,
            1.332800030708313
          ]
        },
        {
          "atom_index": 1414,
          "name": "CB",
          "element": "C",
          "coord": [
            4.0680999755859375,
            3.642400026321411,
            1.3207999467849731
          ]
        },
        {
          "atom_index": 1415,
          "name": "CG1",
          "element": "C",
          "coord": [
            4.14709997177124,
            3.694499969482422,
            1.443600058555603
          ]
        },
        {
          "atom_index": 1416,
          "name": "CG2",
          "element": "C",
          "coord": [
            3.9976999759674072,
            3.5106000900268555,
            1.3588999509811401
          ]
        }
      ]
    },
    {
      "id": "A:282",
      "chain": "A",
      "resseq": 282,
      "icode": "",
      "resname": "ARG",
      "hetflag": " ",
      "sasa": 1.4606684446334839,
      "atoms": [
        {
          "atom_index": 1417,
          "name": "N",
          "element": "N",
          "coord": [
            4.057300090789795,
            3.9098000526428223,
            1.1119999885559082
          ]
        },
        {
          "atom_index": 1418,
          "name": "CA",
          "element": "C",
          "coord": [
            4.120299816131592,
            4.033199787139893,
            1.0647000074386597
          ]
        },
        {
          "atom_index": 1419,
          "name": "C",
          "element": "C",
          "coord": [
            4.025000095367432,
            4.151400089263916,
            1.0472999811172485
          ]
        },
        {
          "atom_index": 1420,
          "name": "O",
          "element": "O",
          "coord": [
            4.070199966430664,
            4.262499809265137,
            1.020799994468689
          ]
        },
        {
          "atom_index": 1421,
          "name": "CB",
          "element": "C",
          "coord": [
            4.188600063323975,
            4.011199951171875,
            0.9280999898910522
          ]
        },
        {
          "atom_index": 1422,
          "name": "CG",
          "element": "C",
          "coord": [
            4.2846999168396,
            3.897700071334839,
            0.9200999736785889
          ]
        },
        {
          "atom_index": 1423,
          "name": "CD",
          "element": "C",
          "coord": [
            4.360400199890137,
            3.8905999660491943,
            0.7817000150680542
          ]
        },
        {
          "atom_index": 1424,
          "name": "NE",
          "element": "N",
          "coord": [
            4.475800037384033,
            3.8010001182556152,
            0.7853000164031982
          ]
        },
        {
          "atom_index": 1425,
          "name": "CZ",
          "element": "C",
          "coord": [
            4.588099956512451,
            3.826900005340576,
            0.8535000085830688
          ]
        },
        {
          "atom_index": 1426,
          "name": "NH1",
          "element": "N",
          "coord": [
            4.599899768829346,
            3.9402999877929688,
            0.9243999719619751
          ]
        },
        {
          "atom_index": 1427,
          "name": "NH2",
          "element": "N",
          "coord": [
            4.6894001960754395,
            3.739799976348877,
            0.8539000153541565
          ]
        }
      ]
    },
    {
      "id": "A:283",
      "chain": "A",
      "resseq": 283,
      "icode": "",
      "resname": "THR",
      "hetflag": " ",
      "sasa": 0.22585824131965637,
      "atoms": [
        {
          "atom_index": 1428,
          "name": "N",
          "element": "N",
          "coord": [
            3.8945000171661377,
            4.13040018081665,
            1.0555000305175781
          ]
        },
        {
          "atom_index": 1429,
          "name": "CA",
          "element": "C",
          "coord": [
            3.802500009536743,
            4.241600036621094,
            1.0471999645233154
          ]
        },
        {
          "atom_index": 1430,
          "name": "C",
          "element": "C",
          "coord": [
            3.806299924850464,
            4.318399906158447,
            1.1794999837875366
          ]
        },
        {
          "atom_index": 1431,
          "name": "O",
          "element": "O",
          "coord": [
            3.8773999214172363,
            4.281000137329102,
            1.2727999687194824
          ]
        },
        {
          "atom_index": 1432,
          "name": "CB",
          "element": "C",
          "coord": [
            3.6594998836517334,
            4.19379997253418,
            1.023300051689148
          ]
        },
        {
          "atom_index": 1433,
          "name": "OG1",
          "element": "O",
          "coord": [
            3.624000072479248,
            4.101600170135498,
            1.127500057220459
          ]
        },
        {
          "atom_index": 1434,
          "name": "CG2",
          "element": "C",
          "coord": [
            3.6433000564575195,
            4.119100093841553,
            0.8927000164985657
          ]
        }
      ]
    },
    {
      "id": "A:284",
      "chain": "A",
      "resseq": 284,
      "icode": "",
      "resname": "GLU",
      "hetflag": " ",
      "sasa": 2.9038915634155273,
      "atoms": [
        {
          "atom_index": 1435,
          "name": "N",
          "element": "N",
          "coord": [
            3.7274999618530273,
            4.4257001876831055,
            1.1862000226974487
          ]
        },
        {
          "atom_index": 1436,
          "name": "CA",
          "element": "C",
          "coord": [
            3.716399908065796,
            4.507400035858154,
            1.3076000213623047
          ]
        },
        {
          "atom_index": 1437,
          "name": "C",
          "element": "C",
          "coord": [
            3.6728999614715576,
            4.422900199890137,
            1.4256999492645264
          ]
        },
        {
          "atom_index": 1438,
          "name": "O",
          "element": "O",
          "coord": [
            3.566200017929077,
            4.360199928283691,
            1.4226000308990479
          ]
        },
        {
          "atom_index": 1439,
          "name": "CB",
          "element": "C",
          "coord": [
            3.6142001152038574,
            4.622099876403809,
            1.2862000465393066
          ]
        }
      ]
    },
    {
      "id": "A:285",
      "chain": "A",
      "resseq": 285,
      "icode": "",
      "resname": "HIS",
      "hetflag": " ",
      "sasa": 0.09458957612514496,
      "atoms": [
        {
          "atom_index": 1440,
          "name": "N",
          "element": "N",
          "coord": [
            3.754300117492676,
            4.423999786376953,
            1.5297000408172607
          ]
        },
        {
          "atom_index": 1441,
          "name": "CA",
          "element": "C",
          "coord": [
            3.722100019454956,
            4.354400157928467,
            1.6543999910354614
          ]
        },
        {
          "atom_index": 1442,
          "name": "C",
          "element": "C",
          "coord": [
            3.586400032043457,
            4.38700008392334,
            1.7203999757766724
          ]
        },
        {
          "atom_index": 1443,
          "name": "O",
          "element": "O",
          "coord": [
            3.5469000339508057,
            4.503399848937988,
            1.732300043106079
          ]
        },
        {
          "atom_index": 1444,
          "name": "CB",
          "element": "C",
          "coord": [
            3.8304998874664307,
            4.377699851989746,
            1.757699966430664
          ]
        },
        {
          "atom_index": 1445,
          "name": "CG",
          "element": "C",
          "coord": [
            3.812299966812134,
            4.297100067138672,
            1.8823000192642212
          ]
        },
        {
          "atom_index": 1446,
          "name": "ND1",
          "element": "N",
          "coord": [
            3.830399990081787,
            4.160399913787842,
            1.885599970817566
          ]
        },
        {
          "atom_index": 1447,
          "name": "CD2",
          "element": "C",
          "coord": [
            3.7757999897003174,
            4.333399772644043,
            2.007200002670288
          ]
        },
        {
          "atom_index": 1448,
          "name": "CE1",
          "element": "C",
          "coord": [
            3.8060998916625977,
            4.116799831390381,
            2.0078999996185303
          ]
        },
        {
          "atom_index": 1449,
          "name": "NE2",
          "element": "N",
          "coord": [
            3.773099899291992,
            4.219799995422363,
            2.083400011062622
          ]
        }
      ]
    },
    {
      "id": "A:286",
      "chain": "A",
      "resseq": 286,
      "icode": "",
      "resname": "SER",
      "hetflag": " ",
      "sasa": 0.0,
      "atoms": [
        {
          "atom_index": 1450,
          "name": "N",
          "element": "N",
          "coord": [
            3.518699884414673,
            4.2804999351501465,
            1.7651000022888184
          ]
        },
        {
          "atom_index": 1451,
          "name": "CA",
          "element": "C",
          "coord": [
            3.3907999992370605,
            4.287799835205078,
            1.8370000123977661
          ]
        },
        {
          "atom_index": 1452,
          "name": "C",
          "element": "C",
          "coord": [
            3.356100082397461,
            4.149899959564209,
            1.8961999416351318
          ]
        },
        {
          "atom_index": 1453,
          "name": "O",
          "element": "O",
          "coord": [
            3.4305999279022217,
            4.054200172424316,
            1.8769999742507935
          ]
        },
        {
          "atom_index": 1454,
          "name": "CB",
          "element": "C",
          "coord": [
            3.2813000679016113,
            4.330699920654297,
            1.7417999505996704
          ]
        },
        {
          "atom_index": 1455,
          "name": "OG",
          "element": "O",
          "coord": [
            3.238100051879883,
            4.219099998474121,
            1.667099952697754
          ]
        }
      ]
    },
    {
      "id": "A:287",
      "chain": "A",
      "resseq": 287,
      "icode": "",
      "resname": "PRO",
      "hetflag": " ",
      "sasa": 0.2581236958503723,
      "atoms": [
        {
          "atom_index": 1456,
          "name": "N",
          "element": "N",
          "coord": [
            3.2451000213623047,
            4.138800144195557,
            1.969599962234497
          ]
        },
        {
          "atom_index": 1457,
          "name": "CA",
          "element": "C",
          "coord": [
            3.213099956512451,
            4.012599945068359,
            2.0404999256134033
          ]
        },
        {
          "atom_index": 1458,
          "name": "C",
          "element": "C",
          "coord": [
            3.1991000175476074,
            3.8894999027252197,
            1.9502999782562256
          ]
        },
        {
          "atom_index": 1459,
          "name": "O",
          "element": "O",
          "coord": [
            3.217099905014038,
            3.7802999019622803,
            1.9962999820709229
          ]
        },
        {
          "atom_index": 1460,
          "name": "CB",
          "element": "C",
          "coord": [
            3.079200029373169,
            4.043000221252441,
            2.1105000972747803
          ]
        },
        {
          "atom_index": 1461,
          "name": "CG",
          "element": "C",
          "coord": [
            3.077899932861328,
            4.197199821472168,
            2.126699924468994
          ]
        },
        {
          "atom_index": 1462,
          "name": "CD",
          "element": "C",
          "coord": [
            3.1442999839782715,
            4.244200229644775,
            1.996899962425232
          ]
        }
      ]
    },
    {
      "id": "A:288",
      "chain": "A",
      "resseq": 288,
      "icode": "",
      "resname": "PHE",
      "hetflag": " ",
      "sasa": 0.0,
      "atoms": [
        {
          "atom_index": 1463,
          "name": "N",
          "element": "N",
          "coord": [
            3.155900001525879,
            3.910399913787842,
            1.8270000219345093
          ]
        },
        {
          "atom_index": 1464,
          "name": "CA",
          "element": "C",
          "coord": [
            3.1586999893188477,
            3.8148999214172363,
            1.7201000452041626
          ]
        },
        {
          "atom_index": 1465,
          "name": "C",
          "element": "C",
          "coord": [
            3.2867000102996826,
            3.727099895477295,
            1.7130999565124512
          ]
        },
        {
          "atom_index": 1466,
          "name": "O",
          "element": "O",
          "coord": [
            3.2762999534606934,
            3.6066999435424805,
            1.6937999725341797
          ]
        },
        {
          "atom_index": 1467,
          "name": "CB",
          "element": "C",
          "coord": [
            3.148699998855591,
            3.899399995803833,
            1.5956000089645386
          ]
        },
        {
          "atom_index": 1468,
          "name": "CG",
          "element": "C",
          "coord": [
            3.16759991645813,
            3.823199987411499,
            1.4708000421524048
          ]
        },
        {
          "atom_index": 1469,
          "name": "CD1",
          "element": "C",
          "coord": [
            3.0820999145507812,
            3.7202000617980957,
            1.440999984741211
          ]
        },
        {
          "atom_index": 1470,
          "name": "CD2",
          "element": "C",
          "coord": [
            3.2676000595092773,
            3.856100082397461,
            1.3831000328063965
          ]
        },
        {
          "atom_index": 1471,
          "name": "CE1",
          "element": "C",
          "coord": [
            3.0947999954223633,
            3.6521999835968018,
            1.3238999843597412
          ]
        },
        {
          "atom_index": 1472,
          "name": "CE2",
          "element": "C",
          "coord": [
            3.2816998958587646,
            3.787899971008301,
            1.268399953842163
          ]
        },
        {
          "atom_index": 1473,
          "name": "CZ",
          "element": "C",
          "coord": [
            3.1949000358581543,
            3.6846001148223877,
            1.2384999990463257
          ]
        }
      ]
    },
    {
      "id": "A:289",
      "chain": "A",
      "resseq": 289,
      "icode": "",
      "resname": "HIS",
      "hetflag": " ",
      "sasa": 0.0,
      "atoms": [
        {
          "atom_index": 1474,
          "name": "N",
          "element": "N",
          "coord": [
            3.4054999351501465,
            3.7885000705718994,
            1.7278000116348267
          ]
        },
        {
          "atom_index": 1475,
          "name": "CA",
          "element": "C",
          "coord": [
            3.5367000102996826,
            3.72189998626709,
            1.719099998474121
          ]
        },
        {
          "atom_index": 1476,
          "name": "C",
          "element": "C",
          "coord": [
            3.5552000999450684,
            3.6077001094818115,
            1.8178000450134277
          ]
        },
        {
          "atom_index": 1477,
          "name": "O",
          "element": "O",
          "coord": [
            3.621299982070923,
            3.5100998878479004,
            1.7867000102996826
          ]
        },
        {
          "atom_index": 1478,
          "name": "CB",
          "element": "C",
          "coord": [
            3.6524999141693115,
            3.8208999633789062,
            1.746000051498413
          ]
        },
        {
          "atom_index": 1479,
          "name": "CG",
          "element": "C",
          "coord": [
            3.6874001026153564,
            3.9082000255584717,
            1.6302000284194946
          ]
        },
        {
          "atom_index": 1480,
          "name": "ND1",
          "element": "N",
          "coord": [
            3.6005001068115234,
            3.999300003051758,
            1.5771000385284424
          ]
        },
        {
          "atom_index": 1481,
          "name": "CD2",
          "element": "C",
          "coord": [
            3.800600051879883,
            3.919100046157837,
            1.5586999654769897
          ]
        },
        {
          "atom_index": 1482,
          "name": "CE1",
          "element": "C",
          "coord": [
            3.6577999591827393,
            4.06279993057251,
            1.4771000146865845
          ]
        },
        {
          "atom_index": 1483,
          "name": "NE2",
          "element": "N",
          "coord": [
            3.7802000045776367,
            4.0167999267578125,
            1.465000033378601
          ]
        }
      ]
    },
    {
      "id": "A:290",
      "chain": "A",
      "resseq": 290,
      "icode": "",
      "resname": "GLU",
      "hetflag": " ",
      "sasa": 0.0,
      "atoms": [
        {
          "atom_index": 1484,
          "name": "N",
          "element": "N",
          "coord": [
            3.4962000846862793,
            3.6184000968933105,
            1.9357000589370728
          ]
        },
        {
          "atom_index": 1485,
          "name": "CA",
          "element": "C",
          "coord": [
            3.503499984741211,
            3.509399890899658,
            2.034600019454956
          ]
        },
        {
          "atom_index": 1486,
          "name": "C",
          "element": "C",
          "coord": [
            3.4598000049591064,
            3.3749001026153564,
            1.976099967956543
          ]
        },
        {
          "atom_index": 1487,
          "name": "O",
          "element": "O",
          "coord": [
            3.5267999172210693,
            3.274899959564209,
            1.993899941444397
          ]
        },
        {
          "atom_index": 1488,
          "name": "CB",
          "element": "C",
          "coord": [
            3.4163999557495117,
            3.5418999195098877,
            2.1556999683380127
          ]
        },
        {
          "atom_index": 1489,
          "name": "CG",
          "element": "C",
          "coord": [
            3.4114999771118164,
            3.434299945831299,
            2.2634999752044678
          ]
        },
        {
          "atom_index": 1490,
          "name": "CD",
          "element": "C",
          "coord": [
            3.297499895095825,
            3.4588000774383545,
            2.361799955368042
          ]
        },
        {
          "atom_index": 1491,
          "name": "OE1",
          "element": "O",
          "coord": [
            3.2776999473571777,
            3.5762999057769775,
            2.3987998962402344
          ]
        },
        {
          "atom_index": 1492,
          "name": "OE2",
          "element": "O",
          "coord": [
            3.227400064468384,
            3.3626999855041504,
            2.396699905395508
          ]
        }
      ]
    },
    {
      "id": "A:291",
      "chain": "A",
      "resseq": 291,
      "icode": "",
      "resname": "HIS",
      "hetflag": " ",
      "sasa": 0.0,
      "atoms": [
        {
          "atom_index": 1493,
          "name": "N",
          "element": "N",
          "coord": [
            3.343899965286255,
            3.3731000423431396,
            1.9106999635696411
          ]
        },
        {
          "atom_index": 1494,
          "name": "CA",
          "element": "C",
          "coord": [
            3.289599895477295,
            3.2504000663757324,
            1.8531999588012695
          ]
        },
        {
          "atom_index": 1495,
          "name": "C",
          "element": "C",
          "coord": [
            3.3685998916625977,
            3.2042999267578125,
            1.732699990272522
          ]
        },
        {
          "atom_index": 1496,
          "name": "O",
          "element": "O",
          "coord": [
            3.382200002670288,
            3.085099935531616,
            1.7128000259399414
          ]
        },
        {
          "atom_index": 1497,
          "name": "CB",
          "element": "C",
          "coord": [
            3.1449999809265137,
            3.2674999237060547,
            1.8122999668121338
          ]
        },
        {
          "atom_index": 1498,
          "name": "CG",
          "element": "C",
          "coord": [
            3.0592000484466553,
            3.3245999813079834,
            1.9187999963760376
          ]
        },
        {
          "atom_index": 1499,
          "name": "ND1",
          "element": "N",
          "coord": [
            3.0404999256134033,
            3.2625999450683594,
            2.04010009765625
          ]
        },
        {
          "atom_index": 1500,
          "name": "CD2",
          "element": "C",
          "coord": [
            2.9865000247955322,
            3.4382998943328857,
            1.9223999977111816
          ]
        },
        {
          "atom_index": 1501,
          "name": "CE1",
          "element": "C",
          "coord": [
            2.9616000652313232,
            3.3373000621795654,
            2.1149001121520996
          ]
        },
        {
          "atom_index": 1502,
          "name": "NE2",
          "element": "N",
          "coord": [
            2.9289000034332275,
            3.4451000690460205,
            2.0464000701904297
          ]
        }
      ]
    },
    {
      "id": "A:292",
      "chain": "A",
      "resseq": 292,
      "icode": "",
      "resname": "VAL",
      "hetflag": " ",
      "sasa": 0.0,
      "atoms": [
        {
          "atom_index": 1503,
          "name": "N",
          "element": "N",
          "coord": [
            3.414900064468384,
            3.2990000247955322,
            1.6511000394821167
          ]
        },
        {
          "atom_index": 1504,
          "name": "CA",
          "element": "C",
          "coord": [
            3.5020999908447266,
            3.267899990081787,
            1.5334999561309814
          ]
        },
        {
          "atom_index": 1505,
          "name": "C",
          "element": "C",
          "coord": [
            3.6275999546051025,
            3.18969988822937,
            1.579200029373169
          ]
        },
        {
          "atom_index": 1506,
          "name": "O",
          "element": "O",
          "coord": [
            3.66759991645813,
            3.087899923324585,
            1.5223000049591064
          ]
        },
        {
          "atom_index": 1507,
          "name": "CB",
          "element": "C",
          "coord": [
            3.545599937438965,
            3.3989999294281006,
            1.4620000123977661
          ]
        },
        {
          "atom_index": 1508,
          "name": "CG1",
          "element": "C",
          "coord": [
            3.653899908065796,
            3.37280011177063,
            1.3580000400543213
          ]
        },
        {
          "atom_index": 1509,
          "name": "CG2",
          "element": "C",
          "coord": [
            3.425299882888794,
            3.467400074005127,
            1.395300030708313
          ]
        }
      ]
    },
    {
      "id": "A:293",
      "chain": "A",
      "resseq": 293,
      "icode": "",
      "resname": "LEU",
      "hetflag": " ",
      "sasa": 0.0,
      "atoms": [
        {
          "atom_index": 1510,
          "name": "N",
          "element": "N",
          "coord": [
            3.6847000122070312,
            3.24180006980896,
            1.6849000453948975
          ]
        },
        {
          "atom_index": 1511,
          "name": "CA",
          "element": "C",
          "coord": [
            3.8094000816345215,
            3.1854000091552734,
            1.7374999523162842
          ]
        },
        {
          "atom_index": 1512,
          "name": "C",
          "element": "C",
          "coord": [
            3.78439998626709,
            3.0566999912261963,
            1.816499948501587
          ]
        },
        {
          "atom_index": 1513,
          "name": "O",
          "element": "O",
          "coord": [
            3.861999988555908,
            2.968400001525879,
            1.8163000345230103
          ]
        },
        {
          "atom_index": 1514,
          "name": "CB",
          "element": "C",
          "coord": [
            3.881700038909912,
            3.287400007247925,
            1.8260999917984009
          ]
        },
        {
          "atom_index": 1515,
          "name": "CG",
          "element": "C",
          "coord": [
            3.9226999282836914,
            3.4189000129699707,
            1.7594000101089478
          ]
        },
        {
          "atom_index": 1516,
          "name": "CD1",
          "element": "C",
          "coord": [
            3.992500066757202,
            3.510200023651123,
            1.8590999841690063
          ]
        },
        {
          "atom_index": 1517,
          "name": "CD2",
          "element": "C",
          "coord": [
            4.012400150299072,
            3.3924999237060547,
            1.639299988746643
          ]
        }
      ]
    },
    {
      "id": "A:294",
      "chain": "A",
      "resseq": 294,
      "icode": "",
      "resname": "GLY",
      "hetflag": " ",
      "sasa": 0.0,
      "atoms": [
        {
          "atom_index": 1518,
          "name": "N",
          "element": "N",
          "coord": [
            3.6684999465942383,
            3.050800085067749,
            1.8806999921798706
          ]
        },
        {
          "atom_index": 1519,
          "name": "CA",
          "element": "C",
          "coord": [
            3.630199909210205,
            2.924099922180176,
            1.9434000253677368
          ]
        },
        {
          "atom_index": 1520,
          "name": "C",
          "element": "C",
          "coord": [
            3.6122000217437744,
            2.8148999214172363,
            1.8407000303268433
          ]
        },
        {
          "atom_index": 1521,
          "name": "O",
          "element": "O",
          "coord": [
            3.650599956512451,
            2.702899932861328,
            1.8614000082015991
          ]
        }
      ]
    },
    {
      "id": "A:295",
      "chain": "A",
      "resseq": 295,
      "icode": "",
      "resname": "ALA",
      "hetflag": " ",
      "sasa": 0.0,
      "atoms": [
        {
          "atom_index": 1522,
          "name": "N",
          "element": "N",
          "coord": [
            3.5594000816345215,
            2.850600004196167,
            1.7244999408721924
          ]
        },
        {
          "atom_index": 1523,
          "name": "CA",
          "element": "C",
          "coord": [
            3.538100004196167,
            2.753499984741211,
            1.6187000274658203
          ]
        },
        {
          "atom_index": 1524,
          "name": "C",
          "element": "C",
          "coord": [
            3.6730000972747803,
            2.703700065612793,
            1.5664000511169434
          ]
        },
        {
          "atom_index": 1525,
          "name": "O",
          "element": "O",
          "coord": [
            3.695199966430664,
            2.5831000804901123,
            1.5496000051498413
          ]
        },
        {
          "atom_index": 1526,
          "name": "CB",
          "element": "C",
          "coord": [
            3.4535999298095703,
            2.812700033187866,
            1.5087000131607056
          ]
        }
      ]
    },
    {
      "id": "A:296",
      "chain": "A",
      "resseq": 296,
      "icode": "",
      "resname": "LEU",
      "hetflag": " ",
      "sasa": 0.0,
      "atoms": [
        {
          "atom_index": 1527,
          "name": "N",
          "element": "N",
          "coord": [
            3.7643001079559326,
            2.796799898147583,
            1.5440000295639038
          ]
        },
        {
          "atom_index": 1528,
          "name": "CA",
          "element": "C",
          "coord": [
            3.90120005607605,
            2.763000011444092,
            1.5041999816894531
          ]
        },
        {
          "atom_index": 1529,
          "name": "C",
          "element": "C",
          "coord": [
            3.966399908065796,
            2.669800043106079,
            1.6060999631881714
          ]
        },
        {
          "atom_index": 1530,
          "name": "O",
          "element": "O",
          "coord": [
            4.037399768829346,
            2.57450008392334,
            1.5699000358581543
          ]
        },
        {
          "atom_index": 1531,
          "name": "CB",
          "element": "C",
          "coord": [
            3.984100103378296,
            2.890899896621704,
            1.4882999658584595
          ]
        },
        {
          "atom_index": 1532,
          "name": "CG",
          "element": "C",
          "coord": [
            4.085999965667725,
            2.892400026321411,
            1.3743000030517578
          ]
        },
        {
          "atom_index": 1533,
          "name": "CD1",
          "element": "C",
          "coord": [
            4.019899845123291,
            2.8533999919891357,
            1.2430000305175781
          ]
        },
        {
          "atom_index": 1534,
          "name": "CD2",
          "element": "C",
          "coord": [
            4.151500225067139,
            3.029099941253662,
            1.3625999689102173
          ]
        }
      ]
    },
    {
      "id": "A:297",
      "chain": "A",
      "resseq": 297,
      "icode": "",
      "resname": "CYS",
      "hetflag": " ",
      "sasa": 0.0,
      "atoms": [
        {
          "atom_index": 1535,
          "name": "N",
          "element": "N",
          "coord": [
            3.952399969100952,
            2.699199914932251,
            1.73580002784729
          ]
        },
        {
          "atom_index": 1536,
          "name": "CA",
          "element": "C",
          "coord": [
            3.9992001056671143,
            2.606800079345703,
            1.8375999927520752
          ]
        },
        {
          "atom_index": 1537,
          "name": "C",
          "element": "C",
          "coord": [
            3.9535000324249268,
            2.4628000259399414,
            1.8180999755859375
          ]
        },
        {
          "atom_index": 1538,
          "name": "O",
          "element": "O",
          "coord": [
            4.034999847412109,
            2.3710999488830566,
            1.825700044631958
          ]
        },
        {
          "atom_index": 1539,
          "name": "CB",
          "element": "C",
          "coord": [
            3.9551000595092773,
            2.6503000259399414,
            1.976699948310852
          ]
        },
        {
          "atom_index": 1540,
          "name": "SG",
          "element": "S",
          "coord": [
            4.079699993133545,
            2.7523999214172363,
            2.043800115585327
          ]
        }
      ]
    },
    {
      "id": "A:298",
      "chain": "A",
      "resseq": 298,
      "icode": "",
      "resname": "SER",
      "hetflag": " ",
      "sasa": 0.0,
      "atoms": [
        {
          "atom_index": 1541,
          "name": "N",
          "element": "N",
          "coord": [
            3.8245999813079834,
            2.441999912261963,
            1.7960000038146973
          ]
        },
        {
          "atom_index": 1542,
          "name": "CA",
          "element": "C",
          "coord": [
            3.7755000591278076,
            2.306299924850464,
            1.7769999504089355
          ]
        },
        {
          "atom_index": 1543,
          "name": "C",
          "element": "C",
          "coord": [
            3.847599983215332,
            2.2370998859405518,
            1.6629999876022339
          ]
        },
        {
          "atom_index": 1544,
          "name": "O",
          "element": "O",
          "coord": [
            3.879199981689453,
            2.121999979019165,
            1.6741000413894653
          ]
        },
        {
          "atom_index": 1545,
          "name": "CB",
          "element": "C",
          "coord": [
            3.6249001026153564,
            2.303299903869629,
            1.7508000135421753
          ]
        },
        {
          "atom_index": 1546,
          "name": "OG",
          "element": "O",
          "coord": [
            3.556299924850464,
            2.3564000129699707,
            1.8623000383377075
          ]
        }
      ]
    },
    {
      "id": "A:299",
      "chain": "A",
      "resseq": 299,
      "icode": "",
      "resname": "LEU",
      "hetflag": " ",
      "sasa": 0.0,
      "atoms": [
        {
          "atom_index": 1547,
          "name": "N",
          "element": "N",
          "coord": [
            3.876199960708618,
            2.3099000453948975,
            1.5551999807357788
          ]
        },
        {
          "atom_index": 1548,
          "name": "CA",
          "element": "C",
          "coord": [
            3.9302000999450684,
            2.253000020980835,
            1.4323999881744385
          ]
        },
        {
          "atom_index": 1549,
          "name": "C",
          "element": "C",
          "coord": [
            4.076499938964844,
            2.2123000621795654,
            1.4358999729156494
          ]
        },
        {
          "atom_index": 1550,
          "name": "O",
          "element": "O",
          "coord": [
            4.124499797821045,
            2.147200107574463,
            1.3416999578475952
          ]
        },
        {
          "atom_index": 1551,
          "name": "CB",
          "element": "C",
          "coord": [
            3.9156999588012695,
            2.3540000915527344,
            1.3180999755859375
          ]
        },
        {
          "atom_index": 1552,
          "name": "CG",
          "element": "C",
          "coord": [
            3.7808001041412354,
            2.3731000423431396,
            1.2503999471664429
          ]
        },
        {
          "atom_index": 1553,
          "name": "CD1",
          "element": "C",
          "coord": [
            3.7885000705718994,
            2.4804000854492188,
            1.1425000429153442
          ]
        },
        {
          "atom_index": 1554,
          "name": "CD2",
          "element": "C",
          "coord": [
            3.737299919128418,
            2.2437000274658203,
            1.1930999755859375
          ]
        }
      ]
    },
    {
      "id": "A:300",
      "chain": "A",
      "resseq": 300,
      "icode": "",
      "resname": "VAL",
      "hetflag": " ",
      "sasa": 0.0,
      "atoms": [
        {
          "atom_index": 1555,
          "name": "N",
          "element": "N",
          "coord": [
            4.149499893188477,
            2.2614998817443848,
            1.5348000526428223
          ]
        },
        {
          "atom_index": 1556,
          "name": "CA",
          "element": "C",
          "coord": [
            4.286799907684326,
            2.224299907684326,
            1.5537999868392944
          ]
        },
        {
          "atom_index": 1557,
          "name": "C",
          "element": "C",
          "coord": [
            4.302599906921387,
            2.123500108718872,
            1.667099952697754
          ]
        },
        {
          "atom_index": 1558,
          "name": "O",
          "element": "O",
          "coord": [
            4.406799793243408,
            2.0611000061035156,
            1.677299976348877
          ]
        },
        {
          "atom_index": 1559,
          "name": "CB",
          "element": "C",
          "coord": [
            4.376800060272217,
            2.3459999561309814,
            1.5845999717712402
          ]
        },
        {
          "atom_index": 1560,
          "name": "CG1",
          "element": "C",
          "coord": [
            4.3668999671936035,
            2.4488000869750977,
            1.4780000448226929
          ]
        },
        {
          "atom_index": 1561,
          "name": "CG2",
          "element": "C",
          "coord": [
            4.347400188446045,
            2.4070000648498535,
            1.7216999530792236
          ]
        }
      ]
    },
    {
      "id": "A:301",
      "chain": "A",
      "resseq": 301,
      "icode": "",
      "resname": "THR",
      "hetflag": " ",
      "sasa": 0.0,
      "atoms": [
        {
          "atom_index": 1562,
          "name": "N",
          "element": "N",
          "coord": [
            4.203499794006348,
            2.1096999645233154,
            1.753000020980835
          ]
        },
        {
          "atom_index": 1563,
          "name": "CA",
          "element": "C",
          "coord": [
            4.210999965667725,
            2.02020001411438,
            1.868499994277954
          ]
        },
        {
          "atom_index": 1564,
          "name": "C",
          "element": "C",
          "coord": [
            4.2032999992370605,
            1.8720999956130981,
            1.8273999691009521
          ]
        },
        {
          "atom_index": 1565,
          "name": "O",
          "element": "O",
          "coord": [
            4.101099967956543,
            1.8280999660491943,
            1.7746000289916992
          ]
        },
        {
          "atom_index": 1566,
          "name": "CB",
          "element": "C",
          "coord": [
            4.090799808502197,
            2.0483999252319336,
            1.9632999897003174
          ]
        },
        {
          "atom_index": 1567,
          "name": "OG1",
          "element": "O",
          "coord": [
            4.0980000495910645,
            2.1816000938415527,
            2.015500068664551
          ]
        },
        {
          "atom_index": 1568,
          "name": "CG2",
          "element": "C",
          "coord": [
            4.09250020980835,
            1.9557000398635864,
            2.088900089263916
          ]
        }
      ]
    },
    {
      "id": "A:302",
      "chain": "A",
      "resseq": 302,
      "icode": "",
      "resname": "ASP",
      "hetflag": " ",
      "sasa": 5.27357816696167,
      "atoms": [
        {
          "atom_index": 1569,
          "name": "N",
          "element": "N",
          "coord": [
            4.309100151062012,
            1.795199990272522,
            1.853700041770935
          ]
        },
        {
          "atom_index": 1570,
          "name": "CA",
          "element": "C",
          "coord": [
            4.312099933624268,
            1.652899980545044,
            1.8178999423980713
          ]
        },
        {
          "atom_index": 1571,
          "name": "C",
          "element": "C",
          "coord": [
            4.295100212097168,
            1.635599970817566,
            1.6687999963760376
          ]
        },
        {
          "atom_index": 1572,
          "name": "O",
          "element": "O",
          "coord": [
            4.226500034332275,
            1.5404000282287598,
            1.6241999864578247
          ]
        },
        {
          "atom_index": 1573,
          "name": "CB",
          "element": "C",
          "coord": [
            4.200699806213379,
            1.5734000205993652,
            1.8882999420166016
          ]
        },
        {
          "atom_index": 1574,
          "name": "CG",
          "element": "C",
          "coord": [
            4.211999893188477,
            1.5786000490188599,
            2.0380001068115234
          ]
        },
        {
          "atom_index": 1575,
          "name": "OD1",
          "element": "O",
          "coord": [
            4.322800159454346,
            1.610200047492981,
            2.0878000259399414
          ]
        },
        {
          "atom_index": 1576,
          "name": "OD2",
          "element": "O",
          "coord": [
            4.114500045776367,
            1.5540000200271606,
            2.1136999130249023
          ]
        }
      ]
    },
    {
      "id": "A:303",
      "chain": "A",
      "resseq": 303,
      "icode": "",
      "resname": "PHE",
      "hetflag": " ",
      "sasa": 0.19359277188777924,
      "atoms": [
        {
          "atom_index": 1577,
          "name": "N",
          "element": "N",
          "coord": [
            4.355199813842773,
            1.726199984550476,
            1.5907000303268433
          ]
        },
        {
          "atom_index": 1578,
          "name": "CA",
          "element": "C",
          "coord": [
            4.326600074768066,
            1.7252999544143677,
            1.4492000341415405
          ]
        },
        {
          "atom_index": 1579,
          "name": "C",
          "element": "C",
          "coord": [
            4.436200141906738,
            1.7843999862670898,
            1.3640999794006348
          ]
        },
        {
          "atom_index": 1580,
          "name": "O",
          "element": "O",
          "coord": [
            4.434000015258789,
            1.9053000211715698,
            1.3375999927520752
          ]
        },
        {
          "atom_index": 1581,
          "name": "CB",
          "element": "C",
          "coord": [
            4.192599773406982,
            1.7934999465942383,
            1.4242000579833984
          ]
        },
        {
          "atom_index": 1582,
          "name": "CG",
          "element": "C",
          "coord": [
            4.131700038909912,
            1.7545000314712524,
            1.2940000295639038
          ]
        },
        {
          "atom_index": 1583,
          "name": "CD1",
          "element": "C",
          "coord": [
            4.089200019836426,
            1.6220999956130981,
            1.273300051689148
          ]
        },
        {
          "atom_index": 1584,
          "name": "CD2",
          "element": "C",
          "coord": [
            4.118599891662598,
            1.8456000089645386,
            1.1912000179290771
          ]
        },
        {
          "atom_index": 1585,
          "name": "CE1",
          "element": "C",
          "coord": [
            4.034900188446045,
            1.5835000276565552,
            1.1512000560760498
          ]
        },
        {
          "atom_index": 1586,
          "name": "CE2",
          "element": "C",
          "coord": [
            4.063000202178955,
            1.8066999912261963,
            1.0700000524520874
          ]
        },
        {
          "atom_index": 1587,
          "name": "CZ",
          "element": "C",
          "coord": [
            4.021900177001953,
            1.6757999658584595,
            1.0509999990463257
          ]
        }
      ]
    },
    {
      "id": "A:304",
      "chain": "A",
      "resseq": 304,
      "icode": "",
      "resname": "PRO",
      "hetflag": " ",
      "sasa": 2.8070952892303467,
      "atoms": [
        {
          "atom_index": 1588,
          "name": "N",
          "element": "N",
          "coord": [
            4.530099868774414,
            1.698799967765808,
            1.319599986076355
          ]
        },
        {
          "atom_index": 1589,
          "name": "CA",
          "element": "C",
          "coord": [
            4.647299766540527,
            1.7410000562667847,
            1.2438000440597534
          ]
        },
        {
          "atom_index": 1590,
          "name": "C",
          "element": "C",
          "coord": [
            4.620800018310547,
            1.823699951171875,
            1.120300054550171
          ]
        },
        {
          "atom_index": 1591,
          "name": "O",
          "element": "O",
          "coord": [
            4.695000171661377,
            1.9198999404907227,
            1.1029000282287598
          ]
        },
        {
          "atom_index": 1592,
          "name": "CB",
          "element": "C",
          "coord": [
            4.7144999504089355,
            1.608199954032898,
            1.2059999704360962
          ]
        },
        {
          "atom_index": 1593,
          "name": "CG",
          "element": "C",
          "coord": [
            4.677299976348877,
            1.5187000036239624,
            1.3147000074386597
          ]
        },
        {
          "atom_index": 1594,
          "name": "CD",
          "element": "C",
          "coord": [
            4.535399913787842,
            1.5534000396728516,
            1.3456000089645386
          ]
        }
      ]
    },
    {
      "id": "A:305",
      "chain": "A",
      "resseq": 305,
      "icode": "",
      "resname": "GLN",
      "hetflag": " ",
      "sasa": 0.0,
      "atoms": [
        {
          "atom_index": 1595,
          "name": "N",
          "element": "N",
          "coord": [
            4.518700122833252,
            1.7924000024795532,
            1.0398999452590942
          ]
        },
        {
          "atom_index": 1596,
          "name": "CA",
          "element": "C",
          "coord": [
            4.490600109100342,
            1.8734999895095825,
            0.9199000000953674
          ]
        },
        {
          "atom_index": 1597,
          "name": "C",
          "element": "C",
          "coord": [
            4.458899974822998,
            2.0176000595092773,
            0.9585999846458435
          ]
        },
        {
          "atom_index": 1598,
          "name": "O",
          "element": "O",
          "coord": [
            4.497300148010254,
            2.110599994659424,
            0.8912000060081482
          ]
        },
        {
          "atom_index": 1599,
          "name": "CB",
          "element": "C",
          "coord": [
            4.374499797821045,
            1.8143999576568604,
            0.8364999890327454
          ]
        },
        {
          "atom_index": 1600,
          "name": "CG",
          "element": "C",
          "coord": [
            4.340799808502197,
            1.898800015449524,
            0.7102000117301941
          ]
        },
        {
          "atom_index": 1601,
          "name": "CD",
          "element": "C",
          "coord": [
            4.211400032043457,
            1.857800006866455,
            0.6401000022888184
          ]
        },
        {
          "atom_index": 1602,
          "name": "OE1",
          "element": "O",
          "coord": [
            4.132400035858154,
            1.779099941253662,
            0.6934999823570251
          ]
        },
        {
          "atom_index": 1603,
          "name": "NE2",
          "element": "N",
          "coord": [
            4.186600208282471,
            1.916700005531311,
            0.5214999914169312
          ]
        }
      ]
    },
    {
      "id": "A:306",
      "chain": "A",
      "resseq": 306,
      "icode": "",
      "resname": "GLY",
      "hetflag": " ",
      "sasa": 0.0,
      "atoms": [
        {
          "atom_index": 1604,
          "name": "N",
          "element": "N",
          "coord": [
            4.383500099182129,
            2.0346999168395996,
            1.066100001335144
          ]
        },
        {
          "atom_index": 1605,
          "name": "CA",
          "element": "C",
          "coord": [
            4.3471999168396,
            2.166599988937378,
            1.1119999885559082
          ]
        },
        {
          "atom_index": 1606,
          "name": "C",
          "element": "C",
          "coord": [
            4.469900131225586,
            2.2471001148223877,
            1.152400016784668
          ]
        },
        {
          "atom_index": 1607,
          "name": "O",
          "element": "O",
          "coord": [
            4.478099822998047,
            2.365299940109253,
            1.1204999685287476
          ]
        }
      ]
    },
    {
      "id": "A:307",
      "chain": "A",
      "resseq": 307,
      "icode": "",
      "resname": "VAL",
      "hetflag": " ",
      "sasa": 0.0,
      "atoms": [
        {
          "atom_index": 1608,
          "name": "N",
          "element": "N",
          "coord": [
            4.564700126647949,
            2.1800999641418457,
            1.2197999954223633
          ]
        },
        {
          "atom_index": 1609,
          "name": "CA",
          "element": "C",
          "coord": [
            4.690700054168701,
            2.2385001182556152,
            1.26010000705719
          ]
        },
        {
          "atom_index": 1610,
          "name": "C",
          "element": "C",
          "coord": [
            4.775700092315674,
            2.2744998931884766,
            1.1401000022888184
          ]
        },
        {
          "atom_index": 1611,
          "name": "O",
          "element": "O",
          "coord": [
            4.83620023727417,
            2.380199909210205,
            1.1390000581741333
          ]
        },
        {
          "atom_index": 1612,
          "name": "CB",
          "element": "C",
          "coord": [
            4.770199775695801,
            2.1493000984191895,
            1.3601000308990479
          ]
        },
        {
          "atom_index": 1613,
          "name": "CG1",
          "element": "C",
          "coord": [
            4.907800197601318,
            2.2107999324798584,
            1.392899990081787
          ]
        },
        {
          "atom_index": 1614,
          "name": "CG2",
          "element": "C",
          "coord": [
            4.692500114440918,
            2.1387999057769775,
            1.4872000217437744
          ]
        }
      ]
    },
    {
      "id": "A:308",
      "chain": "A",
      "resseq": 308,
      "icode": "",
      "resname": "ARG",
      "hetflag": " ",
      "sasa": 5.003091812133789,
      "atoms": [
        {
          "atom_index": 1615,
          "name": "N",
          "element": "N",
          "coord": [
            4.778600215911865,
            2.1893999576568604,
            1.038599967956543
          ]
        },
        {
          "atom_index": 1616,
          "name": "CA",
          "element": "C",
          "coord": [
            4.85860013961792,
            2.2186999320983887,
            0.9208999872207642
          ]
        },
        {
          "atom_index": 1617,
          "name": "C",
          "element": "C",
          "coord": [
            4.804699897766113,
            2.3434998989105225,
            0.8476999998092651
          ]
        },
        {
          "atom_index": 1618,
          "name": "O",
          "element": "O",
          "coord": [
            4.879499912261963,
            2.4302000999450684,
            0.807699978351593
          ]
        },
        {
          "atom_index": 1619,
          "name": "CB",
          "element": "C",
          "coord": [
            4.860300064086914,
            2.0968000888824463,
            0.8282999992370605
          ]
        },
        {
          "atom_index": 1620,
          "name": "CG",
          "element": "C",
          "coord": [
            4.939199924468994,
            1.9766000509262085,
            0.8808000087738037
          ]
        },
        {
          "atom_index": 1621,
          "name": "CD",
          "element": "C",
          "coord": [
            4.974599838256836,
            1.8681000471115112,
            0.7682999968528748
          ]
        },
        {
          "atom_index": 1622,
          "name": "NE",
          "element": "N",
          "coord": [
            4.858099937438965,
            1.8206000328063965,
            0.6937999725341797
          ]
        },
        {
          "atom_index": 1623,
          "name": "CZ",
          "element": "C",
          "coord": [
            4.782100200653076,
            1.7152999639511108,
            0.7281000018119812
          ]
        },
        {
          "atom_index": 1624,
          "name": "NH1",
          "element": "N",
          "coord": [
            4.8078999519348145,
            1.642699956893921,
            0.8366000056266785
          ]
        },
        {
          "atom_index": 1625,
          "name": "NH2",
          "element": "N",
          "coord": [
            4.677700042724609,
            1.6828999519348145,
            0.652400016784668
          ]
        }
      ]
    },
    {
      "id": "A:309",
      "chain": "A",
      "resseq": 309,
      "icode": "",
      "resname": "GLU",
      "hetflag": " ",
      "sasa": 0.0,
      "atoms": [
        {
          "atom_index": 1626,
          "name": "N",
          "element": "N",
          "coord": [
            4.672900199890137,
            2.353300094604492,
            0.8327999711036682
          ]
        },
        {
          "atom_index": 1627,
          "name": "CA",
          "element": "C",
          "coord": [
            4.611100196838379,
            2.468100070953369,
            0.7663000226020813
          ]
        },
        {
          "atom_index": 1628,
          "name": "C",
          "element": "C",
          "coord": [
            4.644100189208984,
            2.5989999771118164,
            0.8410000205039978
          ]
        },
        {
          "atom_index": 1629,
          "name": "O",
          "element": "O",
          "coord": [
            4.671199798583984,
            2.704400062561035,
            0.7785000205039978
          ]
        },
        {
          "atom_index": 1630,
          "name": "CB",
          "element": "C",
          "coord": [
            4.459799766540527,
            2.4489998817443848,
            0.7559999823570251
          ]
        },
        {
          "atom_index": 1631,
          "name": "CG",
          "element": "C",
          "coord": [
            4.414899826049805,
            2.3436999320983887,
            0.6559000015258789
          ]
        },
        {
          "atom_index": 1632,
          "name": "CD",
          "element": "C",
          "coord": [
            4.448299884796143,
            2.382499933242798,
            0.5152999758720398
          ]
        },
        {
          "atom_index": 1633,
          "name": "OE1",
          "element": "O",
          "coord": [
            4.432300090789795,
            2.499000072479248,
            0.4717999994754791
          ]
        },
        {
          "atom_index": 1634,
          "name": "OE2",
          "element": "O",
          "coord": [
            4.499499797821045,
            2.297800064086914,
            0.44780001044273376
          ]
        }
      ]
    },
    {
      "id": "A:310",
      "chain": "A",
      "resseq": 310,
      "icode": "",
      "resname": "CYS",
      "hetflag": " ",
      "sasa": 0.0,
      "atoms": [
        {
          "atom_index": 1635,
          "name": "N",
          "element": "N",
          "coord": [
            4.636000156402588,
            2.5906999111175537,
            0.9729999899864197
          ]
        },
        {
          "atom_index": 1636,
          "name": "CA",
          "element": "C",
          "coord": [
            4.668600082397461,
            2.701200008392334,
            1.0607000589370728
          ]
        },
        {
          "atom_index": 1637,
          "name": "C",
          "element": "C",
          "coord": [
            4.813899993896484,
            2.745800018310547,
            1.0485999584197998
          ]
        },
        {
          "atom_index": 1638,
          "name": "O",
          "element": "O",
          "coord": [
            4.8414998054504395,
            2.862499952316284,
            1.0622999668121338
          ]
        },
        {
          "atom_index": 1639,
          "name": "CB",
          "element": "C",
          "coord": [
            4.635200023651123,
            2.6668999195098877,
            1.208400011062622
          ]
        },
        {
          "atom_index": 1640,
          "name": "SG",
          "element": "S",
          "coord": [
            4.461299896240234,
            2.6963000297546387,
            1.2476999759674072
          ]
        }
      ]
    },
    {
      "id": "A:311",
      "chain": "A",
      "resseq": 311,
      "icode": "",
      "resname": "ARG",
      "hetflag": " ",
      "sasa": 1.8358087539672852,
      "atoms": [
        {
          "atom_index": 1641,
          "name": "N",
          "element": "N",
          "coord": [
            4.905300140380859,
            2.653700113296509,
            1.0154999494552612
          ]
        },
        {
          "atom_index": 1642,
          "name": "CA",
          "element": "C",
          "coord": [
            5.047599792480469,
            2.684000015258789,
            1.0097999572753906
          ]
        },
        {
          "atom_index": 1643,
          "name": "C",
          "element": "C",
          "coord": [
            5.090099811553955,
            2.736299991607666,
            0.8737000226974487
          ]
        },
        {
          "atom_index": 1644,
          "name": "O",
          "element": "O",
          "coord": [
            5.196199893951416,
            2.7904000282287598,
            0.8604999780654907
          ]
        },
        {
          "atom_index": 1645,
          "name": "CB",
          "element": "C",
          "coord": [
            5.130000114440918,
            2.561199903488159,
            1.0467000007629395
          ]
        },
        {
          "atom_index": 1646,
          "name": "CG",
          "element": "C",
          "coord": [
            5.128200054168701,
            2.519200086593628,
            1.1914000511169434
          ]
        },
        {
          "atom_index": 1647,
          "name": "CD",
          "element": "C",
          "coord": [
            5.21120023727417,
            2.3875999450683594,
            1.218400001525879
          ]
        },
        {
          "atom_index": 1648,
          "name": "NE",
          "element": "N",
          "coord": [
            5.248600006103516,
            2.3726999759674072,
            1.3602999448776245
          ]
        },
        {
          "atom_index": 1649,
          "name": "CZ",
          "element": "C",
          "coord": [
            5.289700031280518,
            2.2599000930786133,
            1.4234999418258667
          ]
        },
        {
          "atom_index": 1650,
          "name": "NH1",
          "element": "N",
          "coord": [
            5.304299831390381,
            2.1440000534057617,
            1.3602999448776245
          ]
        },
        {
          "atom_index": 1651,
          "name": "NH2",
          "element": "N",
          "coord": [
            5.31790018081665,
            2.2646000385284424,
            1.5535999536514282
          ]
        }
      ]
    },
    {
      "id": "A:312",
      "chain": "A",
      "resseq": 312,
      "icode": "",
      "resname": "GLU",
      "hetflag": " ",
      "sasa": 1.16660475730896,
      "atoms": [
        {
          "atom_index": 1652,
          "name": "N",
          "element": "N",
          "coord": [
            5.0040998458862305,
            2.72760009765625,
            0.7731000185012817
          ]
        },
        {
          "atom_index": 1653,
          "name": "CA",
          "element": "C",
          "coord": [
            5.038300037384033,
            2.772900104522705,
            0.636900007724762
          ]
        },
        {
          "atom_index": 1654,
          "name": "C",
          "element": "C",
          "coord": [
            5.096700191497803,
            2.9117000102996826,
            0.6427000164985657
          ]
        },
        {
          "atom_index": 1655,
          "name": "O",
          "element": "O",
          "coord": [
            5.037899971008301,
            3.0002999305725098,
            0.7014999985694885
          ]
        },
        {
          "atom_index": 1656,
          "name": "CB",
          "element": "C",
          "coord": [
            4.916200160980225,
            2.777600049972534,
            0.5447999835014343
          ]
        },
        {
          "atom_index": 1657,
          "name": "CG",
          "element": "C",
          "coord": [
            4.872399806976318,
            2.6433000564575195,
            0.49070000648498535
          ]
        },
        {
          "atom_index": 1658,
          "name": "CD",
          "element": "C",
          "coord": [
            4.977099895477295,
            2.5759999752044678,
            0.4025999903678894
          ]
        },
        {
          "atom_index": 1659,
          "name": "OE1",
          "element": "O",
          "coord": [
            5.040299892425537,
            2.646199941635132,
            0.3199999928474426
          ]
        },
        {
          "atom_index": 1660,
          "name": "OE2",
          "element": "O",
          "coord": [
            4.997099876403809,
            2.453200101852417,
            0.4212000072002411
          ]
        }
      ]
    },
    {
      "id": "A:313",
      "chain": "A",
      "resseq": 313,
      "icode": "",
      "resname": "PRO",
      "hetflag": " ",
      "sasa": 4.581695556640625,
      "atoms": [
        {
          "atom_index": 1661,
          "name": "N",
          "element": "N",
          "coord": [
            5.210299968719482,
            2.9342000484466553,
            0.582099974155426
          ]
        },
        {
          "atom_index": 1662,
          "name": "CA",
          "element": "C",
          "coord": [
            5.274099826812744,
            3.0648999214172363,
            0.5960000157356262
          ]
        },
        {
          "atom_index": 1663,
          "name": "C",
          "element": "C",
          "coord": [
            5.196000099182129,
            3.1800999641418457,
            0.5386000275611877
          ]
        },
        {
          "atom_index": 1664,
          "name": "O",
          "element": "O",
          "coord": [
            5.2083001136779785,
            3.2892000675201416,
            0.5950000286102295
          ]
        },
        {
          "atom_index": 1665,
          "name": "CB",
          "element": "C",
          "coord": [
            5.407100200653076,
            3.0480000972747803,
            0.522599995136261
          ]
        },
        {
          "atom_index": 1666,
          "name": "CG",
          "element": "C",
          "coord": [
            5.423299789428711,
            2.905400037765503,
            0.5008000135421753
          ]
        },
        {
          "atom_index": 1667,
          "name": "CD",
          "element": "C",
          "coord": [
            5.293099880218506,
            2.8405001163482666,
            0.504800021648407
          ]
        }
      ]
    },
    {
      "id": "A:314",
      "chain": "A",
      "resseq": 314,
      "icode": "",
      "resname": "GLU",
      "hetflag": " ",
      "sasa": 6.988696098327637,
      "atoms": [
        {
          "atom_index": 1668,
          "name": "N",
          "element": "N",
          "coord": [
            5.117199897766113,
            3.161099910736084,
            0.4327999949455261
          ]
        },
        {
          "atom_index": 1669,
          "name": "CA",
          "element": "C",
          "coord": [
            5.050600051879883,
            3.2767999172210693,
            0.3716000020503998
          ]
        },
        {
          "atom_index": 1670,
          "name": "C",
          "element": "C",
          "coord": [
            4.933499813079834,
            3.325000047683716,
            0.4586000144481659
          ]
        },
        {
          "atom_index": 1671,
          "name": "O",
          "element": "O",
          "coord": [
            4.889699935913086,
            3.4375998973846436,
            0.44600000977516174
          ]
        },
        {
          "atom_index": 1672,
          "name": "CB",
          "element": "C",
          "coord": [
            5.0055999755859375,
            3.2500998973846436,
            0.2289000004529953
          ]
        },
        {
          "atom_index": 1673,
          "name": "CG",
          "element": "C",
          "coord": [
            4.861800193786621,
            3.2014000415802,
            0.21459999680519104
          ]
        },
        {
          "atom_index": 1674,
          "name": "CD",
          "element": "C",
          "coord": [
            4.819900035858154,
            3.190700054168701,
            0.06780000030994415
          ]
        },
        {
          "atom_index": 1675,
          "name": "OE1",
          "element": "O",
          "coord": [
            4.883500099182129,
            3.112299919128418,
            -0.006300000008195639
          ]
        },
        {
          "atom_index": 1676,
          "name": "OE2",
          "element": "O",
          "coord": [
            4.724599838256836,
            3.26200008392334,
            0.02710000053048134
          ]
        }
      ]
    },
    {
      "id": "A:315",
      "chain": "A",
      "resseq": 315,
      "icode": "",
      "resname": "LEU",
      "hetflag": " ",
      "sasa": 0.0,
      "atoms": [
        {
          "atom_index": 1677,
          "name": "N",
          "element": "N",
          "coord": [
            4.88640022277832,
            3.2399001121520996,
            0.5486000180244446
          ]
        },
        {
          "atom_index": 1678,
          "name": "CA",
          "element": "C",
          "coord": [
            4.773200035095215,
            3.274600028991699,
            0.6338000297546387
          ]
        },
        {
          "atom_index": 1679,
          "name": "C",
          "element": "C",
          "coord": [
            4.809000015258789,
            3.3854000568389893,
            0.7311000227928162
          ]
        },
        {
          "atom_index": 1680,
          "name": "O",
          "element": "O",
          "coord": [
            4.726200103759766,
            3.4667000770568848,
            0.7608000040054321
          ]
        },
        {
          "atom_index": 1681,
          "name": "CB",
          "element": "C",
          "coord": [
            4.7256999015808105,
            3.1500000953674316,
            0.7081999778747559
          ]
        },
        {
          "atom_index": 1682,
          "name": "CG",
          "element": "C",
          "coord": [
            4.58620023727417,
            3.143899917602539,
            0.7680000066757202
          ]
        },
        {
          "atom_index": 1683,
          "name": "CD1",
          "element": "C",
          "coord": [
            4.4807000160217285,
            3.1684999465942383,
            0.6676999926567078
          ]
        },
        {
          "atom_index": 1684,
          "name": "CD2",
          "element": "C",
          "coord": [
            4.561500072479248,
            3.010699987411499,
            0.8384000062942505
          ]
        }
      ]
    },
    {
      "id": "A:316",
      "chain": "A",
      "resseq": 316,
      "icode": "",
      "resname": "GLY",
      "hetflag": " ",
      "sasa": 0.0,
      "atoms": [
        {
          "atom_index": 1685,
          "name": "N",
          "element": "N",
          "coord": [
            4.93149995803833,
            3.385499954223633,
            0.7836999893188477
          ]
        },
        {
          "atom_index": 1686,
          "name": "CA",
          "element": "C",
          "coord": [
            4.974100112915039,
            3.487600088119507,
            0.8791000247001648
          ]
        },
        {
          "atom_index": 1687,
          "name": "C",
          "element": "C",
          "coord": [
            4.906199932098389,
            3.4834001064300537,
            1.0134999752044678
          ]
        },
        {
          "atom_index": 1688,
          "name": "O",
          "element": "O",
          "coord": [
            4.896699905395508,
            3.5859999656677246,
            1.080199956893921
          ]
        }
      ]
    },
    {
      "id": "A:317",
      "chain": "A",
      "resseq": 317,
      "icode": "",
      "resname": "LEU",
      "hetflag": " ",
      "sasa": 0.0,
      "atoms": [
        {
          "atom_index": 1689,
          "name": "N",
          "element": "N",
          "coord": [
            4.864099979400635,
            3.3647000789642334,
            1.055400013923645
          ]
        },
        {
          "atom_index": 1690,
          "name": "CA",
          "element": "C",
          "coord": [
            4.78879976272583,
            3.3452999591827393,
            1.1792999505996704
          ]
        },
        {
          "atom_index": 1691,
          "name": "C",
          "element": "C",
          "coord": [
            4.864200115203857,
            3.380000114440918,
            1.3063000440597534
          ]
        },
        {
          "atom_index": 1692,
          "name": "O",
          "element": "O",
          "coord": [
            4.8109002113342285,
            3.444999933242798,
            1.3948999643325806
          ]
        },
        {
          "atom_index": 1693,
          "name": "CB",
          "element": "C",
          "coord": [
            4.74399995803833,
            3.1989998817443848,
            1.1950000524520874
          ]
        },
        {
          "atom_index": 1694,
          "name": "CG",
          "element": "C",
          "coord": [
            4.607900142669678,
            3.1705000400543213,
            1.2604000568389893
          ]
        },
        {
          "atom_index": 1695,
          "name": "CD1",
          "element": "C",
          "coord": [
            4.612599849700928,
            3.0524001121520996,
            1.3507000207901
          ]
        },
        {
          "atom_index": 1696,
          "name": "CD2",
          "element": "C",
          "coord": [
            4.53879976272583,
            3.2852001190185547,
            1.3269000053405762
          ]
        }
      ]
    },
    {
      "id": "A:318",
      "chain": "A",
      "resseq": 318,
      "icode": "",
      "resname": "GLU",
      "hetflag": " ",
      "sasa": 0.7251867651939392,
      "atoms": [
        {
          "atom_index": 1697,
          "name": "N",
          "element": "N",
          "coord": [
            4.985400199890137,
            3.3299999237060547,
            1.3180999755859375
          ]
        },
        {
          "atom_index": 1698,
          "name": "CA",
          "element": "C",
          "coord": [
            5.064700126647949,
            3.3515000343322754,
            1.4407999515533447
          ]
        },
        {
          "atom_index": 1699,
          "name": "C",
          "element": "C",
          "coord": [
            5.071400165557861,
            3.5023000240325928,
            1.4819999933242798
          ]
        },
        {
          "atom_index": 1700,
          "name": "O",
          "element": "O",
          "coord": [
            5.044000148773193,
            3.540600061416626,
            1.5953999757766724
          ]
        },
        {
          "atom_index": 1701,
          "name": "CB",
          "element": "C",
          "coord": [
            5.206399917602539,
            3.293299913406372,
            1.4270999431610107
          ]
        },
        {
          "atom_index": 1702,
          "name": "CG",
          "element": "C",
          "coord": [
            5.276899814605713,
            3.288800001144409,
            1.5615999698638916
          ]
        },
        {
          "atom_index": 1703,
          "name": "CD",
          "element": "C",
          "coord": [
            5.4191999435424805,
            3.234100103378296,
            1.5643999576568604
          ]
        },
        {
          "atom_index": 1704,
          "name": "OE1",
          "element": "O",
          "coord": [
            5.471799850463867,
            3.179500102996826,
            1.4664000272750854
          ]
        },
        {
          "atom_index": 1705,
          "name": "OE2",
          "element": "O",
          "coord": [
            5.479899883270264,
            3.253499984741211,
            1.6708999872207642
          ]
        }
      ]
    },
    {
      "id": "A:319",
      "chain": "A",
      "resseq": 319,
      "icode": "",
      "resname": "GLU",
      "hetflag": " ",
      "sasa": 4.855598449707031,
      "atoms": [
        {
          "atom_index": 1706,
          "name": "N",
          "element": "N",
          "coord": [
            5.107500076293945,
            3.5862998962402344,
            1.3889000415802002
          ]
        },
        {
          "atom_index": 1707,
          "name": "CA",
          "element": "C",
          "coord": [
            5.116499900817871,
            3.7274999618530273,
            1.4176000356674194
          ]
        },
        {
          "atom_index": 1708,
          "name": "C",
          "element": "C",
          "coord": [
            4.978000164031982,
            3.7797000408172607,
            1.461400032043457
          ]
        },
        {
          "atom_index": 1709,
          "name": "O",
          "element": "O",
          "coord": [
            4.965799808502197,
            3.851300001144409,
            1.559499979019165
          ]
        },
        {
          "atom_index": 1710,
          "name": "CB",
          "element": "C",
          "coord": [
            5.1666998863220215,
            3.799499988555908,
            1.2934999465942383
          ]
        },
        {
          "atom_index": 1711,
          "name": "CG",
          "element": "C",
          "coord": [
            5.171999931335449,
            3.9509999752044678,
            1.305999994277954
          ]
        },
        {
          "atom_index": 1712,
          "name": "CD",
          "element": "C",
          "coord": [
            5.278600215911865,
            4.013899803161621,
            1.2172000408172607
          ]
        },
        {
          "atom_index": 1713,
          "name": "OE1",
          "element": "O",
          "coord": [
            5.355999946594238,
            4.101900100708008,
            1.267699956893921
          ]
        },
        {
          "atom_index": 1714,
          "name": "OE2",
          "element": "O",
          "coord": [
            5.2866997718811035,
            3.972599983215332,
            1.0964000225067139
          ]
        }
      ]
    },
    {
      "id": "A:320",
      "chain": "A",
      "resseq": 320,
      "icode": "",
      "resname": "LEU",
      "hetflag": " ",
      "sasa": 0.0,
      "atoms": [
        {
          "atom_index": 1715,
          "name": "N",
          "element": "N",
          "coord": [
            4.873799800872803,
            3.740999937057495,
            1.389299988746643
          ]
        },
        {
          "atom_index": 1716,
          "name": "CA",
          "element": "C",
          "coord": [
            4.739799976348877,
            3.7869999408721924,
            1.4178999662399292
          ]
        },
        {
          "atom_index": 1717,
          "name": "C",
          "element": "C",
          "coord": [
            4.701300144195557,
            3.7493999004364014,
            1.5602999925613403
          ]
        },
        {
          "atom_index": 1718,
          "name": "O",
          "element": "O",
          "coord": [
            4.651000022888184,
            3.8308000564575195,
            1.6367000341415405
          ]
        },
        {
          "atom_index": 1719,
          "name": "CB",
          "element": "C",
          "coord": [
            4.642300128936768,
            3.7281999588012695,
            1.3162000179290771
          ]
        },
        {
          "atom_index": 1720,
          "name": "CG",
          "element": "C",
          "coord": [
            4.500199794769287,
            3.7825000286102295,
            1.308500051498413
          ]
        },
        {
          "atom_index": 1721,
          "name": "CD1",
          "element": "C",
          "coord": [
            4.4944000244140625,
            3.9307000637054443,
            1.2836999893188477
          ]
        },
        {
          "atom_index": 1722,
          "name": "CD2",
          "element": "C",
          "coord": [
            4.426400184631348,
            3.7072999477386475,
            1.1948000192642212
          ]
        }
      ]
    },
    {
      "id": "A:321",
      "chain": "A",
      "resseq": 321,
      "icode": "",
      "resname": "LEU",
      "hetflag": " ",
      "sasa": 0.0,
      "atoms": [
        {
          "atom_index": 1723,
          "name": "N",
          "element": "N",
          "coord": [
            4.732600212097168,
            3.628000020980835,
            1.6003999710083008
          ]
        },
        {
          "atom_index": 1724,
          "name": "CA",
          "element": "C",
          "coord": [
            4.7027997970581055,
            3.582900047302246,
            1.7355999946594238
          ]
        },
        {
          "atom_index": 1725,
          "name": "C",
          "element": "C",
          "coord": [
            4.787899971008301,
            3.6542999744415283,
            1.8406000137329102
          ]
        },
        {
          "atom_index": 1726,
          "name": "O",
          "element": "O",
          "coord": [
            4.7357001304626465,
            3.6949000358581543,
            1.944200038909912
          ]
        },
        {
          "atom_index": 1727,
          "name": "CB",
          "element": "C",
          "coord": [
            4.7221999168396,
            3.43149995803833,
            1.7461999654769897
          ]
        },
        {
          "atom_index": 1728,
          "name": "CG",
          "element": "C",
          "coord": [
            4.625100135803223,
            3.344399929046631,
            1.662500023841858
          ]
        },
        {
          "atom_index": 1729,
          "name": "CD1",
          "element": "C",
          "coord": [
            4.657100200653076,
            3.197999954223633,
            1.684000015258789
          ]
        },
        {
          "atom_index": 1730,
          "name": "CD2",
          "element": "C",
          "coord": [
            4.482900142669678,
            3.3666000366210938,
            1.698199987411499
          ]
        }
      ]
    },
    {
      "id": "A:322",
      "chain": "A",
      "resseq": 322,
      "icode": "",
      "resname": "ARG",
      "hetflag": " ",
      "sasa": 0.865645170211792,
      "atoms": [
        {
          "atom_index": 1731,
          "name": "N",
          "element": "N",
          "coord": [
            4.9182000160217285,
            3.6705000400543213,
            1.8176000118255615
          ]
        },
        {
          "atom_index": 1732,
          "name": "CA",
          "element": "C",
          "coord": [
            5.002200126647949,
            3.732300043106079,
            1.9213000535964966
          ]
        },
        {
          "atom_index": 1733,
          "name": "C",
          "element": "C",
          "coord": [
            4.957900047302246,
            3.874500036239624,
            1.9462000131607056
          ]
        },
        {
          "atom_index": 1734,
          "name": "O",
          "element": "O",
          "coord": [
            4.95989990234375,
            3.9203999042510986,
            2.058300018310547
          ]
        },
        {
          "atom_index": 1735,
          "name": "CB",
          "element": "C",
          "coord": [
            5.149700164794922,
            3.726599931716919,
            1.8839999437332153
          ]
        },
        {
          "atom_index": 1736,
          "name": "CG",
          "element": "C",
          "coord": [
            5.203199863433838,
            3.5840001106262207,
            1.8912999629974365
          ]
        },
        {
          "atom_index": 1737,
          "name": "CD",
          "element": "C",
          "coord": [
            5.351900100708008,
            3.5739998817443848,
            1.8853000402450562
          ]
        },
        {
          "atom_index": 1738,
          "name": "NE",
          "element": "N",
          "coord": [
            5.398900032043457,
            3.4368999004364014,
            1.8808000087738037
          ]
        },
        {
          "atom_index": 1739,
          "name": "CZ",
          "element": "C",
          "coord": [
            5.388800144195557,
            3.3501999378204346,
            1.9808000326156616
          ]
        },
        {
          "atom_index": 1740,
          "name": "NH1",
          "element": "N",
          "coord": [
            5.335700035095215,
            3.384700059890747,
            2.0964999198913574
          ]
        },
        {
          "atom_index": 1741,
          "name": "NH2",
          "element": "N",
          "coord": [
            5.434700012207031,
            3.2258999347686768,
            1.9668999910354614
          ]
        }
      ]
    },
    {
      "id": "A:323",
      "chain": "A",
      "resseq": 323,
      "icode": "",
      "resname": "HIS",
      "hetflag": " ",
      "sasa": 1.448264241218567,
      "atoms": [
        {
          "atom_index": 1742,
          "name": "N",
          "element": "N",
          "coord": [
            4.915800094604492,
            3.9405999183654785,
            1.840000033378601
          ]
        },
        {
          "atom_index": 1743,
          "name": "CA",
          "element": "C",
          "coord": [
            4.874199867248535,
            4.077499866485596,
            1.843500018119812
          ]
        },
        {
          "atom_index": 1744,
          "name": "C",
          "element": "C",
          "coord": [
            4.738100051879883,
            4.086999893188477,
            1.9164999723434448
          ]
        },
        {
          "atom_index": 1745,
          "name": "O",
          "element": "O",
          "coord": [
            4.717299938201904,
            4.174900054931641,
            2.0023000240325928
          ]
        },
        {
          "atom_index": 1746,
          "name": "CB",
          "element": "C",
          "coord": [
            4.86299991607666,
            4.13040018081665,
            1.7007999420166016
          ]
        },
        {
          "atom_index": 1747,
          "name": "CG",
          "element": "C",
          "coord": [
            4.814799785614014,
            4.2718000411987305,
            1.6938999891281128
          ]
        },
        {
          "atom_index": 1748,
          "name": "ND1",
          "element": "N",
          "coord": [
            4.881899833679199,
            4.376299858093262,
            1.7542999982833862
          ]
        },
        {
          "atom_index": 1749,
          "name": "CD2",
          "element": "C",
          "coord": [
            4.70550012588501,
            4.326399803161621,
            1.6349999904632568
          ]
        },
        {
          "atom_index": 1750,
          "name": "CE1",
          "element": "C",
          "coord": [
            4.815999984741211,
            4.489200115203857,
            1.7329000234603882
          ]
        },
        {
          "atom_index": 1751,
          "name": "NE2",
          "element": "N",
          "coord": [
            4.708899974822998,
            4.461599826812744,
            1.659999966621399
          ]
        }
      ]
    },
    {
      "id": "A:324",
      "chain": "A",
      "resseq": 324,
      "icode": "",
      "resname": "ARG",
      "hetflag": " ",
      "sasa": 0.0,
      "atoms": [
        {
          "atom_index": 1752,
          "name": "N",
          "element": "N",
          "coord": [
            4.64739990234375,
            3.993000030517578,
            1.8863999843597412
          ]
        },
        {
          "atom_index": 1753,
          "name": "CA",
          "element": "C",
          "coord": [
            4.520599842071533,
            3.9835000038146973,
            1.9567999839782715
          ]
        },
        {
          "atom_index": 1754,
          "name": "C",
          "element": "C",
          "coord": [
            4.540299892425537,
            3.9583001136779785,
            2.1041998863220215
          ]
        },
        {
          "atom_index": 1755,
          "name": "O",
          "element": "O",
          "coord": [
            4.475599765777588,
            4.0208001136779785,
            2.1851000785827637
          ]
        },
        {
          "atom_index": 1756,
          "name": "CB",
          "element": "C",
          "coord": [
            4.4303998947143555,
            3.875200033187866,
            1.8969999551773071
          ]
        },
        {
          "atom_index": 1757,
          "name": "CG",
          "element": "C",
          "coord": [
            4.290999889373779,
            3.8673999309539795,
            1.9637999534606934
          ]
        },
        {
          "atom_index": 1758,
          "name": "CD",
          "element": "C",
          "coord": [
            4.214700222015381,
            3.994499921798706,
            1.9589999914169312
          ]
        },
        {
          "atom_index": 1759,
          "name": "NE",
          "element": "N",
          "coord": [
            4.144000053405762,
            3.997299909591675,
            1.833400011062622
          ]
        },
        {
          "atom_index": 1760,
          "name": "CZ",
          "element": "C",
          "coord": [
            4.192699909210205,
            4.0416998863220215,
            1.7206000089645386
          ]
        },
        {
          "atom_index": 1761,
          "name": "NH1",
          "element": "N",
          "coord": [
            4.3171000480651855,
            4.093100070953369,
            1.7139999866485596
          ]
        },
        {
          "atom_index": 1762,
          "name": "NH2",
          "element": "N",
          "coord": [
            4.1178998947143555,
            4.036900043487549,
            1.6126999855041504
          ]
        }
      ]
    },
    {
      "id": "A:325",
      "chain": "A",
      "resseq": 325,
      "icode": "",
      "resname": "CYS",
      "hetflag": " ",
      "sasa": 0.0,
      "atoms": [
        {
          "atom_index": 1763,
          "name": "N",
          "element": "N",
          "coord": [
            4.630000114440918,
            3.868799924850464,
            2.141400098800659
          ]
        },
        {
          "atom_index": 1764,
          "name": "CA",
          "element": "C",
          "coord": [
            4.651299953460693,
            3.8373000621795654,
            2.2834999561309814
          ]
        },
        {
          "atom_index": 1765,
          "name": "C",
          "element": "C",
          "coord": [
            4.689700126647949,
            3.9632999897003174,
            2.363800048828125
          ]
        },
        {
          "atom_index": 1766,
          "name": "O",
          "element": "O",
          "coord": [
            4.6433000564575195,
            3.984999895095825,
            2.474600076675415
          ]
        },
        {
          "atom_index": 1767,
          "name": "CB",
          "element": "C",
          "coord": [
            4.761099815368652,
            3.7311999797821045,
            2.300600051879883
          ]
        },
        {
          "atom_index": 1768,
          "name": "SG",
          "element": "S",
          "coord": [
            4.709799766540527,
            3.5589001178741455,
            2.284600019454956
          ]
        }
      ]
    },
    {
      "id": "A:326",
      "chain": "A",
      "resseq": 326,
      "icode": "",
      "resname": "GLN",
      "hetflag": " ",
      "sasa": 3.355346202850342,
      "atoms": [
        {
          "atom_index": 1769,
          "name": "N",
          "element": "N",
          "coord": [
            4.775599956512451,
            4.0432000160217285,
            2.3029000759124756
          ]
        },
        {
          "atom_index": 1770,
          "name": "CA",
          "element": "C",
          "coord": [
            4.826700210571289,
            4.166600227355957,
            2.359600067138672
          ]
        },
        {
          "atom_index": 1771,
          "name": "C",
          "element": "C",
          "coord": [
            4.714200019836426,
            4.2708001136779785,
            2.3722000122070312
          ]
        },
        {
          "atom_index": 1772,
          "name": "O",
          "element": "O",
          "coord": [
            4.7058000564575195,
            4.341400146484375,
            2.472899913787842
          ]
        },
        {
          "atom_index": 1773,
          "name": "CB",
          "element": "C",
          "coord": [
            4.950300216674805,
            4.213600158691406,
            2.275899887084961
          ]
        },
        {
          "atom_index": 1774,
          "name": "CG",
          "element": "C",
          "coord": [
            4.982800006866455,
            4.359899997711182,
            2.271399974822998
          ]
        },
        {
          "atom_index": 1775,
          "name": "CD",
          "element": "C",
          "coord": [
            5.078800201416016,
            4.393199920654297,
            2.157099962234497
          ]
        },
        {
          "atom_index": 1776,
          "name": "OE1",
          "element": "O",
          "coord": [
            5.125899791717529,
            4.303299903869629,
            2.086899995803833
          ]
        },
        {
          "atom_index": 1777,
          "name": "NE2",
          "element": "N",
          "coord": [
            5.107600212097168,
            4.522900104522705,
            2.137700080871582
          ]
        }
      ]
    },
    {
      "id": "A:327",
      "chain": "A",
      "resseq": 327,
      "icode": "",
      "resname": "LEU",
      "hetflag": " ",
      "sasa": 0.35492008924484253,
      "atoms": [
        {
          "atom_index": 1778,
          "name": "N",
          "element": "N",
          "coord": [
            4.626399993896484,
            4.278299808502197,
            2.2734999656677246
          ]
        },
        {
          "atom_index": 1779,
          "name": "CA",
          "element": "C",
          "coord": [
            4.513800144195557,
            4.367800235748291,
            2.279599905014038
          ]
        },
        {
          "atom_index": 1780,
          "name": "C",
          "element": "C",
          "coord": [
            4.4120001792907715,
            4.331099987030029,
            2.3898000717163086
          ]
        },
        {
          "atom_index": 1781,
          "name": "O",
          "element": "O",
          "coord": [
            4.35260009765625,
            4.420000076293945,
            2.451900005340576
          ]
        },
        {
          "atom_index": 1782,
          "name": "CB",
          "element": "C",
          "coord": [
            4.4446001052856445,
            4.372900009155273,
            2.143399953842163
          ]
        },
        {
          "atom_index": 1783,
          "name": "CG",
          "element": "C",
          "coord": [
            4.305200099945068,
            4.4369001388549805,
            2.1359000205993652
          ]
        },
        {
          "atom_index": 1784,
          "name": "CD1",
          "element": "C",
          "coord": [
            4.3119001388549805,
            4.584199905395508,
            2.1777000427246094
          ]
        },
        {
          "atom_index": 1785,
          "name": "CD2",
          "element": "C",
          "coord": [
            4.23799991607666,
            4.418799877166748,
            1.995300054550171
          ]
        }
      ]
    },
    {
      "id": "A:328",
      "chain": "A",
      "resseq": 328,
      "icode": "",
      "resname": "LEU",
      "hetflag": " ",
      "sasa": 0.0,
      "atoms": [
        {
          "atom_index": 1786,
          "name": "N",
          "element": "N",
          "coord": [
            4.393499851226807,
            4.202400207519531,
            2.4161999225616455
          ]
        },
        {
          "atom_index": 1787,
          "name": "CA",
          "element": "C",
          "coord": [
            4.287899971008301,
            4.156099796295166,
            2.5072999000549316
          ]
        },
        {
          "atom_index": 1788,
          "name": "C",
          "element": "C",
          "coord": [
            4.331600189208984,
            4.134699821472168,
            2.651400089263916
          ]
        },
        {
          "atom_index": 1789,
          "name": "O",
          "element": "O",
          "coord": [
            4.246300220489502,
            4.120200157165527,
            2.742000102996826
          ]
        },
        {
          "atom_index": 1790,
          "name": "CB",
          "element": "C",
          "coord": [
            4.233399868011475,
            4.023399829864502,
            2.4584999084472656
          ]
        },
        {
          "atom_index": 1791,
          "name": "CG",
          "element": "C",
          "coord": [
            4.172800064086914,
            4.024199962615967,
            2.3199000358581543
          ]
        },
        {
          "atom_index": 1792,
          "name": "CD1",
          "element": "C",
          "coord": [
            4.120699882507324,
            3.8849000930786133,
            2.286799907684326
          ]
        },
        {
          "atom_index": 1793,
          "name": "CD2",
          "element": "C",
          "coord": [
            4.064499855041504,
            4.129499912261963,
            2.311800003051758
          ]
        }
      ]
    },
    {
      "id": "A:329",
      "chain": "A",
      "resseq": 329,
      "icode": "",
      "resname": "GLN",
      "hetflag": " ",
      "sasa": 2.4277992248535156,
      "atoms": [
        {
          "atom_index": 1794,
          "name": "N",
          "element": "N",
          "coord": [
            4.463200092315674,
            4.131100177764893,
            2.671099901199341
          ]
        },
        {
          "atom_index": 1795,
          "name": "CA",
          "element": "C",
          "coord": [
            4.525300025939941,
            4.087800025939941,
            2.795799970626831
          ]
        },
        {
          "atom_index": 1796,
          "name": "C",
          "element": "C",
          "coord": [
            4.4766998291015625,
            4.167600154876709,
            2.916599988937378
          ]
        },
        {
          "atom_index": 1797,
          "name": "O",
          "element": "O",
          "coord": [
            4.47629976272583,
            4.112199783325195,
            3.0264999866485596
          ]
        },
        {
          "atom_index": 1798,
          "name": "CB",
          "element": "C",
          "coord": [
            4.678400039672852,
            4.09689998626709,
            2.785599946975708
          ]
        },
        {
          "atom_index": 1799,
          "name": "CG",
          "element": "C",
          "coord": [
            4.752299785614014,
            3.9928998947143555,
            2.8654000759124756
          ]
        },
        {
          "atom_index": 1800,
          "name": "CD",
          "element": "C",
          "coord": [
            4.899199962615967,
            3.99429988861084,
            2.833400011062622
          ]
        },
        {
          "atom_index": 1801,
          "name": "OE1",
          "element": "O",
          "coord": [
            4.9770002365112305,
            4.068600177764893,
            2.895900011062622
          ]
        },
        {
          "atom_index": 1802,
          "name": "NE2",
          "element": "N",
          "coord": [
            4.938899993896484,
            3.9138998985290527,
            2.7344000339508057
          ]
        }
      ]
    },
    {
      "id": "A:330",
      "chain": "A",
      "resseq": 330,
      "icode": "",
      "resname": "GLN",
      "hetflag": " ",
      "sasa": 6.940839767456055,
      "atoms": [
        {
          "atom_index": 1803,
          "name": "N",
          "element": "N",
          "coord": [
            4.43310022354126,
            4.293099880218506,
            2.892699956893921
          ]
        },
        {
          "atom_index": 1804,
          "name": "CA",
          "element": "C",
          "coord": [
            4.374800205230713,
            4.379799842834473,
            2.995800018310547
          ]
        },
        {
          "atom_index": 1805,
          "name": "C",
          "element": "C",
          "coord": [
            4.223700046539307,
            4.422399997711182,
            2.9860999584198
          ]
        },
        {
          "atom_index": 1806,
          "name": "O",
          "element": "O",
          "coord": [
            4.178500175476074,
            4.5030999183654785,
            3.0678999423980713
          ]
        },
        {
          "atom_index": 1807,
          "name": "CB",
          "element": "C",
          "coord": [
            4.458199977874756,
            4.506999969482422,
            3.009200096130371
          ]
        },
        {
          "atom_index": 1808,
          "name": "CG",
          "element": "C",
          "coord": [
            4.601799964904785,
            4.484499931335449,
            3.059000015258789
          ]
        },
        {
          "atom_index": 1809,
          "name": "CD",
          "element": "C",
          "coord": [
            4.690000057220459,
            4.603799819946289,
            3.0271999835968018
          ]
        },
        {
          "atom_index": 1810,
          "name": "OE1",
          "element": "O",
          "coord": [
            4.793300151824951,
            4.628799915313721,
            3.0952999591827393
          ]
        },
        {
          "atom_index": 1811,
          "name": "NE2",
          "element": "N",
          "coord": [
            4.649400234222412,
            4.680500030517578,
            2.923799991607666
          ]
        }
      ]
    },
    {
      "id": "A:331",
      "chain": "A",
      "resseq": 331,
      "icode": "",
      "resname": "HIS",
      "hetflag": " ",
      "sasa": 2.323113203048706,
      "atoms": [
        {
          "atom_index": 1812,
          "name": "N",
          "element": "N",
          "coord": [
            4.1483001708984375,
            4.373199939727783,
            2.887700080871582
          ]
        },
        {
          "atom_index": 1813,
          "name": "CA",
          "element": "C",
          "coord": [
            4.002900123596191,
            4.375699996948242,
            2.893699884414673
          ]
        },
        {
          "atom_index": 1814,
          "name": "C",
          "element": "C",
          "coord": [
            3.9504001140594482,
            4.239699840545654,
            2.9512999057769775
          ]
        },
        {
          "atom_index": 1815,
          "name": "O",
          "element": "O",
          "coord": [
            3.924299955368042,
            4.143899917602539,
            2.876199960708618
          ]
        },
        {
          "atom_index": 1816,
          "name": "CB",
          "element": "C",
          "coord": [
            3.941800117492676,
            4.404099941253662,
            2.7532999515533447
          ]
        },
        {
          "atom_index": 1817,
          "name": "CG",
          "element": "C",
          "coord": [
            3.9921998977661133,
            4.529699802398682,
            2.6844000816345215
          ]
        },
        {
          "atom_index": 1818,
          "name": "ND1",
          "element": "N",
          "coord": [
            3.934499979019165,
            4.654099941253662,
            2.7018001079559326
          ]
        },
        {
          "atom_index": 1819,
          "name": "CD2",
          "element": "C",
          "coord": [
            4.0914998054504395,
            4.5482001304626465,
            2.593600034713745
          ]
        },
        {
          "atom_index": 1820,
          "name": "CE1",
          "element": "C",
          "coord": [
            3.998300075531006,
            4.744100093841553,
            2.6284000873565674
          ]
        },
        {
          "atom_index": 1821,
          "name": "NE2",
          "element": "N",
          "coord": [
            4.093500137329102,
            4.682199954986572,
            2.5611000061035156
          ]
        }
      ]
    },
    {
      "id": "A:332",
      "chain": "A",
      "resseq": 332,
      "icode": "",
      "resname": "GLU",
      "hetflag": " ",
      "sasa": 8.639181137084961,
      "atoms": [
        {
          "atom_index": 1822,
          "name": "N",
          "element": "N",
          "coord": [
            3.931999921798706,
            4.228600025177002,
            3.083199977874756
          ]
        },
        {
          "atom_index": 1823,
          "name": "CA",
          "element": "C",
          "coord": [
            3.8742001056671143,
            4.105100154876709,
            3.142400026321411
          ]
        },
        {
          "atom_index": 1824,
          "name": "C",
          "element": "C",
          "coord": [
            3.7372000217437744,
            4.0578999519348145,
            3.0836000442504883
          ]
        },
        {
          "atom_index": 1825,
          "name": "O",
          "element": "O",
          "coord": [
            3.701900005340576,
            3.9414000511169434,
            3.0952999591827393
          ]
        },
        {
          "atom_index": 1826,
          "name": "CB",
          "element": "C",
          "coord": [
            3.8642001152038574,
            4.11899995803833,
            3.2934999465942383
          ]
        },
        {
          "atom_index": 1827,
          "name": "CG",
          "element": "C",
          "coord": [
            3.8159000873565674,
            3.9946999549865723,
            3.367799997329712
          ]
        },
        {
          "atom_index": 1828,
          "name": "CD",
          "element": "C",
          "coord": [
            3.7585999965667725,
            4.026899814605713,
            3.5053999423980713
          ]
        },
        {
          "atom_index": 1829,
          "name": "OE1",
          "element": "O",
          "coord": [
            3.7994000911712646,
            4.127900123596191,
            3.5669000148773193
          ]
        },
        {
          "atom_index": 1830,
          "name": "OE2",
          "element": "O",
          "coord": [
            3.671600103378296,
            3.9514000415802,
            3.552500009536743
          ]
        }
      ]
    },
    {
      "id": "A:333",
      "chain": "A",
      "resseq": 333,
      "icode": "",
      "resname": "GLU",
      "hetflag": " ",
      "sasa": 3.5512053966522217,
      "atoms": [
        {
          "atom_index": 1831,
          "name": "N",
          "element": "N",
          "coord": [
            3.661099910736084,
            4.145100116729736,
            3.018699884414673
          ]
        },
        {
          "atom_index": 1832,
          "name": "CA",
          "element": "C",
          "coord": [
            3.5369999408721924,
            4.101799964904785,
            2.9535000324249268
          ]
        },
        {
          "atom_index": 1833,
          "name": "C",
          "element": "C",
          "coord": [
            3.561800003051758,
            4.0177001953125,
            2.8264000415802
          ]
        },
        {
          "atom_index": 1834,
          "name": "O",
          "element": "O",
          "coord": [
            3.4667999744415283,
            3.9670000076293945,
            2.767199993133545
          ]
        },
        {
          "atom_index": 1835,
          "name": "CB",
          "element": "C",
          "coord": [
            3.4435999393463135,
            4.219799995422363,
            2.923799991607666
          ]
        },
        {
          "atom_index": 1836,
          "name": "CG",
          "element": "C",
          "coord": [
            3.490000009536743,
            4.325099945068359,
            2.8234000205993652
          ]
        },
        {
          "atom_index": 1837,
          "name": "CD",
          "element": "C",
          "coord": [
            3.5643999576568604,
            4.440999984741211,
            2.8875999450683594
          ]
        },
        {
          "atom_index": 1838,
          "name": "OE1",
          "element": "O",
          "coord": [
            3.6473000049591064,
            4.412499904632568,
            2.9751999378204346
          ]
        },
        {
          "atom_index": 1839,
          "name": "OE2",
          "element": "O",
          "coord": [
            3.541800022125244,
            4.559899806976318,
            2.8496999740600586
          ]
        }
      ]
    },
    {
      "id": "A:334",
      "chain": "A",
      "resseq": 334,
      "icode": "",
      "resname": "TYR",
      "hetflag": " ",
      "sasa": 0.09458957612514496,
      "atoms": [
        {
          "atom_index": 1840,
          "name": "N",
          "element": "N",
          "coord": [
            3.690000057220459,
            4.001699924468994,
            2.787600040435791
          ]
        },
        {
          "atom_index": 1841,
          "name": "CA",
          "element": "C",
          "coord": [
            3.731300115585327,
            3.9198999404907227,
            2.6728999614715576
          ]
        },
        {
          "atom_index": 1842,
          "name": "C",
          "element": "C",
          "coord": [
            3.813699960708618,
            3.801300048828125,
            2.7105000019073486
          ]
        },
        {
          "atom_index": 1843,
          "name": "O",
          "element": "O",
          "coord": [
            3.881500005722046,
            3.7448999881744385,
            2.6266000270843506
          ]
        },
        {
          "atom_index": 1844,
          "name": "CB",
          "element": "C",
          "coord": [
            3.811000108718872,
            4.003200054168701,
            2.575000047683716
          ]
        },
        {
          "atom_index": 1845,
          "name": "CG",
          "element": "C",
          "coord": [
            3.7330000400543213,
            4.118299961090088,
            2.5227999687194824
          ]
        },
        {
          "atom_index": 1846,
          "name": "CD1",
          "element": "C",
          "coord": [
            3.785799980163574,
            4.245999813079834,
            2.523400068283081
          ]
        },
        {
          "atom_index": 1847,
          "name": "CD2",
          "element": "C",
          "coord": [
            3.607100009918213,
            4.100599765777588,
            2.4732000827789307
          ]
        },
        {
          "atom_index": 1848,
          "name": "CE1",
          "element": "C",
          "coord": [
            3.7135000228881836,
            4.353700160980225,
            2.475800037384033
          ]
        },
        {
          "atom_index": 1849,
          "name": "CE2",
          "element": "C",
          "coord": [
            3.5336999893188477,
            4.206399917602539,
            2.425600051879883
          ]
        },
        {
          "atom_index": 1850,
          "name": "CZ",
          "element": "C",
          "coord": [
            3.5869998931884766,
            4.332099914550781,
            2.4275999069213867
          ]
        },
        {
          "atom_index": 1851,
          "name": "OH",
          "element": "O",
          "coord": [
            3.5120999813079834,
            4.435299873352051,
            2.37719988822937
          ]
        }
      ]
    },
    {
      "id": "A:335",
      "chain": "A",
      "resseq": 335,
      "icode": "",
      "resname": "GLN",
      "hetflag": " ",
      "sasa": 0.31529858708381653,
      "atoms": [
        {
          "atom_index": 1852,
          "name": "N",
          "element": "N",
          "coord": [
            3.80649995803833,
            3.7588999271392822,
            2.8345999717712402
          ]
        },
        {
          "atom_index": 1853,
          "name": "CA",
          "element": "C",
          "coord": [
            3.8914999961853027,
            3.650399923324585,
            2.8770999908447266
          ]
        },
        {
          "atom_index": 1854,
          "name": "C",
          "element": "C",
          "coord": [
            3.868799924850464,
            3.525399923324585,
            2.7936999797821045
          ]
        },
        {
          "atom_index": 1855,
          "name": "O",
          "element": "O",
          "coord": [
            3.9626998901367188,
            3.450900077819824,
            2.7736001014709473
          ]
        },
        {
          "atom_index": 1856,
          "name": "CB",
          "element": "C",
          "coord": [
            3.8749001026153564,
            3.6166999340057373,
            3.026400089263916
          ]
        },
        {
          "atom_index": 1857,
          "name": "CG",
          "element": "C",
          "coord": [
            3.960599899291992,
            3.702500104904175,
            3.127500057220459
          ]
        },
        {
          "atom_index": 1858,
          "name": "CD",
          "element": "C",
          "coord": [
            4.116300106048584,
            3.6933000087738037,
            3.1117000579833984
          ]
        },
        {
          "atom_index": 1859,
          "name": "OE1",
          "element": "O",
          "coord": [
            4.189799785614014,
            3.7808001041412354,
            3.161600112915039
          ]
        },
        {
          "atom_index": 1860,
          "name": "NE2",
          "element": "N",
          "coord": [
            4.164899826049805,
            3.588200092315674,
            3.0441999435424805
          ]
        }
      ]
    },
    {
      "id": "A:336",
      "chain": "A",
      "resseq": 336,
      "icode": "",
      "resname": "GLU",
      "hetflag": " ",
      "sasa": 1.4188436269760132,
      "atoms": [
        {
          "atom_index": 1861,
          "name": "N",
          "element": "N",
          "coord": [
            3.744800090789795,
            3.4986000061035156,
            2.752500057220459
          ]
        },
        {
          "atom_index": 1862,
          "name": "CA",
          "element": "C",
          "coord": [
            3.7128000259399414,
            3.3749001026153564,
            2.674799919128418
          ]
        },
        {
          "atom_index": 1863,
          "name": "C",
          "element": "C",
          "coord": [
            3.7829999923706055,
            3.379499912261963,
            2.539400100708008
          ]
        },
        {
          "atom_index": 1864,
          "name": "O",
          "element": "O",
          "coord": [
            3.8526999950408936,
            3.286799907684326,
            2.5046000480651855
          ]
        },
        {
          "atom_index": 1865,
          "name": "CB",
          "element": "C",
          "coord": [
            3.56030011177063,
            3.351300001144409,
            2.6589999198913574
          ]
        },
        {
          "atom_index": 1866,
          "name": "CG",
          "element": "C",
          "coord": [
            3.4899001121520996,
            3.3080999851226807,
            2.7913999557495117
          ]
        },
        {
          "atom_index": 1867,
          "name": "CD",
          "element": "C",
          "coord": [
            3.335099935531616,
            3.3122000694274902,
            2.7908999919891357
          ]
        },
        {
          "atom_index": 1868,
          "name": "OE1",
          "element": "O",
          "coord": [
            3.2708001136779785,
            3.202899932861328,
            2.8004000186920166
          ]
        },
        {
          "atom_index": 1869,
          "name": "OE2",
          "element": "O",
          "coord": [
            3.2748000621795654,
            3.424499988555908,
            2.7850000858306885
          ]
        }
      ]
    },
    {
      "id": "A:337",
      "chain": "A",
      "resseq": 337,
      "icode": "",
      "resname": "GLU",
      "hetflag": " ",
      "sasa": 0.0,
      "atoms": [
        {
          "atom_index": 1870,
          "name": "N",
          "element": "N",
          "coord": [
            3.7685000896453857,
            3.4886999130249023,
            2.4647998809814453
          ]
        },
        {
          "atom_index": 1871,
          "name": "CA",
          "element": "C",
          "coord": [
            3.84060001373291,
            3.5046000480651855,
            2.3413000106811523
          ]
        },
        {
          "atom_index": 1872,
          "name": "C",
          "element": "C",
          "coord": [
            3.993499994277954,
            3.488300085067749,
            2.3575000762939453
          ]
        },
        {
          "atom_index": 1873,
          "name": "O",
          "element": "O",
          "coord": [
            4.0578999519348145,
            3.420799970626831,
            2.2767999172210693
          ]
        },
        {
          "atom_index": 1874,
          "name": "CB",
          "element": "C",
          "coord": [
            3.808300018310547,
            3.640899896621704,
            2.2743000984191895
          ]
        },
        {
          "atom_index": 1875,
          "name": "CG",
          "element": "C",
          "coord": [
            3.878499984741211,
            3.6547000408172607,
            2.139899969100952
          ]
        },
        {
          "atom_index": 1876,
          "name": "CD",
          "element": "C",
          "coord": [
            3.859600067138672,
            3.7904999256134033,
            2.0787999629974365
          ]
        },
        {
          "atom_index": 1877,
          "name": "OE1",
          "element": "O",
          "coord": [
            3.7750000953674316,
            3.8657000064849854,
            2.134200096130371
          ]
        },
        {
          "atom_index": 1878,
          "name": "OE2",
          "element": "O",
          "coord": [
            3.933300018310547,
            3.8259999752044678,
            1.9814000129699707
          ]
        }
      ]
    },
    {
      "id": "A:338",
      "chain": "A",
      "resseq": 338,
      "icode": "",
      "resname": "LEU",
      "hetflag": " ",
      "sasa": 0.0,
      "atoms": [
        {
          "atom_index": 1879,
          "name": "N",
          "element": "N",
          "coord": [
            4.049600124359131,
            3.554500102996826,
            2.4588000774383545
          ]
        },
        {
          "atom_index": 1880,
          "name": "CA",
          "element": "C",
          "coord": [
            4.191999912261963,
            3.547600030899048,
            2.491499900817871
          ]
        },
        {
          "atom_index": 1881,
          "name": "C",
          "element": "C",
          "coord": [
            4.232800006866455,
            3.4030001163482666,
            2.5109000205993652
          ]
        },
        {
          "atom_index": 1882,
          "name": "O",
          "element": "O",
          "coord": [
            4.3333001136779785,
            3.3598999977111816,
            2.4546000957489014
          ]
        },
        {
          "atom_index": 1883,
          "name": "CB",
          "element": "C",
          "coord": [
            4.225299835205078,
            3.6291000843048096,
            2.617000102996826
          ]
        },
        {
          "atom_index": 1884,
          "name": "CG",
          "element": "C",
          "coord": [
            4.3678998947143555,
            3.6215999126434326,
            2.6758999824523926
          ]
        },
        {
          "atom_index": 1885,
          "name": "CD1",
          "element": "C",
          "coord": [
            4.469900131225586,
            3.6689000129699707,
            2.577899932861328
          ]
        },
        {
          "atom_index": 1886,
          "name": "CD2",
          "element": "C",
          "coord": [
            4.381100177764893,
            3.707200050354004,
            2.803299903869629
          ]
        }
      ]
    },
    {
      "id": "A:339",
      "chain": "A",
      "resseq": 339,
      "icode": "",
      "resname": "GLU",
      "hetflag": " ",
      "sasa": 2.5539186000823975,
      "atoms": [
        {
          "atom_index": 1887,
          "name": "N",
          "element": "N",
          "coord": [
            4.15310001373291,
            3.3257999420166016,
            2.5840001106262207
          ]
        },
        {
          "atom_index": 1888,
          "name": "CA",
          "element": "C",
          "coord": [
            4.1855998039245605,
            3.183300018310547,
            2.6064999103546143
          ]
        },
        {
          "atom_index": 1889,
          "name": "C",
          "element": "C",
          "coord": [
            4.184800148010254,
            3.101099967956543,
            2.4774999618530273
          ]
        },
        {
          "atom_index": 1890,
          "name": "O",
          "element": "O",
          "coord": [
            4.2677998542785645,
            3.0160000324249268,
            2.460599899291992
          ]
        },
        {
          "atom_index": 1891,
          "name": "CB",
          "element": "C",
          "coord": [
            4.086999893188477,
            3.118299961090088,
            2.705899953842163
          ]
        },
        {
          "atom_index": 1892,
          "name": "CG",
          "element": "C",
          "coord": [
            4.119500160217285,
            3.1466000080108643,
            2.853300094604492
          ]
        },
        {
          "atom_index": 1893,
          "name": "CD",
          "element": "C",
          "coord": [
            4.010799884796143,
            3.0966999530792236,
            2.950200080871582
          ]
        },
        {
          "atom_index": 1894,
          "name": "OE1",
          "element": "O",
          "coord": [
            3.893199920654297,
            3.077199935913086,
            2.908600091934204
          ]
        },
        {
          "atom_index": 1895,
          "name": "OE2",
          "element": "O",
          "coord": [
            4.044099807739258,
            3.0769999027252197,
            3.0689001083374023
          ]
        }
      ]
    },
    {
      "id": "A:340",
      "chain": "A",
      "resseq": 340,
      "icode": "",
      "resname": "PHE",
      "hetflag": " ",
      "sasa": 0.0,
      "atoms": [
        {
          "atom_index": 1896,
          "name": "N",
          "element": "N",
          "coord": [
            4.091400146484375,
            3.1268999576568604,
            2.386699914932251
          ]
        },
        {
          "atom_index": 1897,
          "name": "CA",
          "element": "C",
          "coord": [
            4.0945000648498535,
            3.0587000846862793,
            2.2571001052856445
          ]
        },
        {
          "atom_index": 1898,
          "name": "C",
          "element": "C",
          "coord": [
            4.224699974060059,
            3.0952999591827393,
            2.1819000244140625
          ]
        },
        {
          "atom_index": 1899,
          "name": "O",
          "element": "O",
          "coord": [
            4.292200088500977,
            3.0081000328063965,
            2.130000114440918
          ]
        },
        {
          "atom_index": 1900,
          "name": "CB",
          "element": "C",
          "coord": [
            3.9702000617980957,
            3.092400074005127,
            2.1737000942230225
          ]
        },
        {
          "atom_index": 1901,
          "name": "CG",
          "element": "C",
          "coord": [
            3.8399999141693115,
            3.0376999378204346,
            2.230299949645996
          ]
        },
        {
          "atom_index": 1902,
          "name": "CD1",
          "element": "C",
          "coord": [
            3.7262001037597656,
            3.1161999702453613,
            2.234100103378296
          ]
        },
        {
          "atom_index": 1903,
          "name": "CD2",
          "element": "C",
          "coord": [
            3.83240008354187,
            2.908099889755249,
            2.2825000286102295
          ]
        },
        {
          "atom_index": 1904,
          "name": "CE1",
          "element": "C",
          "coord": [
            3.6059000492095947,
            3.0664000511169434,
            2.2874999046325684
          ]
        },
        {
          "atom_index": 1905,
          "name": "CE2",
          "element": "C",
          "coord": [
            3.714900016784668,
            2.8584001064300537,
            2.3364999294281006
          ]
        },
        {
          "atom_index": 1906,
          "name": "CZ",
          "element": "C",
          "coord": [
            3.600399971008301,
            2.9377999305725098,
            2.3375000953674316
          ]
        }
      ]
    },
    {
      "id": "A:341",
      "chain": "A",
      "resseq": 341,
      "icode": "",
      "resname": "CYS",
      "hetflag": " ",
      "sasa": 0.0,
      "atoms": [
        {
          "atom_index": 1907,
          "name": "N",
          "element": "N",
          "coord": [
            4.259200096130371,
            3.224100112915039,
            2.178299903869629
          ]
        },
        {
          "atom_index": 1908,
          "name": "CA",
          "element": "C",
          "coord": [
            4.382999897003174,
            3.270400047302246,
            2.1173999309539795
          ]
        },
        {
          "atom_index": 1909,
          "name": "C",
          "element": "C",
          "coord": [
            4.504899978637695,
            3.1989998817443848,
            2.1730000972747803
          ]
        },
        {
          "atom_index": 1910,
          "name": "O",
          "element": "O",
          "coord": [
            4.594600200653076,
            3.165299892425537,
            2.0975000858306885
          ]
        },
        {
          "atom_index": 1911,
          "name": "CB",
          "element": "C",
          "coord": [
            4.400199890136719,
            3.4200000762939453,
            2.1342999935150146
          ]
        },
        {
          "atom_index": 1912,
          "name": "SG",
          "element": "S",
          "coord": [
            4.295899868011475,
            3.522200107574463,
            2.027400016784668
          ]
        }
      ]
    },
    {
      "id": "A:342",
      "chain": "A",
      "resseq": 342,
      "icode": "",
      "resname": "GLU",
      "hetflag": " ",
      "sasa": 0.0630597174167633,
      "atoms": [
        {
          "atom_index": 1913,
          "name": "N",
          "element": "N",
          "coord": [
            4.507699966430664,
            3.1751999855041504,
            2.304500102996826
          ]
        },
        {
          "atom_index": 1914,
          "name": "CA",
          "element": "C",
          "coord": [
            4.625500202178955,
            3.116499900817871,
            2.3701000213623047
          ]
        },
        {
          "atom_index": 1915,
          "name": "C",
          "element": "C",
          "coord": [
            4.628300189971924,
            2.9679999351501465,
            2.3477001190185547
          ]
        },
        {
          "atom_index": 1916,
          "name": "O",
          "element": "O",
          "coord": [
            4.732900142669678,
            2.90939998626709,
            2.338099956512451
          ]
        },
        {
          "atom_index": 1917,
          "name": "CB",
          "element": "C",
          "coord": [
            4.626800060272217,
            3.1451001167297363,
            2.5220999717712402
          ]
        },
        {
          "atom_index": 1918,
          "name": "CG",
          "element": "C",
          "coord": [
            4.650100231170654,
            3.2913999557495117,
            2.5550999641418457
          ]
        },
        {
          "atom_index": 1919,
          "name": "CD",
          "element": "C",
          "coord": [
            4.625199794769287,
            3.3271000385284424,
            2.7012999057769775
          ]
        },
        {
          "atom_index": 1920,
          "name": "OE1",
          "element": "O",
          "coord": [
            4.523499965667725,
            3.282099962234497,
            2.7604000568389893
          ]
        },
        {
          "atom_index": 1921,
          "name": "OE2",
          "element": "O",
          "coord": [
            4.706200122833252,
            3.404400110244751,
            2.757999897003174
          ]
        }
      ]
    },
    {
      "id": "A:343",
      "chain": "A",
      "resseq": 343,
      "icode": "",
      "resname": "LYS",
      "hetflag": " ",
      "sasa": 0.19359277188777924,
      "atoms": [
        {
          "atom_index": 1922,
          "name": "N",
          "element": "N",
          "coord": [
            4.513599872589111,
            2.9031999111175537,
            2.3427999019622803
          ]
        },
        {
          "atom_index": 1923,
          "name": "CA",
          "element": "C",
          "coord": [
            4.512800216674805,
            2.761399984359741,
            2.303999900817871
          ]
        },
        {
          "atom_index": 1924,
          "name": "C",
          "element": "C",
          "coord": [
            4.5640997886657715,
            2.7474000453948975,
            2.1591999530792236
          ]
        },
        {
          "atom_index": 1925,
          "name": "O",
          "element": "O",
          "coord": [
            4.645400047302246,
            2.661799907684326,
            2.129499912261963
          ]
        },
        {
          "atom_index": 1926,
          "name": "CB",
          "element": "C",
          "coord": [
            4.373899936676025,
            2.702500104904175,
            2.3229000568389893
          ]
        },
        {
          "atom_index": 1927,
          "name": "CG",
          "element": "C",
          "coord": [
            4.358500003814697,
            2.552299976348877,
            2.2932000160217285
          ]
        },
        {
          "atom_index": 1928,
          "name": "CD",
          "element": "C",
          "coord": [
            4.21589994430542,
            2.5055999755859375,
            2.3420000076293945
          ]
        },
        {
          "atom_index": 1929,
          "name": "CE",
          "element": "C",
          "coord": [
            4.197800159454346,
            2.353300094604492,
            2.3427999019622803
          ]
        },
        {
          "atom_index": 1930,
          "name": "NZ",
          "element": "N",
          "coord": [
            4.097599983215332,
            2.304500102996826,
            2.236799955368042
          ]
        }
      ]
    },
    {
      "id": "A:344",
      "chain": "A",
      "resseq": 344,
      "icode": "",
      "resname": "LEU",
      "hetflag": " ",
      "sasa": 0.0,
      "atoms": [
        {
          "atom_index": 1931,
          "name": "N",
          "element": "N",
          "coord": [
            4.521699905395508,
            2.833199977874756,
            2.0690999031066895
          ]
        },
        {
          "atom_index": 1932,
          "name": "CA",
          "element": "C",
          "coord": [
            4.563899993896484,
            2.819499969482422,
            1.9301999807357788
          ]
        },
        {
          "atom_index": 1933,
          "name": "C",
          "element": "C",
          "coord": [
            4.716599941253662,
            2.8366000652313232,
            1.9169000387191772
          ]
        },
        {
          "atom_index": 1934,
          "name": "O",
          "element": "O",
          "coord": [
            4.784599781036377,
            2.7516000270843506,
            1.854699969291687
          ]
        },
        {
          "atom_index": 1935,
          "name": "CB",
          "element": "C",
          "coord": [
            4.491300106048584,
            2.923099994659424,
            1.8413000106811523
          ]
        },
        {
          "atom_index": 1936,
          "name": "CG",
          "element": "C",
          "coord": [
            4.348199844360352,
            2.8880999088287354,
            1.801900029182434
          ]
        },
        {
          "atom_index": 1937,
          "name": "CD1",
          "element": "C",
          "coord": [
            4.274700164794922,
            3.0090999603271484,
            1.7482999563217163
          ]
        },
        {
          "atom_index": 1938,
          "name": "CD2",
          "element": "C",
          "coord": [
            4.349800109863281,
            2.780400037765503,
            1.6994999647140503
          ]
        }
      ]
    },
    {
      "id": "A:345",
      "chain": "A",
      "resseq": 345,
      "icode": "",
      "resname": "LEU",
      "hetflag": " ",
      "sasa": 0.0,
      "atoms": [
        {
          "atom_index": 1939,
          "name": "N",
          "element": "N",
          "coord": [
            4.769899845123291,
            2.9430999755859375,
            1.9775999784469604
          ]
        },
        {
          "atom_index": 1940,
          "name": "CA",
          "element": "C",
          "coord": [
            4.916500091552734,
            2.960900068283081,
            1.9838999509811401
          ]
        },
        {
          "atom_index": 1941,
          "name": "C",
          "element": "C",
          "coord": [
            4.992099761962891,
            2.8405001163482666,
            2.0376999378204346
          ]
        },
        {
          "atom_index": 1942,
          "name": "O",
          "element": "O",
          "coord": [
            5.088799953460693,
            2.7962000370025635,
            1.976699948310852
          ]
        },
        {
          "atom_index": 1943,
          "name": "CB",
          "element": "C",
          "coord": [
            4.9532999992370605,
            3.0836000442504883,
            2.0662999153137207
          ]
        },
        {
          "atom_index": 1944,
          "name": "CG",
          "element": "C",
          "coord": [
            4.929500102996826,
            3.2121999263763428,
            1.9904999732971191
          ]
        },
        {
          "atom_index": 1945,
          "name": "CD1",
          "element": "C",
          "coord": [
            4.9394001960754395,
            3.3262999057769775,
            2.0861001014709473
          ]
        },
        {
          "atom_index": 1946,
          "name": "CD2",
          "element": "C",
          "coord": [
            5.031599998474121,
            3.226099967956543,
            1.8804999589920044
          ]
        }
      ]
    },
    {
      "id": "A:346",
      "chain": "A",
      "resseq": 346,
      "icode": "",
      "resname": "GLN",
      "hetflag": " ",
      "sasa": 2.8484246730804443,
      "atoms": [
        {
          "atom_index": 1947,
          "name": "N",
          "element": "N",
          "coord": [
            4.948500156402588,
            2.788599967956543,
            2.150700092315674
          ]
        },
        {
          "atom_index": 1948,
          "name": "CA",
          "element": "C",
          "coord": [
            5.013000011444092,
            2.674099922180176,
            2.2123000621795654
          ]
        },
        {
          "atom_index": 1949,
          "name": "C",
          "element": "C",
          "coord": [
            5.005799770355225,
            2.5504000186920166,
            2.121999979019165
          ]
        },
        {
          "atom_index": 1950,
          "name": "O",
          "element": "O",
          "coord": [
            5.104899883270264,
            2.478800058364868,
            2.1048998832702637
          ]
        },
        {
          "atom_index": 1951,
          "name": "CB",
          "element": "C",
          "coord": [
            4.948699951171875,
            2.64520001411438,
            2.3499999046325684
          ]
        },
        {
          "atom_index": 1952,
          "name": "CG",
          "element": "C",
          "coord": [
            4.978499889373779,
            2.7548000812530518,
            2.455899953842163
          ]
        },
        {
          "atom_index": 1953,
          "name": "CD",
          "element": "C",
          "coord": [
            4.886000156402588,
            2.7516000270843506,
            2.584399938583374
          ]
        },
        {
          "atom_index": 1954,
          "name": "OE1",
          "element": "O",
          "coord": [
            4.768599987030029,
            2.704900026321411,
            2.5817999839782715
          ]
        },
        {
          "atom_index": 1955,
          "name": "NE2",
          "element": "N",
          "coord": [
            4.939799785614014,
            2.8041000366210938,
            2.6949000358581543
          ]
        }
      ]
    },
    {
      "id": "A:347",
      "chain": "A",
      "resseq": 347,
      "icode": "",
      "resname": "THR",
      "hetflag": " ",
      "sasa": 0.0,
      "atoms": [
        {
          "atom_index": 1956,
          "name": "N",
          "element": "N",
          "coord": [
            4.889699935913086,
            2.5269999504089355,
            2.062299966812134
          ]
        },
        {
          "atom_index": 1957,
          "name": "CA",
          "element": "C",
          "coord": [
            4.867800235748291,
            2.410900115966797,
            1.9781999588012695
          ]
        },
        {
          "atom_index": 1958,
          "name": "C",
          "element": "C",
          "coord": [
            4.943999767303467,
            2.4193999767303467,
            1.847100019454956
          ]
        },
        {
          "atom_index": 1959,
          "name": "O",
          "element": "O",
          "coord": [
            5.0015997886657715,
            2.320199966430664,
            1.804900050163269
          ]
        },
        {
          "atom_index": 1960,
          "name": "CB",
          "element": "C",
          "coord": [
            4.71560001373291,
            2.3914999961853027,
            1.952299952507019
          ]
        },
        {
          "atom_index": 1961,
          "name": "OG1",
          "element": "O",
          "coord": [
            4.650700092315674,
            2.3601999282836914,
            2.0750999450683594
          ]
        },
        {
          "atom_index": 1962,
          "name": "CG2",
          "element": "C",
          "coord": [
            4.687099933624268,
            2.268699884414673,
            1.864799976348877
          ]
        }
      ]
    },
    {
      "id": "A:348",
      "chain": "A",
      "resseq": 348,
      "icode": "",
      "resname": "CYS",
      "hetflag": " ",
      "sasa": 0.0,
      "atoms": [
        {
          "atom_index": 1963,
          "name": "N",
          "element": "N",
          "coord": [
            4.943299770355225,
            2.536400079727173,
            1.78410005569458
          ]
        },
        {
          "atom_index": 1964,
          "name": "CA",
          "element": "C",
          "coord": [
            4.992700099945068,
            2.552000045776367,
            1.6478999853134155
          ]
        },
        {
          "atom_index": 1965,
          "name": "C",
          "element": "C",
          "coord": [
            5.134099960327148,
            2.6124000549316406,
            1.636199951171875
          ]
        },
        {
          "atom_index": 1966,
          "name": "O",
          "element": "O",
          "coord": [
            5.211100101470947,
            2.5787999629974365,
            1.5442999601364136
          ]
        },
        {
          "atom_index": 1967,
          "name": "CB",
          "element": "C",
          "coord": [
            4.895299911499023,
            2.638400077819824,
            1.5700000524520874
          ]
        },
        {
          "atom_index": 1968,
          "name": "SG",
          "element": "S",
          "coord": [
            4.733099937438965,
            2.564300060272217,
            1.551300048828125
          ]
        }
      ]
    },
    {
      "id": "A:349",
      "chain": "A",
      "resseq": 349,
      "icode": "",
      "resname": "PHE",
      "hetflag": " ",
      "sasa": 0.0,
      "atoms": [
        {
          "atom_index": 1969,
          "name": "N",
          "element": "N",
          "coord": [
            5.168300151824951,
            2.701900005340576,
            1.7280000448226929
          ]
        },
        {
          "atom_index": 1970,
          "name": "CA",
          "element": "C",
          "coord": [
            5.293700218200684,
            2.773699998855591,
            1.7188999652862549
          ]
        },
        {
          "atom_index": 1971,
          "name": "C",
          "element": "C",
          "coord": [
            5.383600234985352,
            2.753200054168701,
            1.8424999713897705
          ]
        },
        {
          "atom_index": 1972,
          "name": "O",
          "element": "O",
          "coord": [
            5.440999984741211,
            2.845599889755249,
            1.8974000215530396
          ]
        },
        {
          "atom_index": 1973,
          "name": "CB",
          "element": "C",
          "coord": [
            5.264599800109863,
            2.919100046157837,
            1.6866999864578247
          ]
        },
        {
          "atom_index": 1974,
          "name": "CG",
          "element": "C",
          "coord": [
            5.180200099945068,
            2.934799909591675,
            1.5636999607086182
          ]
        },
        {
          "atom_index": 1975,
          "name": "CD1",
          "element": "C",
          "coord": [
            5.047100067138672,
            2.968899965286255,
            1.57260000705719
          ]
        },
        {
          "atom_index": 1976,
          "name": "CD2",
          "element": "C",
          "coord": [
            5.23390007019043,
            2.908600091934204,
            1.4387999773025513
          ]
        },
        {
          "atom_index": 1977,
          "name": "CE1",
          "element": "C",
          "coord": [
            4.9704999923706055,
            2.9795000553131104,
            1.4602999687194824
          ]
        },
        {
          "atom_index": 1978,
          "name": "CE2",
          "element": "C",
          "coord": [
            5.157700061798096,
            2.920599937438965,
            1.325600028038025
          ]
        },
        {
          "atom_index": 1979,
          "name": "CZ",
          "element": "C",
          "coord": [
            5.026899814605713,
            2.955699920654297,
            1.3358999490737915
          ]
        }
      ]
    },
    {
      "id": "A:350",
      "chain": "A",
      "resseq": 350,
      "icode": "",
      "resname": "SER",
      "hetflag": " ",
      "sasa": 7.051856517791748,
      "atoms": [
        {
          "atom_index": 1980,
          "name": "N",
          "element": "N",
          "coord": [
            5.395400047302246,
            2.626699924468994,
            1.8792999982833862
          ]
        },
        {
          "atom_index": 1981,
          "name": "CA",
          "element": "C",
          "coord": [
            5.492499828338623,
            2.5752999782562256,
            1.9759999513626099
          ]
        },
        {
          "atom_index": 1982,
          "name": "C",
          "element": "C",
          "coord": [
            5.425099849700928,
            2.589400053024292,
            2.108799934387207
          ]
        },
        {
          "atom_index": 1983,
          "name": "O",
          "element": "O",
          "coord": [
            5.394100189208984,
            2.4830000400543213,
            2.164099931716919
          ]
        },
        {
          "atom_index": 1984,
          "name": "CB",
          "element": "C",
          "coord": [
            5.633500099182129,
            2.641400098800659,
            1.9672000408172607
          ]
        },
        {
          "atom_index": 1985,
          "name": "OG",
          "element": "O",
          "coord": [
            5.656499862670898,
            2.740799903869629,
            2.068000078201294
          ]
        }
      ]
    }
  ],
  "overlaps": {
    "A:84": [
      "A:100",
      "A:101",
      "A:102",
      "A:103",
      "A:105",
      "A:106",
      "A:107",
      "A:108",
      "A:109",
      "A:110",
      "A:111",
      "A:112",
      "A:113",
      "A:114",
      "A:115",
      "A:116",
      "A:117",
      "A:118",
      "A:119",
      "A:120",
      "A:121",
      "A:122",
      "A:123",
      "A:124",
      "A:125",
      "A:126",
      "A:127",
      "A:128",
      "A:129",
      "A:130",
      "A:131",
      "A:132",
      "A:133",
      "A:135",
      "A:136",
      "A:137",
      "A:138",
      "A:139",
      "A:140",
      "A:141",
      "A:142",
      "A:143",
      "A:144",
      "A:145",
      "A:147",
      "A:148",
      "A:149",
      "A:150",
      "A:151",
      "A:152",
      "A:153",
      "A:154",
      "A:155",
      "A:156",
      "A:157",
      "A:158",
      "A:159",
      "A:160",
      "A:161",
      "A:162",
      "A:163",
      "A:164",
      "A:165",
      "A:166",
      "A:167",
      "A:168",
      "A:169",
      "A:170",
      "A:171",
      "A:172",
      "A:173",
      "A:174",
      "A:175",
      "A:176",
      "A:177",
      "A:178",
      "A:179",
      "A:180",
      "A:181",
      "A:182",
      "A:183",
      "A:184",
      "A:185",
      "A:186",
      "A:187",
      "A:188",
      "A:189",
      "A:190",
      "A:191",
      "A:192",
      "A:193",
      "A:194",
      "A:195",
      "A:196",
      "A:197",
      "A:198",
      "A:199",
      "A:200",
      "A:201",
      "A:202",
      "A:203",
      "A:204",
      "A:205",
      "A:206",
      "A:207",
      "A:208",
      "A:209",
      "A:210",
      "A:211",
      "A:212",
      "A:213",
      "A:214",
      "A:215",
      "A:216",
      "A:217",
      "A:218",
      "A:219",
      "A:220",
      "A:221",
      "A:222",
      "A:223",
      "A:224",
      "A:225",
      "A:226",
      "A:227",
      "A:228",
      "A:229",
      "A:230",
      "A:231",
      "A:232",
      "A:233",
      "A:234",
      "A:235",
      "A:237",
      "A:238",
      "A:240",
      "A:241",
      "A:242",
      "A:243",
      "A:244",
      "A:245",
      "A:246",
      "A:247",
      "A:248",
      "A:249",
      "A:250",
      "A:251",
      "A:252",
      "A:253",
      "A:254",
      "A:255",
      "A:256",
      "A:257",
      "A:258",
      "A:259",
      "A:260",
      "A:261",
      "A:262",
      "A:263",
      "A:264",
      "A:265",
      "A:266",
      "A:267",
      "A:268",
      "A:269",
      "A:270",
      "A:272",
      "A:274",
      "A:275",
      "A:276",
      "A:277",
      "A:278",
      "A:279",
      "A:280",
      "A:281",
      "A:282",
      "A:283",
      "A:284",
      "A:285",
      "A:286",
      "A:287",
      "A:288",
      "A:289",
      "A:290",
      "A:291",
      "A:292",
      "A:293",
      "A:294",
      "A:295",
      "A:296",
      "A:297",
      "A:298",
      "A:299",
      "A:300",
      "A:301",
      "A:302",
      "A:303",
      "A:304",
      "A:305",
      "A:306",
      "A:307",
      "A:308",
      "A:309",
      "A:310",
      "A:311",
      "A:312",
      "A:313",
      "A:314",
      "A:315",
      "A:316",
      "A:317",
      "A:318",
      "A:319",
      "A:320",
      "A:321",
      "A:322",
      "A:323",
      "A:324",
      "A:325",
      "A:326",
      "A:327",
      "A:328",
      "A:329",
      "A:330",
      "A:331",
      "A:332",
      "A:333",
      "A:334",
      "A:335",
      "A:336",
      "A:337",
      "A:338",
      "A:339",
      "A:340",
      "A:341",
      "A:342",
      "A:343",
      "A:344",
      "A:345",
      "A:346",
      "A:347",
      "A:348",
      "A:349",
      "A:350",
      "A:85",
      "A:86",
      "A:87",
      "A:88",
      "A:89",
      "A:90",
      "A:91",
      "A:92",
      "A:94",
      "A:95",
      "A:96",
      "A:97",
      "A:98",
      "A:99"
    ],
    "A:85": [
      "A:100",
      "A:101",
      "A:102",
      "A:103",
      "A:105",
      "A:106",
      "A:107",
      "A:108",
      "A:109",
      "A:110",
      "A:111",
      "A:112",
      "A:113",
      "A:114",
      "A:115",
      "A:116",
      "A:117",
      "A:118",
      "A:119",
      "A:120",
      "A:121",
      "A:122",
      "A:123",
      "A:124",
      "A:125",
      "A:126",
      "A:127",
      "A:128",
      "A:129",
      "A:130",
      "A:131",
      "A:132",
      "A:133",
      "A:135",
      "A:136",
      "A:137",
      "A:138",
      "A:139",
      "A:140",
      "A:141",
      "A:142",
      "A:143",
      "A:144",
      "A:145",
      "A:147",
      "A:148",
      "A:149",
      "A:150",
      "A:151",
      "A:152",
      "A:153",
      "A:154",
      "A:155",
      "A:156",
      "A:157",
      "A:158",
      "A:159",
      "A:160",
      "A:161",
      "A:162",
      "A:163",
      "A:164",
      "A:165",
      "A:166",
      "A:167",
      "A:168",
      "A:169",
      "A:170",
      "A:171",
      "A:172",
      "A:173",
      "A:174",
      "A:175",
      "A:176",
      "A:177",
      "A:178",
      "A:179",
      "A:180",
      "A:181",
      "A:182",
      "A:183",
      "A:184",
      "A:185",
      "A:186",
      "A:187",
      "A:188",
      "A:189",
      "A:190",
      "A:191",
      "A:192",
      "A:193",
      "A:194",
      "A:195",
      "A:196",
      "A:197",
      "A:198",
      "A:199",
      "A:200",
      "A:201",
      "A:202",
      "A:203",
      "A:204",
      "A:205",
      "A:206",
      "A:207",
      "A:208",
      "A:209",
      "A:210",
      "A:211",
      "A:212",
      "A:213",
      "A:214",
      "A:215",
      "A:216",
      "A:217",
      "A:218",
      "A:219",
      "A:220",
      "A:221",
      "A:222",
      "A:223",
      "A:224",
      "A:225",
      "A:226",
      "A:227",
      "A:228",
      "A:229",
      "A:230",
      "A:231",
      "A:232",
      "A:233",
      "A:234",
      "A:235",
      "A:237",
      "A:238",
      "A:240",
      "A:241",
      "A:242",
      "A:243",
      "A:244",
      "A:245",
      "A:246",
      "A:247",
      "A:248",
      "A:249",
      "A:250",
      "A:251",
      "A:252",
      "A:253",
      "A:254",
      "A:255",
      "A:256",
      "A:257",
      "A:258",
      "A:259",
      "A:260",
      "A:261",
      "A:262",
      "A:263",
      "A:264",
      "A:265",
      "A:266",
      "A:267",
      "A:268",
      "A:269",
      "A:270",
      "A:272",
      "A:274",
      "A:275",
      "A:276",
      "A:277",
      "A:278",
      "A:279",
      "A:280",
      "A:281",
      "A:282",
      "A:283",
      "A:284",
      "A:285",
      "A:286",
      "A:287",
      "A:288",
      "A:289",
      "A:290",
      "A:291",
      "A:292",
      "A:293",
      "A:294",
      "A:295",
      "A:296",
      "A:297",
      "A:298",
      "A:299",
      "A:300",
      "A:301",
      "A:302",
      "A:303",
      "A:304",
      "A:305",
      "A:306",
      "A:307",
      "A:308",
      "A:309",
      "A:310",
      "A:311",
      "A:312",
      "A:313",
      "A:314",
      "A:315",
      "A:316",
      "A:317",
      "A:318",
      "A:319",
      "A:320",
      "A:321",
      "A:322",
      "A:323",
      "A:324",
      "A:325",
      "A:326",
      "A:327",
      "A:328",
      "A:329",
      "A:330",
      "A:331",
      "A:332",
      "A:333",
      "A:334",
      "A:335",
      "A:336",
      "A:337",
      "A:338",
      "A:339",
      "A:340",
      "A:341",
      "A:342",
      "A:343",
      "A:344",
      "A:345",
      "A:346",
      "A:347",
      "A:348",
      "A:349",
      "A:350",
      "A:84",
      "A:86",
      "A:87",
      "A:88",
      "A:89",
      "A:90",
      "A:91",
      "A:92",
      "A:94",
      "A:95",
      "A:96",
      "A:97",
      "A:98",
      "A:99"
    ],
    "A:86": [
      "A:100",
      "A:101",
      "A:102",
      "A:103",
      "A:105",
      "A:106",
      "A:107",
      "A:108",
      "A:109",
      "A:110",
      "A:111",
      "A:112",
      "A:113",
      "A:114",
      "A:115",
      "A:116",
      "A:117",
      "A:118",
      "A:119",
      "A:120",
      "A:121",
      "A:122",
      "A:123",
      "A:124",
      "A:125",
      "A:126",
      "A:127",
      "A:128",
      "A:129",
      "A:130",
      "A:131",
      "A:132",
      "A:133",
      "A:135",
      "A:136",
      "A:137",
      "A:138",
      "A:139",
      "A:140",
      "A:141",
      "A:142",
      "A:143",
      "A:144",
      "A:145",
      "A:147",
      "A:148",
      "A:149",
      "A:150",
      "A:151",
      "A:152",
      "A:153",
      "A:154",
      "A:155",
      "A:156",
      "A:157",
      "A:158",
      "A:159",
      "A:160",
      "A:161",
      "A:162",
      "A:163",
      "A:164",
      "A:165",
      "A:166",
      "A:167",
      "A:168",
      "A:169",
      "A:170",
      "A:171",
      "A:172",
      "A:173",
      "A:174",
      "A:175",
      "A:176",
      "A:177",
      "A:178",
      "A:179",
      "A:180",
      "A:181",
      "A:182",
      "A:183",
      "A:184",
      "A:185",
      "A:186",
      "A:187",
      "A:188",
      "A:189",
      "A:190",
      "A:191",
      "A:192",
      "A:193",
      "A:194",
      "A:195",
      "A:196",
      "A:197",
      "A:198",
      "A:199",
      "A:200",
      "A:201",
      "A:202",
      "A:203",
      "A:204",
      "A:205",
      "A:206",
      "A:207",
      "A:208",
      "A:209",
      "A:210",
      "A:211",
      "A:212",
      "A:213",
      "A:214",
      "A:215",
      "A:216",
      "A:217",
      "A:218",
      "A:219",
      "A:220",
      "A:221",
      "A:222",
      "A:223",
      "A:224",
      "A:225",
      "A:226",
      "A:227",
      "A:228",
      "A:229",
      "A:230",
      "A:231",
      "A:232",
      "A:233",
      "A:234",
      "A:235",
      "A:237",
      "A:238",
      "A:240",
      "A:241",
      "A:242",
      "A:243",
      "A:244",
      "A:245",
      "A:246",
      "A:247",
      "A:248",
      "A:249",
      "A:250",
      "A:251",
      "A:252",
      "A:253",
      "A:254",
      "A:255",
      "A:256",
      "A:257",
      "A:258",
      "A:259",
      "A:260",
      "A:261",
      "A:262",
      "A:263",
      "A:264",
      "A:265",
      "A:266",
      "A:267",
      "A:268",
      "A:269",
      "A:270",
      "A:272",
      "A:274",
      "A:275",
      "A:276",
      "A:277",
      "A:278",
      "A:279",
      "A:280",
      "A:281",
      "A:282",
      "A:283",
      "A:284",
      "A:285",
      "A:286",
      "A:287",
      "A:288",
      "A:289",
      "A:290",
      "A:291",
      "A:292",
      "A:293",
      "A:294",
      "A:295",
      "A:296",
      "A:297",
      "A:298",
      "A:299",
      "A:300",
      "A:301",
      "A:302",
      "A:303",
      "A:304",
      "A:305",
      "A:306",
      "A:307",
      "A:308",
      "A:309",
      "A:310",
      "A:311",
      "A:312",
      "A:313",
      "A:314",
      "A:315",
      "A:316",
      "A:317",
      "A:318",
      "A:319",
      "A:320",
      "A:321",
      "A:322",
      "A:323",
      "A:324",
      "A:325",
      "A:326",
      "A:327",
      "A:328",
      "A:329",
      "A:330",
      "A:331",
      "A:332",
      "A:333",
      "A:334",
      "A:335",
      "A:336",
      "A:337",
      "A:338",
      "A:339",
      "A:340",
      "A:341",
      "A:342",
      "A:343",
      "A:344",
      "A:345",
      "A:346",
      "A:347",
      "A:348",
      "A:349",
      "A:350",
      "A:84",
      "A:85",
      "A:87",
      "A:88",
      "A:89",
      "A:90",
      "A:91",
      "A:92",
      "A:94",
      "A:95",
      "A:96",
      "A:97",
      "A:98",
      "A:99"
    ],
    "A:87": [
      "A:100",
      "A:101",
      "A:102",
      "A:103",
      "A:105",
      "A:106",
      "A:107",
      "A:108",
      "A:109",
      "A:110",
      "A:111",
      "A:112",
      "A:113",
      "A:114",
      "A:115",
      "A:116",
      "A:117",
      "A:118",
      "A:119",
      "A:120",
      "A:121",
      "A:122",
      "A:123",
      "A:124",
      "A:125",
      "A:126",
      "A:127",
      "A:128",
      "A:129",
      "A:130",
      "A:131",
      "A:132",
      "A:133",
      "A:135",
      "A:136",
      "A:137",
      "A:138",
      "A:139",
      "A:140",
      "A:141",
      "A:142",
      "A:143",
      "A:144",
      "A:145",
      "A:147",
      "A:148",
      "A:149",
      "A:150",
      "A:151",
      "A:152",
      "A:153",
      "A:154",
      "A:155",
      "A:156",
      "A:157",
      "A:158",
      "A:159",
      "A:160",
      "A:161",
      "A:162",
      "A:163",
      "A:164",
      "A:165",
      "A:166",
      "A:167",
      "A:168",
      "A:169",
      "A:170",
      "A:171",
      "A:172",
      "A:173",
      "A:174",
      "A:175",
      "A:176",
      "A:177",
      "A:178",
      "A:179",
      "A:180",
      "A:181",
      "A:182",
      "A:183",
      "A:184",
      "A:185",
      "A:186",
      "A:187",
      "A:188",
      "A:189",
      "A:190",
      "A:191",
      "A:192",
      "A:193",
      "A:194",
      "A:195",
      "A:196",
      "A:197",
      "A:198",
      "A:199",
      "A:200",
      "A:201",
      "A:202",
      "A:203",
      "A:204",
      "A:205",
      "A:206",
      "A:207",
      "A:208",
      "A:209",
      "A:210",
      "A:211",
      "A:212",
      "A:213",
      "A:214",
      "A:215",
      "A:216",
      "A:217",
      "A:218",
      "A:219",
      "A:220",
      "A:221",
      "A:222",
      "A:223",
      "A:224",
      "A:225",
      "A:226",
      "A:227",
      "A:228",
      "A:229",
      "A:230",
      "A:231",
      "A:232",
      "A:233",
      "A:234",
      "A:235",
      "A:237",
      "A:238",
      "A:240",
      "A:241",
      "A:242",
      "A:243",
      "A:244",
      "A:245",
      "A:246",
      "A:247",
      "A:248",
      "A:249",
      "A:250",
      "A:251",
      "A:252",
      "A:253",
      "A:254",
      "A:255",
      "A:256",
      "A:257",
      "A:258",
      "A:259",
      "A:260",
      "A:261",
      "A:262",
      "A:263",
      "A:264",
      "A:265",
      "A:266",
      "A:267",
      "A:268",
      "A:269",
      "A:270",
      "A:272",
      "A:274",
      "A:275",
      "A:276",
      "A:277",
      "A:278",
      "A:279",
      "A:280",
      "A:281",
      "A:282",
      "A:283",
      "A:284",
      "A:285",
      "A:286",
      "A:287",
      "A:288",
      "A:289",
      "A:290",
      "A:291",
      "A:292",
      "A:293",
      "A:294",
      "A:295",
      "A:296",
      "A:297",
      "A:298",
      "A:299",
      "A:300",
      "A:301",
      "A:302",
      "A:303",
      "A:304",
      "A:305",
      "A:306",
      "A:307",
      "A:308",
      "A:309",
      "A:310",
      "A:311",
      "A:312",
      "A:313",
      "A:314",
      "A:315",
      "A:316",
      "A:317",
      "A:318",
      "A:319",
      "A:320",
      "A:321",
      "A:322",
      "A:323",
      "A:324",
      "A:325",
      "A:326",
      "A:327",
      "A:328",
      "A:329",
      "A:330",
      "A:331",
      "A:332",
      "A:333",
      "A:334",
      "A:335",
      "A:336",
      "A:337",
      "A:338",
      "A:339",
      "A:340",
      "A:341",
      "A:342",
      "A:343",
      "A:344",
      "A:345",
      "A:346",
      "A:347",
      "A:348",
      "A:349",
      "A:350",
      "A:84",
      "A:85",
      "A:86",
      "A:88",
      "A:89",
      "A:90",
      "A:91",
      "A:92",
      "A:94",
      "A:95",
      "A:96",
      "A:97",
      "A:98",
      "A:99"
    ],
    "A:88": [
      "A:100",
      "A:101",
      "A:102",
      "A:103",
      "A:105",
      "A:106",
      "A:107",
      "A:108",
      "A:109",
      "A:110",
      "A:111",
      "A:112",
      "A:113",
      "A:114",
      "A:115",
      "A:116",
      "A:117",
      "A:118",
      "A:119",
      "A:120",
      "A:121",
      "A:122",
      "A:123",
      "A:124",
      "A:125",
      "A:126",
      "A:127",
      "A:128",
      "A:129",
      "A:130",
      "A:131",
      "A:132",
      "A:133",
      "A:135",
      "A:136",
      "A:137",
      "A:138",
      "A:139",
      "A:140",
      "A:141",
      "A:142",
      "A:143",
      "A:144",
      "A:145",
      "A:147",
      "A:148",
      "A:149",
      "A:150",
      "A:151",
      "A:152",
      "A:153",
      "A:154",
      "A:155",
      "A:156",
      "A:157",
      "A:158",
      "A:159",
      "A:160",
      "A:161",
      "A:162",
      "A:163",
      "A:164",
      "A:165",
      "A:166",
      "A:167",
      "A:168",
      "A:169",
      "A:170",
      "A:171",
      "A:172",
      "A:173",
      "A:174",
      "A:175",
      "A:176",
      "A:177",
      "A:178",
      "A:179",
      "A:180",
      "A:181",
      "A:182",
      "A:183",
      "A:184",
      "A:185",
      "A:186",
      "A:187",
      "A:188",
      "A:189",
      "A:190",
      "A:191",
      "A:192",
      "A:193",
      "A:194",
      "A:195",
      "A:196",
      "A:197",
      "A:198",
      "A:199",
      "A:200",
      "A:201",
      "A:202",
      "A:203",
      "A:204",
      "A:205",
      "A:206",
      "A:207",
      "A:208",
      "A:209",
      "A:210",
      "A:211",
      "A:212",
      "A:213",
      "A:214",
      "A:215",
      "A:216",
      "A:217",
      "A:218",
      "A:219",
      "A:220",
      "A:221",
      "A:222",
      "A:223",
      "A:224",
      "A:225",
      "A:226",
      "A:227",
      "A:228",
      "A:229",
      "A:230",
      "A:231",
      "A:232",
      "A:233",
      "A:234",
      "A:235",
      "A:237",
      "A:238",
      "A:240",
      "A:241",
      "A:242",
      "A:243",
      "A:244",
      "A:245",
      "A:246",
      "A:247",
      "A:248",
      "A:249",
      "A:250",
      "A:251",
      "A:252",
      "A:253",
      "A:254",
      "A:255",
      "A:256",
      "A:257",
      "A:258",
      "A:259",
      "A:260",
      "A:261",
      "A:262",
      "A:263",
      "A:264",
      "A:265",
      "A:266",
      "A:267",
      "A:268",
      "A:269",
      "A:270",
      "A:272",
      "A:274",
      "A:275",
      "A:276",
      "A:277",
      "A:278",
      "A:279",
      "A:280",
      "A:281",
      "A:282",
      "A:283",
      "A:284",
      "A:285",
      "A:286",
      "A:287",
      "A:288",
      "A:289",
      "A:290",
      "A:291",
      "A:292",
      "A:293",
      "A:294",
      "A:295",
      "A:296",
      "A:297",
      "A:298",
      "A:299",
      "A:300",
      "A:301",
      "A:302",
      "A:303",
      "A:304",
      "A:305",
      "A:306",
      "A:307",
      "A:308",
      "A:309",
      "A:310",
      "A:311",
      "A:312",
      "A:313",
      "A:314",
      "A:315",
      "A:316",
      "A:317",
      "A:318",
      "A:319",
      "A:320",
      "A:321",
      "A:322",
      "A:323",
      "A:324",
      "A:325",
      "A:326",
      "A:327",
      "A:328",
      "A:329",
      "A:330",
      "A:331",
      "A:332",
      "A:333",
      "A:334",
      "A:335",
      "A:336",
      "A:337",
      "A:338",
      "A:339",
      "A:340",
      "A:341",
      "A:342",
      "A:343",
      "A:344",
      "A:345",
      "A:346",
      "A:347",
      "A:348",
      "A:349",
      "A:350",
      "A:84",
      "A:85",
      "A:86",
      "A:87",
      "A:89",
      "A:90",
      "A:91",
      "A:92",
      "A:94",
      "A:95",
      "A:96",
      "A:97",
      "A:98",
      "A:99"
    ],
    "A:89": [
      "A:100",
      "A:101",
      "A:102",
      "A:103",
      "A:105",
      "A:106",
      "A:107",
      "A:108",
      "A:109",
      "A:110",
      "A:111",
      "A:112",
      "A:113",
      "A:114",
      "A:115",
      "A:116",
      "A:117",
      "A:118",
      "A:119",
      "A:120",
      "A:121",
      "A:122",
      "A:123",
      "A:124",
      "A:125",
      "A:126",
      "A:127",
      "A:128",
      "A:129",
      "A:130",
      "A:131",
      "A:132",
      "A:133",
      "A:135",
      "A:136",
      "A:137",
      "A:138",
      "A:139",
      "A:140",
      "A:141",
      "A:142",
      "A:143",
      "A:144",
      "A:145",
      "A:147",
      "A:148",
      "A:149",
      "A:150",
      "A:151",
      "A:152",
      "A:153",
      "A:154",
      "A:155",
      "A:156",
      "A:157",
      "A:158",
      "A:159",
      "A:160",
      "A:161",
      "A:162",
      "A:163",
      "A:164",
      "A:165",
      "A:166",
      "A:167",
      "A:168",
      "A:169",
      "A:170",
      "A:171",
      "A:172",
      "A:173",
      "A:174",
      "A:175",
      "A:176",
      "A:177",
      "A:178",
      "A:179",
      "A:180",
      "A:181",
      "A:182",
      "A:183",
      "A:184",
      "A:185",
      "A:186",
      "A:187",
      "A:188",
      "A:189",
      "A:190",
      "A:191",
      "A:192",
      "A:193",
      "A:194",
      "A:195",
      "A:196",
      "A:197",
      "A:198",
      "A:199",
      "A:200",
      "A:201",
      "A:202",
      "A:203",
      "A:204",
      "A:205",
      "A:206",
      "A:207",
      "A:208",
      "A:209",
      "A:210",
      "A:211",
      "A:212",
      "A:213",
      "A:214",
      "A:215",
      "A:216",
      "A:217",
      "A:218",
      "A:219",
      "A:220",
      "A:221",
      "A:222",
      "A:223",
      "A:224",
      "A:225",
      "A:226",
      "A:227",
      "A:228",
      "A:229",
      "A:230",
      "A:231",
      "A:232",
      "A:233",
      "A:234",
      "A:235",
      "A:237",
      "A:238",
      "A:240",
      "A:241",
      "A:242",
      "A:243",
      "A:244",
      "A:245",
      "A:246",
      "A:247",
      "A:248",
      "A:249",
      "A:250",
      "A:251",
      "A:252",
      "A:253",
      "A:254",
      "A:255",
      "A:256",
      "A:257",
      "A:258",
      "A:259",
      "A:260",
      "A:261",
      "A:262",
      "A:263",
      "A:264",
      "A:265",
      "A:266",
      "A:267",
      "A:268",
      "A:269",
      "A:270",
      "A:272",
      "A:274",
      "A:275",
      "A:276",
      "A:277",
      "A:278",
      "A:279",
      "A:280",
      "A:281",
      "A:282",
      "A:283",
      "A:284",
      "A:285",
      "A:286",
      "A:287",
      "A:288",
      "A:289",
      "A:290",
      "A:291",
      "A:292",
      "A:293",
      "A:294",
      "A:295",
      "A:296",
      "A:297",
      "A:298",
      "A:299",
      "A:300",
      "A:301",
      "A:302",
      "A:303",
      "A:304",
      "A:305",
      "A:306",
      "A:307",
      "A:308",
      "A:309",
      "A:310",
      "A:311",
      "A:312",
      "A:313",
      "A:314",
      "A:315",
      "A:316",
      "A:317",
      "A:318",
      "A:319",
      "A:320",
      "A:321",
      "A:322",
      "A:323",
      "A:324",
      "A:325",
      "A:326",
      "A:327",
      "A:328",
      "A:329",
      "A:330",
      "A:331",
      "A:332",
      "A:333",
      "A:334",
      "A:335",
      "A:336",
      "A:337",
      "A:338",
      "A:339",
      "A:340",
      "A:341",
      "A:342",
      "A:343",
      "A:344",
      "A:345",
      "A:346",
      "A:347",
      "A:348",
      "A:349",
      "A:350",
      "A:84",
      "A:85",
      "A:86",
      "A:87",
      "A:88",
      "A:90",
      "A:91",
      "A:92",
      "A:94",
      "A:95",
      "A:96",
      "A:97",
      "A:98",
      "A:99"
    ],
    "A:90": [
      "A:100",
      "A:101",
      "A:102",
      "A:103",
      "A:105",
      "A:106",
      "A:107",
      "A:108",
      "A:109",
      "A:110",
      "A:111",
      "A:112",
      "A:113",
      "A:114",
      "A:115",
      "A:116",
      "A:117",
      "A:118",
      "A:119",
      "A:120",
      "A:121",
      "A:122",
      "A:123",
      "A:124",
      "A:125",
      "A:126",
      "A:127",
      "A:128",
      "A:129",
      "A:130",
      "A:131",
      "A:132",
      "A:133",
      "A:135",
      "A:136",
      "A:137",
      "A:138",
      "A:139",
      "A:140",
      "A:141",
      "A:142",
      "A:143",
      "A:144",
      "A:145",
      "A:147",
      "A:148",
      "A:149",
      "A:150",
      "A:151",
      "A:152",
      "A:153",
      "A:154",
      "A:155",
      "A:156",
      "A:157",
      "A:158",
      "A:159",
      "A:160",
      "A:161",
      "A:162",
      "A:163",
      "A:164",
      "A:165",
      "A:166",
      "A:167",
      "A:168",
      "A:169",
      "A:170",
      "A:171",
      "A:172",
      "A:173",
      "A:174",
      "A:175",
      "A:176",
      "A:177",
      "A:178",
      "A:179",
      "A:180",
      "A:181",
      "A:182",
      "A:183",
      "A:184",
      "A:185",
      "A:186",
      "A:187",
      "A:188",
      "A:189",
      "A:190",
      "A:191",
      "A:192",
      "A:193",
      "A:194",
      "A:195",
      "A:196",
      "A:197",
      "A:198",
      "A:199",
      "A:200",
      "A:201",
      "A:202",
      "A:203",
      "A:204",
      "A:205",
      "A:206",
      "A:207",
      "A:208",
      "A:209",
      "A:210",
      "A:211",
      "A:212",
      "A:213",
      "A:214",
      "A:215",
      "A:216",
      "A:217",
      "A:218",
      "A:219",
      "A:220",
      "A:221",
      "A:222",
      "A:223",
      "A:224",
      "A:225",
      "A:226",
      "A:227",
      "A:228",
      "A:229",
      "A:230",
      "A:231",
      "A:232",
      "A:233",
      "A:234",
      "A:235",
      "A:237",
      "A:238",
      "A:240",
      "A:241",
      "A:242",
      "A:243",
      "A:244",
      "A:245",
      "A:246",
      "A:247",
      "A:248",
      "A:249",
      "A:250",
      "A:251",
      "A:252",
      "A:253",
      "A:254",
      "A:255",
      "A:256",
      "A:257",
      "A:258",
      "A:259",
      "A:260",
      "A:261",
      "A:262",
      "A:263",
      "A:264",
      "A:265",
      "A:266",
      "A:267",
      "A:268",
      "A:269",
      "A:270",
      "A:272",
      "A:274",
      "A:275",
      "A:276",
      "A:277",
      "A:278",
      "A:279",
      "A:280",
      "A:281",
      "A:282",
      "A:283",
      "A:284",
      "A:285",
      "A:286",
      "A:287",
      "A:288",
      "A:289",
      "A:290",
      "A:291",
      "A:292",
      "A:293",
      "A:294",
      "A:295",
      "A:296",
      "A:297",
      "A:298",
      "A:299",
      "A:300",
      "A:301",
      "A:302",
      "A:303",
      "A:304",
      "A:305",
      "A:306",
      "A:307",
      "A:308",
      "A:309",
      "A:310",
      "A:311",
      "A:312",
      "A:313",
      "A:314",
      "A:315",
      "A:316",
      "A:317",
      "A:318",
      "A:319",
      "A:320",
      "A:321",
      "A:322",
      "A:323",
      "A:324",
      "A:325",
      "A:326",
      "A:327",
      "A:328",
      "A:329",
      "A:330",
      "A:331",
      "A:332",
      "A:333",
      "A:334",
      "A:335",
      "A:336",
      "A:337",
      "A:338",
      "A:339",
      "A:340",
      "A:341",
      "A:342",
      "A:343",
      "A:344",
      "A:345",
      "A:346",
      "A:347",
      "A:348",
      "A:349",
      "A:350",
      "A:84",
      "A:85",
      "A:86",
      "A:87",
      "A:88",
      "A:89",
      "A:91",
      "A:92",
      "A:94",
      "A:95",
      "A:96",
      "A:97",
      "A:98",
      "A:99"
    ],
    "A:91": [
      "A:100",
      "A:101",
      "A:102",
      "A:103",
      "A:105",
      "A:106",
      "A:107",
      "A:108",
      "A:109",
      "A:110",
      "A:111",
      "A:112",
      "A:113",
      "A:114",
      "A:115",
      "A:116",
      "A:117",
      "A:118",
      "A:119",
      "A:120",
      "A:121",
      "A:122",
      "A:123",
      "A:124",
      "A:125",
      "A:126",
      "A:127",
      "A:128",
      "A:129",
      "A:130",
      "A:131",
      "A:132",
      "A:133",
      "A:135",
      "A:136",
      "A:137",
      "A:138",
      "A:139",
      "A:140",
      "A:141",
      "A:142",
      "A:143",
      "A:144",
      "A:145",
      "A:147",
      "A:148",
      "A:149",
      "A:150",
      "A:151",
      "A:152",
      "A:153",
      "A:154",
      "A:155",
      "A:156",
      "A:157",
      "A:158",
      "A:159",
      "A:160",
      "A:161",
      "A:162",
      "A:163",
      "A:164",
      "A:165",
      "A:166",
      "A:167",
      "A:168",
      "A:169",
      "A:170",
      "A:171",
      "A:172",
      "A:173",
      "A:174",
      "A:175",
      "A:176",
      "A:177",
      "A:178",
      "A:179",
      "A:180",
      "A:181",
      "A:182",
      "A:183",
      "A:184",
      "A:185",
      "A:186",
      "A:187",
      "A:188",
      "A:189",
      "A:190",
      "A:191",
      "A:192",
      "A:193",
      "A:194",
      "A:195",
      "A:196",
      "A:197",
      "A:198",
      "A:199",
      "A:200",
      "A:201",
      "A:202",
      "A:203",
      "A:204",
      "A:205",
      "A:206",
      "A:207",
      "A:208",
      "A:209",
      "A:210",
      "A:211",
      "A:212",
      "A:213",
      "A:214",
      "A:215",
      "A:216",
      "A:217",
      "A:218",
      "A:219",
      "A:220",
      "A:221",
      "A:222",
      "A:223",
      "A:224",
      "A:225",
      "A:226",
      "A:227",
      "A:228",
      "A:229",
      "A:230",
      "A:231",
      "A:232",
      "A:233",
      "A:234",
      "A:235",
      "A:237",
      "A:238",
      "A:240",
      "A:241",
      "A:242",
      "A:243",
      "A:244",
      "A:245",
      "A:246",
      "A:247",
      "A:248",
      "A:249",
      "A:250",
      "A:251",
      "A:252",
      "A:253",
      "A:254",
      "A:255",
      "A:256",
      "A:257",
      "A:258",
      "A:259",
      "A:260",
      "A:261",
      "A:262",
      "A:263",
      "A:264",
      "A:265",
      "A:266",
      "A:267",
      "A:268",
      "A:269",
      "A:270",
      "A:272",
      "A:274",
      "A:275",
      "A:276",
      "A:277",
      "A:278",
      "A:279",
      "A:280",
      "A:281",
      "A:282",
      "A:283",
      "A:284",
      "A:285",
      "A:286",
      "A:287",
      "A:288",
      "A:289",
      "A:290",
      "A:291",
      "A:292",
      "A:293",
      "A:294",
      "A:295",
      "A:296",
      "A:297",
      "A:298",
      "A:299",
      "A:300",
      "A:301",
      "A:302",
      "A:303",
      "A:304",
      "A:305",
      "A:306",
      "A:307",
      "A:308",
      "A:309",
      "A:310",
      "A:311",
      "A:312",
      "A:313",
      "A:314",
      "A:315",
      "A:316",
      "A:317",
      "A:318",
      "A:319",
      "A:320",
      "A:321",
      "A:322",
      "A:323",
      "A:324",
      "A:325",
      "A:326",
      "A:327",
      "A:328",
      "A:329",
      "A:330",
      "A:331",
      "A:332",
      "A:333",
      "A:334",
      "A:335",
      "A:336",
      "A:337",
      "A:338",
      "A:339",
      "A:340",
      "A:341",
      "A:342",
      "A:343",
      "A:344",
      "A:345",
      "A:346",
      "A:347",
      "A:348",
      "A:349",
      "A:350",
      "A:84",
      "A:85",
      "A:86",
      "A:87",
      "A:88",
      "A:89",
      "A:90",
      "A:92",
      "A:94",
      "A:95",
      "A:96",
      "A:97",
      "A:98",
      "A:99"
    ],
    "A:92": [
      "A:100",
      "A:101",
      "A:102",
      "A:103",
      "A:105",
      "A:106",
      "A:107",
      "A:108",
      "A:109",
      "A:110",
      "A:111",
      "A:112",
      "A:113",
      "A:114",
      "A:115",
      "A:116",
      "A:117",
      "A:118",
      "A:119",
      "A:120",
      "A:121",
      "A:122",
      "A:123",
      "A:124",
      "A:125",
      "A:126",
      "A:127",
      "A:128",
      "A:129",
      "A:130",
      "A:131",
      "A:132",
      "A:133",
      "A:135",
      "A:136",
      "A:137",
      "A:138",
      "A:139",
      "A:140",
      "A:141",
      "A:142",
      "A:143",
      "A:144",
      "A:145",
      "A:147",
      "A:148",
      "A:149",
      "A:150",
      "A:151",
      "A:152",
      "A:153",
      "A:154",
      "A:155",
      "A:156",
      "A:157",
      "A:158",
      "A:159",
      "A:160",
      "A:161",
      "A:162",
      "A:163",
      "A:164",
      "A:165",
      "A:166",
      "A:167",
      "A:168",
      "A:169",
      "A:170",
      "A:171",
      "A:172",
      "A:173",
      "A:174",
      "A:175",
      "A:176",
      "A:177",
      "A:178",
      "A:179",
      "A:180",
      "A:181",
      "A:182",
      "A:183",
      "A:184",
      "A:185",
      "A:186",
      "A:187",
      "A:188",
      "A:189",
      "A:190",
      "A:191",
      "A:192",
      "A:193",
      "A:194",
      "A:195",
      "A:196",
      "A:197",
      "A:198",
      "A:199",
      "A:200",
      "A:201",
      "A:202",
      "A:203",
      "A:204",
      "A:205",
      "A:206",
      "A:207",
      "A:208",
      "A:209",
      "A:210",
      "A:211",
      "A:212",
      "A:213",
      "A:214",
      "A:215",
      "A:216",
      "A:217",
      "A:218",
      "A:219",
      "A:220",
      "A:221",
      "A:222",
      "A:223",
      "A:224",
      "A:225",
      "A:226",
      "A:227",
      "A:228",
      "A:229",
      "A:230",
      "A:231",
      "A:232",
      "A:233",
      "A:234",
      "A:235",
      "A:237",
      "A:238",
      "A:240",
      "A:241",
      "A:242",
      "A:243",
      "A:244",
      "A:245",
      "A:246",
      "A:247",
      "A:248",
      "A:249",
      "A:250",
      "A:251",
      "A:252",
      "A:253",
      "A:254",
      "A:255",
      "A:256",
      "A:257",
      "A:258",
      "A:259",
      "A:260",
      "A:261",
      "A:262",
      "A:263",
      "A:264",
      "A:265",
      "A:266",
      "A:267",
      "A:268",
      "A:269",
      "A:270",
      "A:272",
      "A:274",
      "A:275",
      "A:276",
      "A:277",
      "A:278",
      "A:279",
      "A:280",
      "A:281",
      "A:282",
      "A:283",
      "A:284",
      "A:285",
      "A:286",
      "A:287",
      "A:288",
      "A:289",
      "A:290",
      "A:291",
      "A:292",
      "A:293",
      "A:294",
      "A:295",
      "A:296",
      "A:297",
      "A:298",
      "A:299",
      "A:300",
      "A:301",
      "A:302",
      "A:303",
      "A:304",
      "A:305",
      "A:306",
      "A:307",
      "A:308",
      "A:309",
      "A:310",
      "A:311",
      "A:312",
      "A:313",
      "A:314",
      "A:315",
      "A:316",
      "A:317",
      "A:318",
      "A:319",
      "A:320",
      "A:321",
      "A:322",
      "A:323",
      "A:324",
      "A:325",
      "A:326",
      "A:327",
      "A:328",
      "A:329",
      "A:330",
      "A:331",
      "A:332",
      "A:333",
      "A:334",
      "A:335",
      "A:336",
      "A:337",
      "A:338",
      "A:339",
      "A:340",
      "A:341",
      "A:342",
      "A:343",
      "A:344",
      "A:345",
      "A:346",
      "A:347",
      "A:348",
      "A:349",
      "A:350",
      "A:84",
      "A:85",
      "A:86",
      "A:87",
      "A:88",
      "A:89",
      "A:90",
      "A:91",
      "A:94",
      "A:95",
      "A:96",
      "A:97",
      "A:98",
      "A:99"
    ],
    "A:94": [
      "A:100",
      "A:101",
      "A:102",
      "A:103",
      "A:105",
      "A:106",
      "A:107",
      "A:108",
      "A:109",
      "A:110",
      "A:111",
      "A:112",
      "A:113",
      "A:114",
      "A:115",
      "A:116",
      "A:117",
      "A:118",
      "A:119",
      "A:120",
      "A:121",
      "A:122",
      "A:123",
      "A:124",
      "A:125",
      "A:126",
      "A:127",
      "A:128",
      "A:129",
      "A:130",
      "A:131",
      "A:132",
      "A:133",
      "A:135",
      "A:136",
      "A:137",
      "A:138",
      "A:139",
      "A:140",
      "A:141",
      "A:142",
      "A:143",
      "A:144",
      "A:145",
      "A:147",
      "A:148",
      "A:149",
      "A:150",
      "A:151",
      "A:152",
      "A:153",
      "A:154",
      "A:155",
      "A:156",
      "A:157",
      "A:158",
      "A:159",
      "A:160",
      "A:161",
      "A:162",
      "A:163",
      "A:164",
      "A:165",
      "A:166",
      "A:167",
      "A:168",
      "A:169",
      "A:170",
      "A:171",
      "A:172",
      "A:173",
      "A:174",
      "A:175",
      "A:176",
      "A:177",
      "A:178",
      "A:179",
      "A:180",
      "A:181",
      "A:182",
      "A:183",
      "A:184",
      "A:185",
      "A:186",
      "A:187",
      "A:188",
      "A:189",
      "A:190",
      "A:191",
      "A:192",
      "A:193",
      "A:194",
      "A:195",
      "A:196",
      "A:197",
      "A:198",
      "A:199",
      "A:200",
      "A:201",
      "A:202",
      "A:203",
      "A:204",
      "A:205",
      "A:206",
      "A:207",
      "A:208",
      "A:209",
      "A:210",
      "A:211",
      "A:212",
      "A:213",
      "A:214",
      "A:215",
      "A:216",
      "A:217",
      "A:218",
      "A:219",
      "A:220",
      "A:221",
      "A:222",
      "A:223",
      "A:224",
      "A:225",
      "A:226",
      "A:227",
      "A:228",
      "A:229",
      "A:230",
      "A:231",
      "A:232",
      "A:233",
      "A:234",
      "A:235",
      "A:237",
      "A:238",
      "A:240",
      "A:241",
      "A:242",
      "A:243",
      "A:244",
      "A:245",
      "A:246",
      "A:247",
      "A:248",
      "A:249",
      "A:250",
      "A:251",
      "A:252",
      "A:253",
      "A:254",
      "A:255",
      "A:256",
      "A:257",
      "A:258",
      "A:259",
      "A:260",
      "A:261",
      "A:262",
      "A:263",
      "A:264",
      "A:265",
      "A:266",
      "A:267",
      "A:268",
      "A:269",
      "A:270",
      "A:272",
      "A:274",
      "A:275",
      "A:276",
      "A:277",
      "A:278",
      "A:279",
      "A:280",
      "A:281",
      "A:282",
      "A:283",
      "A:284",
      "A:285",
      "A:286",
      "A:287",
      "A:288",
      "A:289",
      "A:290",
      "A:291",
      "A:292",
      "A:293",
      "A:294",
      "A:295",
      "A:296",
      "A:297",
      "A:298",
      "A:299",
      "A:300",
      "A:301",
      "A:302",
      "A:303",
      "A:304",
      "A:305",
      "A:306",
      "A:307",
      "A:308",
      "A:309",
      "A:310",
      "A:311",
      "A:312",
      "A:313",
      "A:314",
      "A:315",
      "A:316",
      "A:317",
      "A:318",
      "A:319",
      "A:320",
      "A:321",
      "A:322",
      "A:323",
      "A:324",
      "A:325",
      "A:326",
      "A:327",
      "A:328",
      "A:329",
      "A:330",
      "A:331",
      "A:332",
      "A:333",
      "A:334",
      "A:335",
      "A:336",
      "A:337",
      "A:338",
      "A:339",
      "A:340",
      "A:341",
      "A:342",
      "A:343",
      "A:344",
      "A:345",
      "A:346",
      "A:347",
      "A:348",
      "A:349",
      "A:350",
      "A:84",
      "A:85",
      "A:86",
      "A:87",
      "A:88",
      "A:89",
      "A:90",
      "A:91",
      "A:92",
      "A:95",
      "A:96",
      "A:97",
      "A:98",
      "A:99"
    ],
    "A:95": [
      "A:100",
      "A:101",
      "A:102",
      "A:103",
      "A:105",
      "A:106",
      "A:107",
      "A:108",
      "A:109",
      "A:110",
      "A:111",
      "A:112",
      "A:113",
      "A:114",
      "A:115",
      "A:116",
      "A:117",
      "A:118",
      "A:119",
      "A:120",
      "A:121",
      "A:122",
      "A:123",
      "A:124",
      "A:125",
      "A:126",
      "A:127",
      "A:128",
      "A:129",
      "A:130",
      "A:131",
      "A:132",
      "A:133",
      "A:135",
      "A:136",
      "A:137",
      "A:138",
      "A:139",
      "A:140",
      "A:141",
      "A:142",
      "A:143",
      "A:144",
      "A:145",
      "A:147",
      "A:148",
      "A:149",
      "A:150",
      "A:151",
      "A:152",
      "A:153",
      "A:154",
      "A:155",
      "A:156",
      "A:157",
      "A:158",
      "A:159",
      "A:160",
      "A:161",
      "A:162",
      "A:163",
      "A:164",
      "A:165",
      "A:166",
      "A:167",
      "A:168",
      "A:169",
      "A:170",
      "A:171",
      "A:172",
      "A:173",
      "A:174",
      "A:175",
      "A:176",
      "A:177",
      "A:178",
      "A:179",
      "A:180",
      "A:181",
      "A:182",
      "A:183",
      "A:184",
      "A:185",
      "A:186",
      "A:187",
      "A:188",
      "A:189",
      "A:190",
      "A:191",
      "A:192",
      "A:193",
      "A:194",
      "A:195",
      "A:196",
      "A:197",
      "A:198",
      "A:199",
      "A:200",
      "A:201",
      "A:202",
      "A:203",
      "A:204",
      "A:205",
      "A:206",
      "A:207",
      "A:208",
      "A:209",
      "A:210",
      "A:211",
      "A:212",
      "A:213",
      "A:214",
      "A:215",
      "A:216",
      "A:217",
      "A:218",
      "A:219",
      "A:220",
      "A:221",
      "A:222",
      "A:223",
      "A:224",
      "A:225",
      "A:226",
      "A:227",
      "A:228",
      "A:229",
      "A:230",
      "A:231",
      "A:232",
      "A:233",
      "A:234",
      "A:235",
      "A:237",
      "A:238",
      "A:240",
      "A:241",
      "A:242",
      "A:243",
      "A:244",
      "A:245",
      "A:246",
      "A:247",
      "A:248",
      "A:249",
      "A:250",
      "A:251",
      "A:252",
      "A:253",
      "A:254",
      "A:255",
      "A:256",
      "A:257",
      "A:258",
      "A:259",
      "A:260",
      "A:261",
      "A:262",
      "A:263",
      "A:264",
      "A:265",
      "A:266",
      "A:267",
      "A:268",
      "A:269",
      "A:270",
      "A:272",
      "A:274",
      "A:275",
      "A:276",
      "A:277",
      "A:278",
      "A:279",
      "A:280",
      "A:281",
      "A:282",
      "A:283",
      "A:284",
      "A:285",
      "A:286",
      "A:287",
      "A:288",
      "A:289",
      "A:290",
      "A:291",
      "A:292",
      "A:293",
      "A:294",
      "A:295",
      "A:296",
      "A:297",
      "A:298",
      "A:299",
      "A:300",
      "A:301",
      "A:302",
      "A:303",
      "A:304",
      "A:305",
      "A:306",
      "A:307",
      "A:308",
      "A:309",
      "A:310",
      "A:311",
      "A:312",
      "A:313",
      "A:314",
      "A:315",
      "A:316",
      "A:317",
      "A:318",
      "A:319",
      "A:320",
      "A:321",
      "A:322",
      "A:323",
      "A:324",
      "A:325",
      "A:326",
      "A:327",
      "A:328",
      "A:329",
      "A:330",
      "A:331",
      "A:332",
      "A:333",
      "A:334",
      "A:335",
      "A:336",
      "A:337",
      "A:338",
      "A:339",
      "A:340",
      "A:341",
      "A:342",
      "A:343",
      "A:344",
      "A:345",
      "A:346",
      "A:347",
      "A:348",
      "A:349",
      "A:350",
      "A:84",
      "A:85",
      "A:86",
      "A:87",
      "A:88",
      "A:89",
      "A:90",
      "A:91",
      "A:92",
      "A:94",
      "A:96",
      "A:97",
      "A:98",
      "A:99"
    ],
    "A:96": [
      "A:100",
      "A:101",
      "A:102",
      "A:103",
      "A:105",
      "A:106",
      "A:107",
      "A:108",
      "A:109",
      "A:110",
      "A:111",
      "A:112",
      "A:113",
      "A:114",
      "A:115",
      "A:116",
      "A:117",
      "A:118",
      "A:119",
      "A:120",
      "A:121",
      "A:122",
      "A:123",
      "A:124",
      "A:125",
      "A:126",
      "A:127",
      "A:128",
      "A:129",
      "A:130",
      "A:131",
      "A:132",
      "A:133",
      "A:135",
      "A:136",
      "A:137",
      "A:138",
      "A:139",
      "A:140",
      "A:141",
      "A:142",
      "A:143",
      "A:144",
      "A:145",
      "A:147",
      "A:148",
      "A:149",
      "A:150",
      "A:151",
      "A:152",
      "A:153",
      "A:154",
      "A:155",
      "A:156",
      "A:157",
      "A:158",
      "A:159",
      "A:160",
      "A:161",
      "A:162",
      "A:163",
      "A:164",
      "A:165",
      "A:166",
      "A:167",
      "A:168",
      "A:169",
      "A:170",
      "A:171",
      "A:172",
      "A:173",
      "A:174",
      "A:175",
      "A:176",
      "A:177",
      "A:178",
      "A:179",
      "A:180",
      "A:181",
      "A:182",
      "A:183",
      "A:184",
      "A:185",
      "A:186",
      "A:187",
      "A:188",
      "A:189",
      "A:190",
      "A:191",
      "A:192",
      "A:193",
      "A:194",
      "A:195",
      "A:196",
      "A:197",
      "A:198",
      "A:199",
      "A:200",
      "A:201",
      "A:202",
      "A:203",
      "A:204",
      "A:205",
      "A:206",
      "A:207",
      "A:208",
      "A:209",
      "A:210",
      "A:211",
      "A:212",
      "A:213",
      "A:214",
      "A:215",
      "A:216",
      "A:217",
      "A:218",
      "A:219",
      "A:220",
      "A:221",
      "A:222",
      "A:223",
      "A:224",
      "A:225",
      "A:226",
      "A:227",
      "A:228",
      "A:229",
      "A:230",
      "A:231",
      "A:232",
      "A:233",
      "A:234",
      "A:235",
      "A:237",
      "A:238",
      "A:240",
      "A:241",
      "A:242",
      "A:243",
      "A:244",
      "A:245",
      "A:246",
      "A:247",
      "A:248",
      "A:249",
      "A:250",
      "A:251",
      "A:252",
      "A:253",
      "A:254",
      "A:255",
      "A:256",
      "A:257",
      "A:258",
      "A:259",
      "A:260",
      "A:261",
      "A:262",
      "A:263",
      "A:264",
      "A:265",
      "A:266",
      "A:267",
      "A:268",
      "A:269",
      "A:270",
      "A:272",
      "A:274",
      "A:275",
      "A:276",
      "A:277",
      "A:278",
      "A:279",
      "A:280",
      "A:281",
      "A:282",
      "A:283",
      "A:284",
      "A:285",
      "A:286",
      "A:287",
      "A:288",
      "A:289",
      "A:290",
      "A:291",
      "A:292",
      "A:293",
      "A:294",
      "A:295",
      "A:296",
      "A:297",
      "A:298",
      "A:299",
      "A:300",
      "A:301",
      "A:302",
      "A:303",
      "A:304",
      "A:305",
      "A:306",
      "A:307",
      "A:308",
      "A:309",
      "A:310",
      "A:311",
      "A:312",
      "A:313",
      "A:314",
      "A:315",
      "A:316",
      "A:317",
      "A:318",
      "A:319",
      "A:320",
      "A:321",
      "A:322",
      "A:323",
      "A:324",
      "A:325",
      "A:326",
      "A:327",
      "A:328",
      "A:329",
      "A:330",
      "A:331",
      "A:332",
      "A:333",
      "A:334",
      "A:335",
      "A:336",
      "A:337",
      "A:338",
      "A:339",
      "A:340",
      "A:341",
      "A:342",
      "A:343",
      "A:344",
      "A:345",
      "A:346",
      "A:347",
      "A:348",
      "A:349",
      "A:350",
      "A:84",
      "A:85",
      "A:86",
      "A:87",
      "A:88",
      "A:89",
      "A:90",
      "A:91",
      "A:92",
      "A:94",
      "A:95",
      "A:97",
      "A:98",
      "A:99"
    ],
    "A:97": [
      "A:100",
      "A:101",
      "A:102",
      "A:103",
      "A:105",
      "A:106",
      "A:107",
      "A:108",
      "A:109",
      "A:110",
      "A:111",
      "A:112",
      "A:113",
      "A:114",
      "A:115",
      "A:116",
      "A:117",
      "A:118",
      "A:119",
      "A:120",
      "A:121",
      "A:122",
      "A:123",
      "A:124",
      "A:125",
      "A:126",
      "A:127",
      "A:128",
      "A:129",
      "A:130",
      "A:131",
      "A:132",
      "A:133",
      "A:135",
      "A:136",
      "A:137",
      "A:138",
      "A:139",
      "A:140",
      "A:141",
      "A:142",
      "A:143",
      "A:144",
      "A:145",
      "A:147",
      "A:148",
      "A:149",
      "A:150",
      "A:151",
      "A:152",
      "A:153",
      "A:154",
      "A:155",
      "A:156",
      "A:157",
      "A:158",
      "A:159",
      "A:160",
      "A:161",
      "A:162",
      "A:163",
      "A:164",
      "A:165",
      "A:166",
      "A:167",
      "A:168",
      "A:169",
      "A:170",
      "A:171",
      "A:172",
      "A:173",
      "A:174",
      "A:175",
      "A:176",
      "A:177",
      "A:178",
      "A:179",
      "A:180",
      "A:181",
      "A:182",
      "A:183",
      "A:184",
      "A:185",
      "A:186",
      "A:187",
      "A:188",
      "A:189",
      "A:190",
      "A:191",
      "A:192",
      "A:193",
      "A:194",
      "A:195",
      "A:196",
      "A:197",
      "A:198",
      "A:199",
      "A:200",
      "A:201",
      "A:202",
      "A:203",
      "A:204",
      "A:205",
      "A:206",
      "A:207",
      "A:208",
      "A:209",
      "A:210",
      "A:211",
      "A:212",
      "A:213",
      "A:214",
      "A:215",
      "A:216",
      "A:217",
      "A:218",
      "A:219",
      "A:220",
      "A:221",
      "A:222",
      "A:223",
      "A:224",
      "A:225",
      "A:226",
      "A:227",
      "A:228",
      "A:229",
      "A:230",
      "A:231",
      "A:232",
      "A:233",
      "A:234",
      "A:235",
      "A:237",
      "A:238",
      "A:240",
      "A:241",
      "A:242",
      "A:243",
      "A:244",
      "A:245",
      "A:246",
      "A:247",
      "A:248",
      "A:249",
      "A:250",
      "A:251",
      "A:252",
      "A:253",
      "A:254",
      "A:255",
      "A:256",
      "A:257",
      "A:258",
      "A:259",
      "A:260",
      "A:261",
      "A:262",
      "A:263",
      "A:264",
      "A:265",
      "A:266",
      "A:267",
      "A:268",
      "A:269",
      "A:270",
      "A:272",
      "A:274",
      "A:275",
      "A:276",
      "A:277",
      "A:278",
      "A:279",
      "A:280",
      "A:281",
      "A:282",
      "A:283",
      "A:284",
      "A:285",
      "A:286",
      "A:287",
      "A:288",
      "A:289",
      "A:290",
      "A:291",
      "A:292",
      "A:293",
      "A:294",
      "A:295",
      "A:296",
      "A:297",
      "A:298",
      "A:299",
      "A:300",
      "A:301",
      "A:302",
      "A:303",
      "A:304",
      "A:305",
      "A:306",
      "A:307",
      "A:308",
      "A:309",
      "A:310",
      "A:311",
      "A:312",
      "A:313",
      "A:314",
      "A:315",
      "A:316",
      "A:317",
      "A:318",
      "A:319",
      "A:320",
      "A:321",
      "A:322",
      "A:323",
      "A:324",
      "A:325",
      "A:326",
      "A:327",
      "A:328",
      "A:329",
      "A:330",
      "A:331",
      "A:332",
      "A:333",
      "A:334",
      "A:335",
      "A:336",
      "A:337",
      "A:338",
      "A:339",
      "A:340",
      "A:341",
      "A:342",
      "A:343",
      "A:344",
      "A:345",
      "A:346",
      "A:347",
      "A:348",
      "A:349",
      "A:350",
      "A:84",
      "A:85",
      "A:86",
      "A:87",
      "A:88",
      "A:89",
      "A:90",
      "A:91",
      "A:92",
      "A:94",
      "A:95",
      "A:96",
      "A:98",
      "A:99"
    ],
    "A:98": [
      "A:100",
      "A:101",
      "A:102",
      "A:103",
      "A:105",
      "A:106",
      "A:107",
      "A:108",
      "A:109",
      "A:110",
      "A:111",
      "A:112",
      "A:113",
      "A:114",
      "A:115",
      "A:116",
      "A:117",
      "A:118",
      "A:119",
      "A:120",
      "A:121",
      "A:122",
      "A:123",
      "A:124",
      "A:125",
      "A:126",
      "A:127",
      "A:128",
      "A:129",
      "A:130",
      "A:131",
      "A:132",
      "A:133",
      "A:135",
      "A:136",
      "A:137",
      "A:138",
      "A:139",
      "A:140",
      "A:141",
      "A:142",
      "A:143",
      "A:144",
      "A:145",
      "A:147",
      "A:148",
      "A:149",
      "A:150",
      "A:151",
      "A:152",
      "A:153",
      "A:154",
      "A:155",
      "A:156",
      "A:157",
      "A:158",
      "A:159",
      "A:160",
      "A:161",
      "A:162",
      "A:163",
      "A:164",
      "A:165",
      "A:166",
      "A:167",
      "A:168",
      "A:169",
      "A:170",
      "A:171",
      "A:172",
      "A:173",
      "A:174",
      "A:175",
      "A:176",
      "A:177",
      "A:178",
      "A:179",
      "A:180",
      "A:181",
      "A:182",
      "A:183",
      "A:184",
      "A:185",
      "A:186",
      "A:187",
      "A:188",
      "A:189",
      "A:190",
      "A:191",
      "A:192",
      "A:193",
      "A:194",
      "A:195",
      "A:196",
      "A:197",
      "A:198",
      "A:199",
      "A:200",
      "A:201",
      "A:202",
      "A:203",
      "A:204",
      "A:205",
      "A:206",
      "A:207",
      "A:208",
      "A:209",
      "A:210",
      "A:211",
      "A:212",
      "A:213",
      "A:214",
      "A:215",
      "A:216",
      "A:217",
      "A:218",
      "A:219",
      "A:220",
      "A:221",
      "A:222",
      "A:223",
      "A:224",
      "A:225",
      "A:226",
      "A:227",
      "A:228",
      "A:229",
      "A:230",
      "A:231",
      "A:232",
      "A:233",
      "A:234",
      "A:235",
      "A:237",
      "A:238",
      "A:240",
      "A:241",
      "A:242",
      "A:243",
      "A:244",
      "A:245",
      "A:246",
      "A:247",
      "A:248",
      "A:249",
      "A:250",
      "A:251",
      "A:252",
      "A:253",
      "A:254",
      "A:255",
      "A:256",
      "A:257",
      "A:258",
      "A:259",
      "A:260",
      "A:261",
      "A:262",
      "A:263",
      "A:264",
      "A:265",
      "A:266",
      "A:267",
      "A:268",
      "A:269",
      "A:270",
      "A:272",
      "A:274",
      "A:275",
      "A:276",
      "A:277",
      "A:278",
      "A:279",
      "A:280",
      "A:281",
      "A:282",
      "A:283",
      "A:284",
      "A:285",
      "A:286",
      "A:287",
      "A:288",
      "A:289",
      "A:290",
      "A:291",
      "A:292",
      "A:293",
      "A:294",
      "A:295",
      "A:296",
      "A:297",
      "A:298",
      "A:299",
      "A:300",
      "A:301",
      "A:302",
      "A:303",
      "A:304",
      "A:305",
      "A:306",
      "A:307",
      "A:308",
      "A:309",
      "A:310",
      "A:311",
      "A:312",
      "A:313",
      "A:314",
      "A:315",
      "A:316",
      "A:317",
      "A:318",
      "A:319",
      "A:320",
      "A:321",
      "A:322",
      "A:323",
      "A:324",
      "A:325",
      "A:326",
      "A:327",
      "A:328",
      "A:329",
      "A:330",
      "A:331",
      "A:332",
      "A:333",
      "A:334",
      "A:335",
      "A:336",
      "A:337",
      "A:338",
      "A:339",
      "A:340",
      "A:341",
      "A:342",
      "A:343",
      "A:344",
      "A:345",
      "A:346",
      "A:347",
      "A:348",
      "A:349",
      "A:350",
      "A:84",
      "A:85",
      "A:86",
      "A:87",
      "A:88",
      "A:89",
      "A:90",
      "A:91",
      "A:92",
      "A:94",
      "A:95",
      "A:96",
      "A:97",
      "A:99"
    ],
    "A:99": [
      "A:100",
      "A:101",
      "A:102",
      "A:103",
      "A:105",
      "A:106",
      "A:107",
      "A:108",
      "A:109",
      "A:110",
      "A:111",
      "A:112",
      "A:113",
      "A:114",
      "A:115",
      "A:116",
      "A:117",
      "A:118",
      "A:119",
      "A:120",
      "A:121",
      "A:122",
      "A:123",
      "A:124",
      "A:125",
      "A:126",
      "A:127",
      "A:128",
      "A:129",
      "A:130",
      "A:131",
      "A:132",
      "A:133",
      "A:135",
      "A:136",
      "A:137",
      "A:138",
      "A:139",
      "A:140",
      "A:141",
      "A:142",
      "A:143",
      "A:144",
      "A:145",
      "A:147",
      "A:148",
      "A:149",
      "A:150",
      "A:151",
      "A:152",
      "A:153",
      "A:154",
      "A:155",
      "A:156",
      "A:157",
      "A:158",
      "A:159",
      "A:160",
      "A:161",
      "A:162",
      "A:163",
      "A:164",
      "A:165",
      "A:166",
      "A:167",
      "A:168",
      "A:169",
      "A:170",
      "A:171",
      "A:172",
      "A:173",
      "A:174",
      "A:175",
      "A:176",
      "A:177",
      "A:178",
      "A:179",
      "A:180",
      "A:181",
      "A:182",
      "A:183",
      "A:184",
      "A:185",
      "A:186",
      "A:187",
      "A:188",
      "A:189",
      "A:190",
      "A:191",
      "A:192",
      "A:193",
      "A:194",
      "A:195",
      "A:196",
      "A:197",
      "A:198",
      "A:199",
      "A:200",
      "A:201",
      "A:202",
      "A:203",
      "A:204",
      "A:205",
      "A:206",
      "A:207",
      "A:208",
      "A:209",
      "A:210",
      "A:211",
      "A:212",
      "A:213",
      "A:214",
      "A:215",
      "A:216",
      "A:217",
      "A:218",
      "A:219",
      "A:220",
      "A:221",
      "A:222",
      "A:223",
      "A:224",
      "A:225",
      "A:226",
      "A:227",
      "A:228",
      "A:229",
      "A:230",
      "A:231",
      "A:232",
      "A:233",
      "A:234",
      "A:235",
      "A:237",
      "A:238",
      "A:240",
      "A:241",
      "A:242",
      "A:243",
      "A:244",
      "A:245",
      "A:246",
      "A:247",
      "A:248",
      "A:249",
      "A:250",
      "A:251",
      "A:252",
      "A:253",
      "A:254",
      "A:255",
      "A:256",
      "A:257",
      "A:258",
      "A:259",
      "A:260",
      "A:261",
      "A:262",
      "A:263",
      "A:264",
      "A:265",
      "A:266",
      "A:267",
      "A:268",
      "A:269",
      "A:270",
      "A:272",
      "A:274",
      "A:275",
      "A:276",
      "A:277",
      "A:278",
      "A:279",
      "A:280",
      "A:281",
      "A:282",
      "A:283",
      "A:284",
      "A:285",
      "A:286",
      "A:287",
      "A:288",
      "A:289",
      "A:290",
      "A:291",
      "A:292",
      "A:293",
      "A:294",
      "A:295",
      "A:296",
      "A:297",
      "A:298",
      "A:299",
      "A:300",
      "A:301",
      "A:302",
      "A:303",
      "A:304",
      "A:305",
      "A:306",
      "A:307",
      "A:308",
      "A:309",
      "A:310",
      "A:311",
      "A:312",
      "A:313",
      "A:314",
      "A:315",
      "A:316",
      "A:317",
      "A:318",
      "A:319",
      "A:320",
      "A:321",
      "A:322",
      "A:323",
      "A:324",
      "A:325",
      "A:326",
      "A:327",
      "A:328",
      "A:329",
      "A:330",
      "A:331",
      "A:332",
      "A:333",
      "A:334",
      "A:335",
      "A:336",
      "A:337",
      "A:338",
      "A:339",
      "A:340",
      "A:341",
      "A:342",
      "A:343",
      "A:344",
      "A:345",
      "A:346",
      "A:347",
      "A:348",
      "A:349",
      "A:350",
      "A:84",
      "A:85",
      "A:86",
      "A:87",
      "A:88",
      "A:89",
      "A:90",
      "A:91",
      "A:92",
      "A:94",
      "A:95",
      "A:96",
      "A:97",
      "A:98"
    ],
    "A:100": [
      "A:101",
      "A:102",
      "A:103",
      "A:105",
      "A:106",
      "A:107",
      "A:108",
      "A:109",
      "A:110",
      "A:111",
      "A:112",
      "A:113",
      "A:114",
      "A:115",
      "A:116",
      "A:117",
      "A:118",
      "A:119",
      "A:120",
      "A:121",
      "A:122",
      "A:123",
      "A:124",
      "A:125",
      "A:126",
      "A:127",
      "A:128",
      "A:129",
      "A:130",
      "A:131",
      "A:132",
      "A:133",
      "A:135",
      "A:136",
      "A:137",
      "A:138",
      "A:139",
      "A:140",
      "A:141",
      "A:142",
      "A:143",
      "A:144",
      "A:145",
      "A:147",
      "A:148",
      "A:149",
      "A:150",
      "A:151",
      "A:152",
      "A:153",
      "A:154",
      "A:155",
      "A:156",
      "A:157",
      "A:158",
      "A:159",
      "A:160",
      "A:161",
      "A:162",
      "A:163",
      "A:164",
      "A:165",
      "A:166",
      "A:167",
      "A:168",
      "A:169",
      "A:170",
      "A:171",
      "A:172",
      "A:173",
      "A:174",
      "A:175",
      "A:176",
      "A:177",
      "A:178",
      "A:179",
      "A:180",
      "A:181",
      "A:182",
      "A:183",
      "A:184",
      "A:185",
      "A:186",
      "A:187",
      "A:188",
      "A:189",
      "A:190",
      "A:191",
      "A:192",
      "A:193",
      "A:194",
      "A:195",
      "A:196",
      "A:197",
      "A:198",
      "A:199",
      "A:200",
      "A:201",
      "A:202",
      "A:203",
      "A:204",
      "A:205",
      "A:206",
      "A:207",
      "A:208",
      "A:209",
      "A:210",
      "A:211",
      "A:212",
      "A:213",
      "A:214",
      "A:215",
      "A:216",
      "A:217",
      "A:218",
      "A:219",
      "A:220",
      "A:221",
      "A:222",
      "A:223",
      "A:224",
      "A:225",
      "A:226",
      "A:227",
      "A:228",
      "A:229",
      "A:230",
      "A:231",
      "A:232",
      "A:233",
      "A:234",
      "A:235",
      "A:237",
      "A:238",
      "A:240",
      "A:241",
      "A:242",
      "A:243",
      "A:244",
      "A:245",
      "A:246",
      "A:247",
      "A:248",
      "A:249",
      "A:250",
      "A:251",
      "A:252",
      "A:253",
      "A:254",
      "A:255",
      "A:256",
      "A:257",
      "A:258",
      "A:259",
      "A:260",
      "A:261",
      "A:262",
      "A:263",
      "A:264",
      "A:265",
      "A:266",
      "A:267",
      "A:268",
      "A:269",
      "A:270",
      "A:272",
      "A:274",
      "A:275",
      "A:276",
      "A:277",
      "A:278",
      "A:279",
      "A:280",
      "A:281",
      "A:282",
      "A:283",
      "A:284",
      "A:285",
      "A:286",
      "A:287",
      "A:288",
      "A:289",
      "A:290",
      "A:291",
      "A:292",
      "A:293",
      "A:294",
      "A:295",
      "A:296",
      "A:297",
      "A:298",
      "A:299",
      "A:300",
      "A:301",
      "A:302",
      "A:303",
      "A:304",
      "A:305",
      "A:306",
      "A:307",
      "A:308",
      "A:309",
      "A:310",
      "A:311",
      "A:312",
      "A:313",
      "A:314",
      "A:315",
      "A:316",
      "A:317",
      "A:318",
      "A:319",
      "A:320",
      "A:321",
      "A:322",
      "A:323",
      "A:324",
      "A:325",
      "A:326",
      "A:327",
      "A:328",
      "A:329",
      "A:330",
      "A:331",
      "A:332",
      "A:333",
      "A:334",
      "A:335",
      "A:336",
      "A:337",
      "A:338",
      "A:339",
      "A:340",
      "A:341",
      "A:342",
      "A:343",
      "A:344",
      "A:345",
      "A:346",
      "A:347",
      "A:348",
      "A:349",
      "A:350",
      "A:84",
      "A:85",
      "A:86",
      "A:87",
      "A:88",
      "A:89",
      "A:90",
      "A:91",
      "A:92",
      "A:94",
      "A:95",
      "A:96",
      "A:97",
      "A:98",
      "A:99"
    ],
    "A:101": [
      "A:100",
      "A:102",
      "A:103",
      "A:105",
      "A:106",
      "A:107",
      "A:108",
      "A:109",
      "A:110",
      "A:111",
      "A:112",
      "A:113",
      "A:114",
      "A:115",
      "A:116",
      "A:117",
      "A:118",
      "A:119",
      "A:120",
      "A:121",
      "A:122",
      "A:123",
      "A:124",
      "A:125",
      "A:126",
      "A:127",
      "A:128",
      "A:129",
      "A:130",
      "A:131",
      "A:132",
      "A:133",
      "A:135",
      "A:136",
      "A:137",
      "A:138",
      "A:139",
      "A:140",
      "A:141",
      "A:142",
      "A:143",
      "A:144",
      "A:145",
      "A:147",
      "A:148",
      "A:149",
      "A:150",
      "A:151",
      "A:152",
      "A:153",
      "A:154",
      "A:155",
      "A:156",
      "A:157",
      "A:158",
      "A:159",
      "A:160",
      "A:161",
      "A:162",
      "A:163",
      "A:164",
      "A:165",
      "A:166",
      "A:167",
      "A:168",
      "A:169",
      "A:170",
      "A:171",
      "A:172",
      "A:173",
      "A:174",
      "A:175",
      "A:176",
      "A:177",
      "A:178",
      "A:179",
      "A:180",
      "A:181",
      "A:182",
      "A:183",
      "A:184",
      "A:185",
      "A:186",
      "A:187",
      "A:188",
      "A:189",
      "A:190",
      "A:191",
      "A:192",
      "A:193",
      "A:194",
      "A:195",
      "A:196",
      "A:197",
      "A:198",
      "A:199",
      "A:200",
      "A:201",
      "A:202",
      "A:203",
      "A:204",
      "A:205",
      "A:206",
      "A:207",
      "A:208",
      "A:209",
      "A:210",
      "A:211",
      "A:212",
      "A:213",
      "A:214",
      "A:215",
      "A:216",
      "A:217",
      "A:218",
      "A:219",
      "A:220",
      "A:221",
      "A:222",
      "A:223",
      "A:224",
      "A:225",
      "A:226",
      "A:227",
      "A:228",
      "A:229",
      "A:230",
      "A:231",
      "A:232",
      "A:233",
      "A:234",
      "A:235",
      "A:237",
      "A:238",
      "A:240",
      "A:241",
      "A:242",
      "A:243",
      "A:244",
      "A:245",
      "A:246",
      "A:247",
      "A:248",
      "A:249",
      "A:250",
      "A:251",
      "A:252",
      "A:253",
      "A:254",
      "A:255",
      "A:256",
      "A:257",
      "A:258",
      "A:259",
      "A:260",
      "A:261",
      "A:262",
      "A:263",
      "A:264",
      "A:265",
      "A:266",
      "A:267",
      "A:268",
      "A:269",
      "A:270",
      "A:272",
      "A:274",
      "A:275",
      "A:276",
      "A:277",
      "A:278",
      "A:279",
      "A:280",
      "A:281",
      "A:282",
      "A:283",
      "A:284",
      "A:285",
      "A:286",
      "A:287",
      "A:288",
      "A:289",
      "A:290",
      "A:291",
      "A:292",
      "A:293",
      "A:294",
      "A:295",
      "A:296",
      "A:297",
      "A:298",
      "A:299",
      "A:300",
      "A:301",
      "A:302",
      "A:303",
      "A:304",
      "A:305",
      "A:306",
      "A:307",
      "A:308",
      "A:309",
      "A:310",
      "A:311",
      "A:312",
      "A:313",
      "A:314",
      "A:315",
      "A:316",
      "A:317",
      "A:318",
      "A:319",
      "A:320",
      "A:321",
      "A:322",
      "A:323",
      "A:324",
      "A:325",
      "A:326",
      "A:327",
      "A:328",
      "A:329",
      "A:330",
      "A:331",
      "A:332",
      "A:333",
      "A:334",
      "A:335",
      "A:336",
      "A:337",
      "A:338",
      "A:339",
      "A:340",
      "A:341",
      "A:342",
      "A:343",
      "A:344",
      "A:345",
      "A:346",
      "A:347",
      "A:348",
      "A:349",
      "A:350",
      "A:84",
      "A:85",
      "A:86",
      "A:87",
      "A:88",
      "A:89",
      "A:90",
      "A:91",
      "A:92",
      "A:94",
      "A:95",
      "A:96",
      "A:97",
      "A:98",
      "A:99"
    ],
    "A:102": [
      "A:100",
      "A:101",
      "A:103",
      "A:105",
      "A:106",
      "A:107",
      "A:108",
      "A:109",
      "A:110",
      "A:111",
      "A:112",
      "A:113",
      "A:114",
      "A:115",
      "A:116",
      "A:117",
      "A:118",
      "A:119",
      "A:120",
      "A:121",
      "A:122",
      "A:123",
      "A:124",
      "A:125",
      "A:126",
      "A:127",
      "A:128",
      "A:129",
      "A:130",
      "A:131",
      "A:132",
      "A:133",
      "A:135",
      "A:136",
      "A:137",
      "A:138",
      "A:139",
      "A:140",
      "A:141",
      "A:142",
      "A:143",
      "A:144",
      "A:145",
      "A:147",
      "A:148",
      "A:149",
      "A:150",
      "A:151",
      "A:152",
      "A:153",
      "A:154",
      "A:155",
      "A:156",
      "A:157",
      "A:158",
      "A:159",
      "A:160",
      "A:161",
      "A:162",
      "A:163",
      "A:164",
      "A:165",
      "A:166",
      "A:167",
      "A:168",
      "A:169",
      "A:170",
      "A:171",
      "A:172",
      "A:173",
      "A:174",
      "A:175",
      "A:176",
      "A:177",
      "A:178",
      "A:179",
      "A:180",
      "A:181",
      "A:182",
      "A:183",
      "A:184",
      "A:185",
      "A:186",
      "A:187",
      "A:188",
      "A:189",
      "A:190",
      "A:191",
      "A:192",
      "A:193",
      "A:194",
      "A:195",
      "A:196",
      "A:197",
      "A:198",
      "A:199",
      "A:200",
      "A:201",
      "A:202",
      "A:203",
      "A:204",
      "A:205",
      "A:206",
      "A:207",
      "A:208",
      "A:209",
      "A:210",
      "A:211",
      "A:212",
      "A:213",
      "A:214",
      "A:215",
      "A:216",
      "A:217",
      "A:218",
      "A:219",
      "A:220",
      "A:221",
      "A:222",
      "A:223",
      "A:224",
      "A:225",
      "A:226",
      "A:227",
      "A:228",
      "A:229",
      "A:230",
      "A:231",
      "A:232",
      "A:233",
      "A:234",
      "A:235",
      "A:237",
      "A:238",
      "A:240",
      "A:241",
      "A:242",
      "A:243",
      "A:244",
      "A:245",
      "A:246",
      "A:247",
      "A:248",
      "A:249",
      "A:250",
      "A:251",
      "A:252",
      "A:253",
      "A:254",
      "A:255",
      "A:256",
      "A:257",
      "A:258",
      "A:259",
      "A:260",
      "A:261",
      "A:262",
      "A:263",
      "A:264",
      "A:265",
      "A:266",
      "A:267",
      "A:268",
      "A:269",
      "A:270",
      "A:272",
      "A:274",
      "A:275",
      "A:276",
      "A:277",
      "A:278",
      "A:279",
      "A:280",
      "A:281",
      "A:282",
      "A:283",
      "A:284",
      "A:285",
      "A:286",
      "A:287",
      "A:288",
      "A:289",
      "A:290",
      "A:291",
      "A:292",
      "A:293",
      "A:294",
      "A:295",
      "A:296",
      "A:297",
      "A:298",
      "A:299",
      "A:300",
      "A:301",
      "A:302",
      "A:303",
      "A:304",
      "A:305",
      "A:306",
      "A:307",
      "A:308",
      "A:309",
      "A:310",
      "A:311",
      "A:312",
      "A:313",
      "A:314",
      "A:315",
      "A:316",
      "A:317",
      "A:318",
      "A:319",
      "A:320",
      "A:321",
      "A:322",
      "A:323",
      "A:324",
      "A:325",
      "A:326",
      "A:327",
      "A:328",
      "A:329",
      "A:330",
      "A:331",
      "A:332",
      "A:333",
      "A:334",
      "A:335",
      "A:336",
      "A:337",
      "A:338",
      "A:339",
      "A:340",
      "A:341",
      "A:342",
      "A:343",
      "A:344",
      "A:345",
      "A:346",
      "A:347",
      "A:348",
      "A:349",
      "A:350",
      "A:84",
      "A:85",
      "A:86",
      "A:87",
      "A:88",
      "A:89",
      "A:90",
      "A:91",
      "A:92",
      "A:94",
      "A:95",
      "A:96",
      "A:97",
      "A:98",
      "A:99"
    ],
    "A:103": [
      "A:100",
      "A:101",
      "A:102",
      "A:105",
      "A:106",
      "A:107",
      "A:108",
      "A:109",
      "A:110",
      "A:111",
      "A:112",
      "A:113",
      "A:114",
      "A:115",
      "A:116",
      "A:117",
      "A:118",
      "A:119",
      "A:120",
      "A:121",
      "A:122",
      "A:123",
      "A:124",
      "A:125",
      "A:126",
      "A:127",
      "A:128",
      "A:129",
      "A:130",
      "A:131",
      "A:132",
      "A:133",
      "A:135",
      "A:136",
      "A:137",
      "A:138",
      "A:139",
      "A:140",
      "A:141",
      "A:142",
      "A:143",
      "A:144",
      "A:145",
      "A:147",
      "A:148",
      "A:149",
      "A:150",
      "A:151",
      "A:152",
      "A:153",
      "A:154",
      "A:155",
      "A:156",
      "A:157",
      "A:158",
      "A:159",
      "A:160",
      "A:161",
      "A:162",
      "A:163",
      "A:164",
      "A:165",
      "A:166",
      "A:167",
      "A:168",
      "A:169",
      "A:170",
      "A:171",
      "A:172",
      "A:173",
      "A:174",
      "A:175",
      "A:176",
      "A:177",
      "A:178",
      "A:179",
      "A:180",
      "A:181",
      "A:182",
      "A:183",
      "A:184",
      "A:185",
      "A:186",
      "A:187",
      "A:188",
      "A:189",
      "A:190",
      "A:191",
      "A:192",
      "A:193",
      "A:194",
      "A:195",
      "A:196",
      "A:197",
      "A:198",
      "A:199",
      "A:200",
      "A:201",
      "A:202",
      "A:203",
      "A:204",
      "A:205",
      "A:206",
      "A:207",
      "A:208",
      "A:209",
      "A:210",
      "A:211",
      "A:212",
      "A:213",
      "A:214",
      "A:215",
      "A:216",
      "A:217",
      "A:218",
      "A:219",
      "A:220",
      "A:221",
      "A:222",
      "A:223",
      "A:224",
      "A:225",
      "A:226",
      "A:227",
      "A:228",
      "A:229",
      "A:230",
      "A:231",
      "A:232",
      "A:233",
      "A:234",
      "A:235",
      "A:237",
      "A:238",
      "A:240",
      "A:241",
      "A:242",
      "A:243",
      "A:244",
      "A:245",
      "A:246",
      "A:247",
      "A:248",
      "A:249",
      "A:250",
      "A:251",
      "A:252",
      "A:253",
      "A:254",
      "A:255",
      "A:256",
      "A:257",
      "A:258",
      "A:259",
      "A:260",
      "A:261",
      "A:262",
      "A:263",
      "A:264",
      "A:265",
      "A:266",
      "A:267",
      "A:268",
      "A:269",
      "A:270",
      "A:272",
      "A:274",
      "A:275",
      "A:276",
      "A:277",
      "A:278",
      "A:279",
      "A:280",
      "A:281",
      "A:282",
      "A:283",
      "A:284",
      "A:285",
      "A:286",
      "A:287",
      "A:288",
      "A:289",
      "A:290",
      "A:291",
      "A:292",
      "A:293",
      "A:294",
      "A:295",
      "A:296",
      "A:297",
      "A:298",
      "A:299",
      "A:300",
      "A:301",
      "A:302",
      "A:303",
      "A:304",
      "A:305",
      "A:306",
      "A:307",
      "A:308",
      "A:309",
      "A:310",
      "A:311",
      "A:312",
      "A:313",
      "A:314",
      "A:315",
      "A:316",
      "A:317",
      "A:318",
      "A:319",
      "A:320",
      "A:321",
      "A:322",
      "A:323",
      "A:324",
      "A:325",
      "A:326",
      "A:327",
      "A:328",
      "A:329",
      "A:330",
      "A:331",
      "A:332",
      "A:333",
      "A:334",
      "A:335",
      "A:336",
      "A:337",
      "A:338",
      "A:339",
      "A:340",
      "A:341",
      "A:342",
      "A:343",
      "A:344",
      "A:345",
      "A:346",
      "A:347",
      "A:348",
      "A:349",
      "A:350",
      "A:84",
      "A:85",
      "A:86",
      "A:87",
      "A:88",
      "A:89",
      "A:90",
      "A:91",
      "A:92",
      "A:94",
      "A:95",
      "A:96",
      "A:97",
      "A:98",
      "A:99"
    ],
    "A:105": [
      "A:100",
      "A:101",
      "A:102",
      "A:103",
      "A:106",
      "A:107",
      "A:108",
      "A:109",
      "A:110",
      "A:111",
      "A:112",
      "A:113",
      "A:114",
      "A:115",
      "A:116",
      "A:117",
      "A:118",
      "A:119",
      "A:120",
      "A:121",
      "A:122",
      "A:123",
      "A:124",
      "A:125",
      "A:126",
      "A:127",
      "A:128",
      "A:129",
      "A:130",
      "A:131",
      "A:132",
      "A:133",
      "A:135",
      "A:136",
      "A:137",
      "A:138",
      "A:139",
      "A:140",
      "A:141",
      "A:142",
      "A:143",
      "A:144",
      "A:145",
      "A:147",
      "A:148",
      "A:149",
      "A:150",
      "A:151",
      "A:152",
      "A:153",
      "A:154",
      "A:155",
      "A:156",
      "A:157",
      "A:158",
      "A:159",
      "A:160",
      "A:161",
      "A:162",
      "A:163",
      "A:164",
      "A:165",
      "A:166",
      "A:167",
      "A:168",
      "A:169",
      "A:170",
      "A:171",
      "A:172",
      "A:173",
      "A:174",
      "A:175",
      "A:176",
      "A:177",
      "A:178",
      "A:179",
      "A:180",
      "A:181",
      "A:182",
      "A:183",
      "A:184",
      "A:185",
      "A:186",
      "A:187",
      "A:188",
      "A:189",
      "A:190",
      "A:191",
      "A:192",
      "A:193",
      "A:194",
      "A:195",
      "A:196",
      "A:197",
      "A:198",
      "A:199",
      "A:200",
      "A:201",
      "A:202",
      "A:203",
      "A:204",
      "A:205",
      "A:206",
      "A:207",
      "A:208",
      "A:209",
      "A:210",
      "A:211",
      "A:212",
      "A:213",
      "A:214",
      "A:215",
      "A:216",
      "A:217",
      "A:218",
      "A:219",
      "A:220",
      "A:221",
      "A:222",
      "A:223",
      "A:224",
      "A:225",
      "A:226",
      "A:227",
      "A:228",
      "A:229",
      "A:230",
      "A:231",
      "A:232",
      "A:233",
      "A:234",
      "A:235",
      "A:237",
      "A:238",
      "A:240",
      "A:241",
      "A:242",
      "A:243",
      "A:244",
      "A:245",
      "A:246",
      "A:247",
      "A:248",
      "A:249",
      "A:250",
      "A:251",
      "A:252",
      "A:253",
      "A:254",
      "A:255",
      "A:256",
      "A:257",
      "A:258",
      "A:259",
      "A:260",
      "A:261",
      "A:262",
      "A:263",
      "A:264",
      "A:265",
      "A:266",
      "A:267",
      "A:268",
      "A:269",
      "A:270",
      "A:272",
      "A:274",
      "A:275",
      "A:276",
      "A:277",
      "A:278",
      "A:279",
      "A:280",
      "A:281",
      "A:282",
      "A:283",
      "A:284",
      "A:285",
      "A:286",
      "A:287",
      "A:288",
      "A:289",
      "A:290",
      "A:291",
      "A:292",
      "A:293",
      "A:294",
      "A:295",
      "A:296",
      "A:297",
      "A:298",
      "A:299",
      "A:300",
      "A:301",
      "A:302",
      "A:303",
      "A:304",
      "A:305",
      "A:306",
      "A:307",
      "A:308",
      "A:309",
      "A:310",
      "A:311",
      "A:312",
      "A:313",
      "A:314",
      "A:315",
      "A:316",
      "A:317",
      "A:318",
      "A:319",
      "A:320",
      "A:321",
      "A:322",
      "A:323",
      "A:324",
      "A:325",
      "A:326",
      "A:327",
      "A:328",
      "A:329",
      "A:330",
      "A:331",
      "A:332",
      "A:333",
      "A:334",
      "A:335",
      "A:336",
      "A:337",
      "A:338",
      "A:339",
      "A:340",
      "A:341",
      "A:342",
      "A:343",
      "A:344",
      "A:345",
      "A:346",
      "A:347",
      "A:348",
      "A:349",
      "A:350",
      "A:84",
      "A:85",
      "A:86",
      "A:87",
      "A:88",
      "A:89",
      "A:90",
      "A:91",
      "A:92",
      "A:94",
      "A:95",
      "A:96",
      "A:97",
      "A:98",
      "A:99"
    ],
    "A:106": [
      "A:100",
      "A:101",
      "A:102",
      "A:103",
      "A:105",
      "A:107",
      "A:108",
      "A:109",
      "A:110",
      "A:111",
      "A:112",
      "A:113",
      "A:114",
      "A:115",
      "A:116",
      "A:117",
      "A:118",
      "A:119",
      "A:120",
      "A:121",
      "A:122",
      "A:123",
      "A:124",
      "A:125",
      "A:126",
      "A:127",
      "A:128",
      "A:129",
      "A:130",
      "A:131",
      "A:132",
      "A:133",
      "A:135",
      "A:136",
      "A:137",
      "A:138",
      "A:139",
      "A:140",
      "A:141",
      "A:142",
      "A:143",
      "A:144",
      "A:145",
      "A:147",
      "A:148",
      "A:149",
      "A:150",
      "A:151",
      "A:152",
      "A:153",
      "A:154",
      "A:155",
      "A:156",
      "A:157",
      "A:158",
      "A:159",
      "A:160",
      "A:161",
      "A:162",
      "A:163",
      "A:164",
      "A:165",
      "A:166",
      "A:167",
      "A:168",
      "A:169",
      "A:170",
      "A:171",
      "A:172",
      "A:173",
      "A:174",
      "A:175",
      "A:176",
      "A:177",
      "A:178",
      "A:179",
      "A:180",
      "A:181",
      "A:182",
      "A:183",
      "A:184",
      "A:185",
      "A:186",
      "A:187",
      "A:188",
      "A:189",
      "A:190",
      "A:191",
      "A:192",
      "A:193",
      "A:194",
      "A:195",
      "A:196",
      "A:197",
      "A:198",
      "A:199",
      "A:200",
      "A:201",
      "A:202",
      "A:203",
      "A:204",
      "A:205",
      "A:206",
      "A:207",
      "A:208",
      "A:209",
      "A:210",
      "A:211",
      "A:212",
      "A:213",
      "A:214",
      "A:215",
      "A:216",
      "A:217",
      "A:218",
      "A:219",
      "A:220",
      "A:221",
      "A:222",
      "A:223",
      "A:224",
      "A:225",
      "A:226",
      "A:227",
      "A:228",
      "A:229",
      "A:230",
      "A:231",
      "A:232",
      "A:233",
      "A:234",
      "A:235",
      "A:237",
      "A:238",
      "A:240",
      "A:241",
      "A:242",
      "A:243",
      "A:244",
      "A:245",
      "A:246",
      "A:247",
      "A:248",
      "A:249",
      "A:250",
      "A:251",
      "A:252",
      "A:253",
      "A:254",
      "A:255",
      "A:256",
      "A:257",
      "A:258",
      "A:259",
      "A:260",
      "A:261",
      "A:262",
      "A:263",
      "A:264",
      "A:265",
      "A:266",
      "A:267",
      "A:268",
      "A:269",
      "A:270",
      "A:272",
      "A:274",
      "A:275",
      "A:276",
      "A:277",
      "A:278",
      "A:279",
      "A:280",
      "A:281",
      "A:282",
      "A:283",
      "A:284",
      "A:285",
      "A:286",
      "A:287",
      "A:288",
      "A:289",
      "A:290",
      "A:291",
      "A:292",
      "A:293",
      "A:294",
      "A:295",
      "A:296",
      "A:297",
      "A:298",
      "A:299",
      "A:300",
      "A:301",
      "A:302",
      "A:303",
      "A:304",
      "A:305",
      "A:306",
      "A:307",
      "A:308",
      "A:309",
      "A:310",
      "A:311",
      "A:312",
      "A:313",
      "A:314",
      "A:315",
      "A:316",
      "A:317",
      "A:318",
      "A:319",
      "A:320",
      "A:321",
      "A:322",
      "A:323",
      "A:324",
      "A:325",
      "A:326",
      "A:327",
      "A:328",
      "A:329",
      "A:330",
      "A:331",
      "A:332",
      "A:333",
      "A:334",
      "A:335",
      "A:336",
      "A:337",
      "A:338",
      "A:339",
      "A:340",
      "A:341",
      "A:342",
      "A:343",
      "A:344",
      "A:345",
      "A:346",
      "A:347",
      "A:348",
      "A:349",
      "A:350",
      "A:84",
      "A:85",
      "A:86",
      "A:87",
      "A:88",
      "A:89",
      "A:90",
      "A:91",
      "A:92",
      "A:94",
      "A:95",
      "A:96",
      "A:97",
      "A:98",
      "A:99"
    ],
    "A:107": [
      "A:100",
      "A:101",
      "A:102",
      "A:103",
      "A:105",
      "A:106",
      "A:108",
      "A:109",
      "A:110",
      "A:111",
      "A:112",
      "A:113",
      "A:114",
      "A:115",
      "A:116",
      "A:117",
      "A:118",
      "A:119",
      "A:120",
      "A:121",
      "A:122",
      "A:123",
      "A:124",
      "A:125",
      "A:126",
      "A:127",
      "A:128",
      "A:129",
      "A:130",
      "A:131",
      "A:132",
      "A:133",
      "A:135",
      "A:136",
      "A:137",
      "A:138",
      "A:139",
      "A:140",
      "A:141",
      "A:142",
      "A:143",
      "A:144",
      "A:145",
      "A:147",
      "A:148",
      "A:149",
      "A:150",
      "A:151",
      "A:152",
      "A:153",
      "A:154",
      "A:155",
      "A:156",
      "A:157",
      "A:158",
      "A:159",
      "A:160",
      "A:161",
      "A:162",
      "A:163",
      "A:164",
      "A:165",
      "A:166",
      "A:167",
      "A:168",
      "A:169",
      "A:170",
      "A:171",
      "A:172",
      "A:173",
      "A:174",
      "A:175",
      "A:176",
      "A:177",
      "A:178",
      "A:179",
      "A:180",
      "A:181",
      "A:182",
      "A:183",
      "A:184",
      "A:185",
      "A:186",
      "A:187",
      "A:188",
      "A:189",
      "A:190",
      "A:191",
      "A:192",
      "A:193",
      "A:194",
      "A:195",
      "A:196",
      "A:197",
      "A:198",
      "A:199",
      "A:200",
      "A:201",
      "A:202",
      "A:203",
      "A:204",
      "A:205",
      "A:206",
      "A:207",
      "A:208",
      "A:209",
      "A:210",
      "A:211",
      "A:212",
      "A:213",
      "A:214",
      "A:215",
      "A:216",
      "A:217",
      "A:218",
      "A:219",
      "A:220",
      "A:221",
      "A:222",
      "A:223",
      "A:224",
      "A:225",
      "A:226",
      "A:227",
      "A:228",
      "A:229",
      "A:230",
      "A:231",
      "A:232",
      "A:233",
      "A:234",
      "A:235",
      "A:237",
      "A:238",
      "A:240",
      "A:241",
      "A:242",
      "A:243",
      "A:244",
      "A:245",
      "A:246",
      "A:247",
      "A:248",
      "A:249",
      "A:250",
      "A:251",
      "A:252",
      "A:253",
      "A:254",
      "A:255",
      "A:256",
      "A:257",
      "A:258",
      "A:259",
      "A:260",
      "A:261",
      "A:262",
      "A:263",
      "A:264",
      "A:265",
      "A:266",
      "A:267",
      "A:268",
      "A:269",
      "A:270",
      "A:272",
      "A:274",
      "A:275",
      "A:276",
      "A:277",
      "A:278",
      "A:279",
      "A:280",
      "A:281",
      "A:282",
      "A:283",
      "A:284",
      "A:285",
      "A:286",
      "A:287",
      "A:288",
      "A:289",
      "A:290",
      "A:291",
      "A:292",
      "A:293",
      "A:294",
      "A:295",
      "A:296",
      "A:297",
      "A:298",
      "A:299",
      "A:300",
      "A:301",
      "A:302",
      "A:303",
      "A:304",
      "A:305",
      "A:306",
      "A:307",
      "A:308",
      "A:309",
      "A:310",
      "A:311",
      "A:312",
      "A:313",
      "A:314",
      "A:315",
      "A:316",
      "A:317",
      "A:318",
      "A:319",
      "A:320",
      "A:321",
      "A:322",
      "A:323",
      "A:324",
      "A:325",
      "A:326",
      "A:327",
      "A:328",
      "A:329",
      "A:330",
      "A:331",
      "A:332",
      "A:333",
      "A:334",
      "A:335",
      "A:336",
      "A:337",
      "A:338",
      "A:339",
      "A:340",
      "A:341",
      "A:342",
      "A:343",
      "A:344",
      "A:345",
      "A:346",
      "A:347",
      "A:348",
      "A:349",
      "A:350",
      "A:84",
      "A:85",
      "A:86",
      "A:87",
      "A:88",
      "A:89",
      "A:90",
      "A:91",
      "A:92",
      "A:94",
      "A:95",
      "A:96",
      "A:97",
      "A:98",
      "A:99"
    ],
    "A:108": [
      "A:100",
      "A:101",
      "A:102",
      "A:103",
      "A:105",
      "A:106",
      "A:107",
      "A:109",
      "A:110",
      "A:111",
      "A:112",
      "A:113",
      "A:114",
      "A:115",
      "A:116",
      "A:117",
      "A:118",
      "A:119",
      "A:120",
      "A:121",
      "A:122",
      "A:123",
      "A:124",
      "A:125",
      "A:126",
      "A:127",
      "A:128",
      "A:129",
      "A:130",
      "A:131",
      "A:132",
      "A:133",
      "A:135",
      "A:136",
      "A:137",
      "A:138",
      "A:139",
      "A:140",
      "A:141",
      "A:142",
      "A:143",
      "A:144",
      "A:145",
      "A:147",
      "A:148",
      "A:149",
      "A:150",
      "A:151",
      "A:152",
      "A:153",
      "A:154",
      "A:155",
      "A:156",
      "A:157",
      "A:158",
      "A:159",
      "A:160",
      "A:161",
      "A:162",
      "A:163",
      "A:164",
      "A:165",
      "A:166",
      "A:167",
      "A:168",
      "A:169",
      "A:170",
      "A:171",
      "A:172",
      "A:173",
      "A:174",
      "A:175",
      "A:176",
      "A:177",
      "A:178",
      "A:179",
      "A:180",
      "A:181",
      "A:182",
      "A:183",
      "A:184",
      "A:185",
      "A:186",
      "A:187",
      "A:188",
      "A:189",
      "A:190",
      "A:191",
      "A:192",
      "A:193",
      "A:194",
      "A:195",
      "A:196",
      "A:197",
      "A:198",
      "A:199",
      "A:200",
      "A:201",
      "A:202",
      "A:203",
      "A:204",
      "A:205",
      "A:206",
      "A:207",
      "A:208",
      "A:209",
      "A:210",
      "A:211",
      "A:212",
      "A:213",
      "A:214",
      "A:215",
      "A:216",
      "A:217",
      "A:218",
      "A:219",
      "A:220",
      "A:221",
      "A:222",
      "A:223",
      "A:224",
      "A:225",
      "A:226",
      "A:227",
      "A:228",
      "A:229",
      "A:230",
      "A:231",
      "A:232",
      "A:233",
      "A:234",
      "A:235",
      "A:237",
      "A:238",
      "A:240",
      "A:241",
      "A:242",
      "A:243",
      "A:244",
      "A:245",
      "A:246",
      "A:247",
      "A:248",
      "A:249",
      "A:250",
      "A:251",
      "A:252",
      "A:253",
      "A:254",
      "A:255",
      "A:256",
      "A:257",
      "A:258",
      "A:259",
      "A:260",
      "A:261",
      "A:262",
      "A:263",
      "A:264",
      "A:265",
      "A:266",
      "A:267",
      "A:268",
      "A:269",
      "A:270",
      "A:272",
      "A:274",
      "A:275",
      "A:276",
      "A:277",
      "A:278",
      "A:279",
      "A:280",
      "A:281",
      "A:282",
      "A:283",
      "A:284",
      "A:285",
      "A:286",
      "A:287",
      "A:288",
      "A:289",
      "A:290",
      "A:291",
      "A:292",
      "A:293",
      "A:294",
      "A:295",
      "A:296",
      "A:297",
      "A:298",
      "A:299",
      "A:300",
      "A:301",
      "A:302",
      "A:303",
      "A:304",
      "A:305",
      "A:306",
      "A:307",
      "A:308",
      "A:309",
      "A:310",
      "A:311",
      "A:312",
      "A:313",
      "A:314",
      "A:315",
      "A:316",
      "A:317",
      "A:318",
      "A:319",
      "A:320",
      "A:321",
      "A:322",
      "A:323",
      "A:324",
      "A:325",
      "A:326",
      "A:327",
      "A:328",
      "A:329",
      "A:330",
      "A:331",
      "A:332",
      "A:333",
      "A:334",
      "A:335",
      "A:336",
      "A:337",
      "A:338",
      "A:339",
      "A:340",
      "A:341",
      "A:342",
      "A:343",
      "A:344",
      "A:345",
      "A:346",
      "A:347",
      "A:348",
      "A:349",
      "A:350",
      "A:84",
      "A:85",
      "A:86",
      "A:87",
      "A:88",
      "A:89",
      "A:90",
      "A:91",
      "A:92",
      "A:94",
      "A:95",
      "A:96",
      "A:97",
      "A:98",
      "A:99"
    ],
    "A:109": [
      "A:100",
      "A:101",
      "A:102",
      "A:103",
      "A:105",
      "A:106",
      "A:107",
      "A:108",
      "A:110",
      "A:111",
      "A:112",
      "A:113",
      "A:114",
      "A:115",
      "A:116",
      "A:117",
      "A:118",
      "A:119",
      "A:120",
      "A:121",
      "A:122",
      "A:123",
      "A:124",
      "A:125",
      "A:126",
      "A:127",
      "A:128",
      "A:129",
      "A:130",
      "A:131",
      "A:132",
      "A:133",
      "A:135",
      "A:136",
      "A:137",
      "A:138",
      "A:139",
      "A:140",
      "A:141",
      "A:142",
      "A:143",
      "A:144",
      "A:145",
      "A:147",
      "A:148",
      "A:149",
      "A:150",
      "A:151",
      "A:152",
      "A:153",
      "A:154",
      "A:155",
      "A:156",
      "A:157",
      "A:158",
      "A:159",
      "A:160",
      "A:161",
      "A:162",
      "A:163",
      "A:164",
      "A:165",
      "A:166",
      "A:167",
      "A:168",
      "A:169",
      "A:170",
      "A:171",
      "A:172",
      "A:173",
      "A:174",
      "A:175",
      "A:176",
      "A:177",
      "A:178",
      "A:179",
      "A:180",
      "A:181",
      "A:182",
      "A:183",
      "A:184",
      "A:185",
      "A:186",
      "A:187",
      "A:188",
      "A:189",
      "A:190",
      "A:191",
      "A:192",
      "A:193",
      "A:194",
      "A:195",
      "A:196",
      "A:197",
      "A:198",
      "A:199",
      "A:200",
      "A:201",
      "A:202",
      "A:203",
      "A:204",
      "A:205",
      "A:206",
      "A:207",
      "A:208",
      "A:209",
      "A:210",
      "A:211",
      "A:212",
      "A:213",
      "A:214",
      "A:215",
      "A:216",
      "A:217",
      "A:218",
      "A:219",
      "A:220",
      "A:221",
      "A:222",
      "A:223",
      "A:224",
      "A:225",
      "A:226",
      "A:227",
      "A:228",
      "A:229",
      "A:230",
      "A:231",
      "A:232",
      "A:233",
      "A:234",
      "A:235",
      "A:237",
      "A:238",
      "A:240",
      "A:241",
      "A:242",
      "A:243",
      "A:244",
      "A:245",
      "A:246",
      "A:247",
      "A:248",
      "A:249",
      "A:250",
      "A:251",
      "A:252",
      "A:253",
      "A:254",
      "A:255",
      "A:256",
      "A:257",
      "A:258",
      "A:259",
      "A:260",
      "A:261",
      "A:262",
      "A:263",
      "A:264",
      "A:265",
      "A:266",
      "A:267",
      "A:268",
      "A:269",
      "A:270",
      "A:272",
      "A:274",
      "A:275",
      "A:276",
      "A:277",
      "A:278",
      "A:279",
      "A:280",
      "A:281",
      "A:282",
      "A:283",
      "A:284",
      "A:285",
      "A:286",
      "A:287",
      "A:288",
      "A:289",
      "A:290",
      "A:291",
      "A:292",
      "A:293",
      "A:294",
      "A:295",
      "A:296",
      "A:297",
      "A:298",
      "A:299",
      "A:300",
      "A:301",
      "A:302",
      "A:303",
      "A:304",
      "A:305",
      "A:306",
      "A:307",
      "A:308",
      "A:309",
      "A:310",
      "A:311",
      "A:312",
      "A:313",
      "A:314",
      "A:315",
      "A:316",
      "A:317",
      "A:318",
      "A:319",
      "A:320",
      "A:321",
      "A:322",
      "A:323",
      "A:324",
      "A:325",
      "A:326",
      "A:327",
      "A:328",
      "A:329",
      "A:330",
      "A:331",
      "A:332",
      "A:333",
      "A:334",
      "A:335",
      "A:336",
      "A:337",
      "A:338",
      "A:339",
      "A:340",
      "A:341",
      "A:342",
      "A:343",
      "A:344",
      "A:345",
      "A:346",
      "A:347",
      "A:348",
      "A:349",
      "A:350",
      "A:84",
      "A:85",
      "A:86",
      "A:87",
      "A:88",
      "A:89",
      "A:90",
      "A:91",
      "A:92",
      "A:94",
      "A:95",
      "A:96",
      "A:97",
      "A:98",
      "A:99"
    ],
    "A:110": [
      "A:100",
      "A:101",
      "A:102",
      "A:103",
      "A:105",
      "A:106",
      "A:107",
      "A:108",
      "A:109",
      "A:111",
      "A:112",
      "A:113",
      "A:114",
      "A:115",
      "A:116",
      "A:117",
      "A:118",
      "A:119",
      "A:120",
      "A:121",
      "A:122",
      "A:123",
      "A:124",
      "A:125",
      "A:126",
      "A:127",
      "A:128",
      "A:129",
      "A:130",
      "A:131",
      "A:132",
      "A:133",
      "A:135",
      "A:136",
      "A:137",
      "A:138",
      "A:139",
      "A:140",
      "A:141",
      "A:142",
      "A:143",
      "A:144",
      "A:145",
      "A:147",
      "A:148",
      "A:149",
      "A:150",
      "A:151",
      "A:152",
      "A:153",
      "A:154",
      "A:155",
      "A:156",
      "A:157",
      "A:158",
      "A:159",
      "A:160",
      "A:161",
      "A:162",
      "A:163",
      "A:164",
      "A:165",
      "A:166",
      "A:167",
      "A:168",
      "A:169",
      "A:170",
      "A:171",
      "A:172",
      "A:173",
      "A:174",
      "A:175",
      "A:176",
      "A:177",
      "A:178",
      "A:179",
      "A:180",
      "A:181",
      "A:182",
      "A:183",
      "A:184",
      "A:185",
      "A:186",
      "A:187",
      "A:188",
      "A:189",
      "A:190",
      "A:191",
      "A:192",
      "A:193",
      "A:194",
      "A:195",
      "A:196",
      "A:197",
      "A:198",
      "A:199",
      "A:200",
      "A:201",
      "A:202",
      "A:203",
      "A:204",
      "A:205",
      "A:206",
      "A:207",
      "A:208",
      "A:209",
      "A:210",
      "A:211",
      "A:212",
      "A:213",
      "A:214",
      "A:215",
      "A:216",
      "A:217",
      "A:218",
      "A:219",
      "A:220",
      "A:221",
      "A:222",
      "A:223",
      "A:224",
      "A:225",
      "A:226",
      "A:227",
      "A:228",
      "A:229",
      "A:230",
      "A:231",
      "A:232",
      "A:233",
      "A:234",
      "A:235",
      "A:237",
      "A:238",
      "A:240",
      "A:241",
      "A:242",
      "A:243",
      "A:244",
      "A:245",
      "A:246",
      "A:247",
      "A:248",
      "A:249",
      "A:250",
      "A:251",
      "A:252",
      "A:253",
      "A:254",
      "A:255",
      "A:256",
      "A:257",
      "A:258",
      "A:259",
      "A:260",
      "A:261",
      "A:262",
      "A:263",
      "A:264",
      "A:265",
      "A:266",
      "A:267",
      "A:268",
      "A:269",
      "A:270",
      "A:272",
      "A:274",
      "A:275",
      "A:276",
      "A:277",
      "A:278",
      "A:279",
      "A:280",
      "A:281",
      "A:282",
      "A:283",
      "A:284",
      "A:285",
      "A:286",
      "A:287",
      "A:288",
      "A:289",
      "A:290",
      "A:291",
      "A:292",
      "A:293",
      "A:294",
      "A:295",
      "A:296",
      "A:297",
      "A:298",
      "A:299",
      "A:300",
      "A:301",
      "A:302",
      "A:303",
      "A:304",
      "A:305",
      "A:306",
      "A:307",
      "A:308",
      "A:309",
      "A:310",
      "A:311",
      "A:312",
      "A:313",
      "A:314",
      "A:315",
      "A:316",
      "A:317",
      "A:318",
      "A:319",
      "A:320",
      "A:321",
      "A:322",
      "A:323",
      "A:324",
      "A:325",
      "A:326",
      "A:327",
      "A:328",
      "A:329",
      "A:330",
      "A:331",
      "A:332",
      "A:333",
      "A:334",
      "A:335",
      "A:336",
      "A:337",
      "A:338",
      "A:339",
      "A:340",
      "A:341",
      "A:342",
      "A:343",
      "A:344",
      "A:345",
      "A:346",
      "A:347",
      "A:348",
      "A:349",
      "A:350",
      "A:84",
      "A:85",
      "A:86",
      "A:87",
      "A:88",
      "A:89",
      "A:90",
      "A:91",
      "A:92",
      "A:94",
      "A:95",
      "A:96",
      "A:97",
      "A:98",
      "A:99"
    ],
    "A:111": [
      "A:100",
      "A:101",
      "A:102",
      "A:103",
      "A:105",
      "A:106",
      "A:107",
      "A:108",
      "A:109",
      "A:110",
      "A:112",
      "A:113",
      "A:114",
      "A:115",
      "A:116",
      "A:117",
      "A:118",
      "A:119",
      "A:120",
      "A:121",
      "A:122",
      "A:123",
      "A:124",
      "A:125",
      "A:126",
      "A:127",
      "A:128",
      "A:129",
      "A:130",
      "A:131",
      "A:132",
      "A:133",
      "A:135",
      "A:136",
      "A:137",
      "A:138",
      "A:139",
      "A:140",
      "A:141",
      "A:142",
      "A:143",
      "A:144",
      "A:145",
      "A:147",
      "A:148",
      "A:149",
      "A:150",
      "A:151",
      "A:152",
      "A:153",
      "A:154",
      "A:155",
      "A:156",
      "A:157",
      "A:158",
      "A:159",
      "A:160",
      "A:161",
      "A:162",
      "A:163",
      "A:164",
      "A:165",
      "A:166",
      "A:167",
      "A:168",
      "A:169",
      "A:170",
      "A:171",
      "A:172",
      "A:173",
      "A:174",
      "A:175",
      "A:176",
      "A:177",
      "A:178",
      "A:179",
      "A:180",
      "A:181",
      "A:182",
      "A:183",
      "A:184",
      "A:185",
      "A:186",
      "A:187",
      "A:188",
      "A:189",
      "A:190",
      "A:191",
      "A:192",
      "A:193",
      "A:194",
      "A:195",
      "A:196",
      "A:197",
      "A:198",
      "A:199",
      "A:200",
      "A:201",
      "A:202",
      "A:203",
      "A:204",
      "A:205",
      "A:206",
      "A:207",
      "A:208",
      "A:209",
      "A:210",
      "A:211",
      "A:212",
      "A:213",
      "A:214",
      "A:215",
      "A:216",
      "A:217",
      "A:218",
      "A:219",
      "A:220",
      "A:221",
      "A:222",
      "A:223",
      "A:224",
      "A:225",
      "A:226",
      "A:227",
      "A:228",
      "A:229",
      "A:230",
      "A:231",
      "A:232",
      "A:233",
      "A:234",
      "A:235",
      "A:237",
      "A:238",
      "A:240",
      "A:241",
      "A:242",
      "A:243",
      "A:244",
      "A:245",
      "A:246",
      "A:247",
      "A:248",
      "A:249",
      "A:250",
      "A:251",
      "A:252",
      "A:253",
      "A:254",
      "A:255",
      "A:256",
      "A:257",
      "A:258",
      "A:259",
      "A:260",
      "A:261",
      "A:262",
      "A:263",
      "A:264",
      "A:265",
      "A:266",
      "A:267",
      "A:268",
      "A:269",
      "A:270",
      "A:272",
      "A:274",
      "A:275",
      "A:276",
      "A:277",
      "A:278",
      "A:279",
      "A:280",
      "A:281",
      "A:282",
      "A:283",
      "A:284",
      "A:285",
      "A:286",
      "A:287",
      "A:288",
      "A:289",
      "A:290",
      "A:291",
      "A:292",
      "A:293",
      "A:294",
      "A:295",
      "A:296",
      "A:297",
      "A:298",
      "A:299",
      "A:300",
      "A:301",
      "A:302",
      "A:303",
      "A:304",
      "A:305",
      "A:306",
      "A:307",
      "A:308",
      "A:309",
      "A:310",
      "A:311",
      "A:312",
      "A:313",
      "A:314",
      "A:315",
      "A:316",
      "A:317",
      "A:318",
      "A:319",
      "A:320",
      "A:321",
      "A:322",
      "A:323",
      "A:324",
      "A:325",
      "A:326",
      "A:327",
      "A:328",
      "A:329",
      "A:330",
      "A:331",
      "A:332",
      "A:333",
      "A:334",
      "A:335",
      "A:336",
      "A:337",
      "A:338",
      "A:339",
      "A:340",
      "A:341",
      "A:342",
      "A:343",
      "A:344",
      "A:345",
      "A:346",
      "A:347",
      "A:348",
      "A:349",
      "A:350",
      "A:84",
      "A:85",
      "A:86",
      "A:87",
      "A:88",
      "A:89",
      "A:90",
      "A:91",
      "A:92",
      "A:94",
      "A:95",
      "A:96",
      "A:97",
      "A:98",
      "A:99"
    ],
    "A:112": [
      "A:100",
      "A:101",
      "A:102",
      "A:103",
      "A:105",
      "A:106",
      "A:107",
      "A:108",
      "A:109",
      "A:110",
      "A:111",
      "A:113",
      "A:114",
      "A:115",
      "A:116",
      "A:117",
      "A:118",
      "A:119",
      "A:120",
      "A:121",
      "A:122",
      "A:123",
      "A:124",
      "A:125",
      "A:126",
      "A:127",
      "A:128",
      "A:129",
      "A:130",
      "A:131",
      "A:132",
      "A:133",
      "A:135",
      "A:136",
      "A:137",
      "A:138",
      "A:139",
      "A:140",
      "A:141",
      "A:142",
      "A:143",
      "A:144",
      "A:145",
      "A:147",
      "A:148",
      "A:149",
      "A:150",
      "A:151",
      "A:152",
      "A:153",
      "A:154",
      "A:155",
      "A:156",
      "A:157",
      "A:158",
      "A:159",
      "A:160",
      "A:161",
      "A:162",
      "A:163",
      "A:164",
      "A:165",
      "A:166",
      "A:167",
      "A:168",
      "A:169",
      "A:170",
      "A:171",
      "A:172",
      "A:173",
      "A:174",
      "A:175",
      "A:176",
      "A:177",
      "A:178",
      "A:179",
      "A:180",
      "A:181",
      "A:182",
      "A:183",
      "A:184",
      "A:185",
      "A:186",
      "A:187",
      "A:188",
      "A:189",
      "A:190",
      "A:191",
      "A:192",
      "A:193",
      "A:194",
      "A:195",
      "A:196",
      "A:197",
      "A:198",
      "A:199",
      "A:200",
      "A:201",
      "A:202",
      "A:203",
      "A:204",
      "A:205",
      "A:206",
      "A:207",
      "A:208",
      "A:209",
      "A:210",
      "A:211",
      "A:212",
      "A:213",
      "A:214",
      "A:215",
      "A:216",
      "A:217",
      "A:218",
      "A:219",
      "A:220",
      "A:221",
      "A:222",
      "A:223",
      "A:224",
      "A:225",
      "A:226",
      "A:227",
      "A:228",
      "A:229",
      "A:230",
      "A:231",
      "A:232",
      "A:233",
      "A:234",
      "A:235",
      "A:237",
      "A:238",
      "A:240",
      "A:241",
      "A:242",
      "A:243",
      "A:244",
      "A:245",
      "A:246",
      "A:247",
      "A:248",
      "A:249",
      "A:250",
      "A:251",
      "A:252",
      "A:253",
      "A:254",
      "A:255",
      "A:256",
      "A:257",
      "A:258",
      "A:259",
      "A:260",
      "A:261",
      "A:262",
      "A:263",
      "A:264",
      "A:265",
      "A:266",
      "A:267",
      "A:268",
      "A:269",
      "A:270",
      "A:272",
      "A:274",
      "A:275",
      "A:276",
      "A:277",
      "A:278",
      "A:279",
      "A:280",
      "A:281",
      "A:282",
      "A:283",
      "A:284",
      "A:285",
      "A:286",
      "A:287",
      "A:288",
      "A:289",
      "A:290",
      "A:291",
      "A:292",
      "A:293",
      "A:294",
      "A:295",
      "A:296",
      "A:297",
      "A:298",
      "A:299",
      "A:300",
      "A:301",
      "A:302",
      "A:303",
      "A:304",
      "A:305",
      "A:306",
      "A:307",
      "A:308",
      "A:309",
      "A:310",
      "A:311",
      "A:312",
      "A:313",
      "A:314",
      "A:315",
      "A:316",
      "A:317",
      "A:318",
      "A:319",
      "A:320",
      "A:321",
      "A:322",
      "A:323",
      "A:324",
      "A:325",
      "A:326",
      "A:327",
      "A:328",
      "A:329",
      "A:330",
      "A:331",
      "A:332",
      "A:333",
      "A:334",
      "A:335",
      "A:336",
      "A:337",
      "A:338",
      "A:339",
      "A:340",
      "A:341",
      "A:342",
      "A:343",
      "A:344",
      "A:345",
      "A:346",
      "A:347",
      "A:348",
      "A:349",
      "A:350",
      "A:84",
      "A:85",
      "A:86",
      "A:87",
      "A:88",
      "A:89",
      "A:90",
      "A:91",
      "A:92",
      "A:94",
      "A:95",
      "A:96",
      "A:97",
      "A:98",
      "A:99"
    ],
    "A:113": [
      "A:100",
      "A:101",
      "A:102",
      "A:103",
      "A:105",
      "A:106",
      "A:107",
      "A:108",
      "A:109",
      "A:110",
      "A:111",
      "A:112",
      "A:114",
      "A:115",
      "A:116",
      "A:117",
      "A:118",
      "A:119",
      "A:120",
      "A:121",
      "A:122",
      "A:123",
      "A:124",
      "A:125",
      "A:126",
      "A:127",
      "A:128",
      "A:129",
      "A:130",
      "A:131",
      "A:132",
      "A:133",
      "A:135",
      "A:136",
      "A:137",
      "A:138",
      "A:139",
      "A:140",
      "A:141",
      "A:142",
      "A:143",
      "A:144",
      "A:145",
      "A:147",
      "A:148",
      "A:149",
      "A:150",
      "A:151",
      "A:152",
      "A:153",
      "A:154",
      "A:155",
      "A:156",
      "A:157",
      "A:158",
      "A:159",
      "A:160",
      "A:161",
      "A:162",
      "A:163",
      "A:164",
      "A:165",
      "A:166",
      "A:167",
      "A:168",
      "A:169",
      "A:170",
      "A:171",
      "A:172",
      "A:173",
      "A:174",
      "A:175",
      "A:176",
      "A:177",
      "A:178",
      "A:179",
      "A:180",
      "A:181",
      "A:182",
      "A:183",
      "A:184",
      "A:185",
      "A:186",
      "A:187",
      "A:188",
      "A:189",
      "A:190",
      "A:191",
      "A:192",
      "A:193",
      "A:194",
      "A:195",
      "A:196",
      "A:197",
      "A:198",
      "A:199",
      "A:200",
      "A:201",
      "A:202",
      "A:203",
      "A:204",
      "A:205",
      "A:206",
      "A:207",
      "A:208",
      "A:209",
      "A:210",
      "A:211",
      "A:212",
      "A:213",
      "A:214",
      "A:215",
      "A:216",
      "A:217",
      "A:218",
      "A:219",
      "A:220",
      "A:221",
      "A:222",
      "A:223",
      "A:224",
      "A:225",
      "A:226",
      "A:227",
      "A:228",
      "A:229",
      "A:230",
      "A:231",
      "A:232",
      "A:233",
      "A:234",
      "A:235",
      "A:237",
      "A:238",
      "A:240",
      "A:241",
      "A:242",
      "A:243",
      "A:244",
      "A:245",
      "A:246",
      "A:247",
      "A:248",
      "A:249",
      "A:250",
      "A:251",
      "A:252",
      "A:253",
      "A:254",
      "A:255",
      "A:256",
      "A:257",
      "A:258",
      "A:259",
      "A:260",
      "A:261",
      "A:262",
      "A:263",
      "A:264",
      "A:265",
      "A:266",
      "A:267",
      "A:268",
      "A:269",
      "A:270",
      "A:272",
      "A:274",
      "A:275",
      "A:276",
      "A:277",
      "A:278",
      "A:279",
      "A:280",
      "A:281",
      "A:282",
      "A:283",
      "A:284",
      "A:285",
      "A:286",
      "A:287",
      "A:288",
      "A:289",
      "A:290",
      "A:291",
      "A:292",
      "A:293",
      "A:294",
      "A:295",
      "A:296",
      "A:297",
      "A:298",
      "A:299",
      "A:300",
      "A:301",
      "A:302",
      "A:303",
      "A:304",
      "A:305",
      "A:306",
      "A:307",
      "A:308",
      "A:309",
      "A:310",
      "A:311",
      "A:312",
      "A:313",
      "A:314",
      "A:315",
      "A:316",
      "A:317",
      "A:318",
      "A:319",
      "A:320",
      "A:321",
      "A:322",
      "A:323",
      "A:324",
      "A:325",
      "A:326",
      "A:327",
      "A:328",
      "A:329",
      "A:330",
      "A:331",
      "A:332",
      "A:333",
      "A:334",
      "A:335",
      "A:336",
      "A:337",
      "A:338",
      "A:339",
      "A:340",
      "A:341",
      "A:342",
      "A:343",
      "A:344",
      "A:345",
      "A:346",
      "A:347",
      "A:348",
      "A:349",
      "A:350",
      "A:84",
      "A:85",
      "A:86",
      "A:87",
      "A:88",
      "A:89",
      "A:90",
      "A:91",
      "A:92",
      "A:94",
      "A:95",
      "A:96",
      "A:97",
      "A:98",
      "A:99"
    ],
    "A:114": [
      "A:100",
      "A:101",
      "A:102",
      "A:103",
      "A:105",
      "A:106",
      "A:107",
      "A:108",
      "A:109",
      "A:110",
      "A:111",
      "A:112",
      "A:113",
      "A:115",
      "A:116",
      "A:117",
      "A:118",
      "A:119",
      "A:120",
      "A:121",
      "A:122",
      "A:123",
      "A:124",
      "A:125",
      "A:126",
      "A:127",
      "A:128",
      "A:129",
      "A:130",
      "A:131",
      "A:132",
      "A:133",
      "A:135",
      "A:136",
      "A:137",
      "A:138",
      "A:139",
      "A:140",
      "A:141",
      "A:142",
      "A:143",
      "A:144",
      "A:145",
      "A:147",
      "A:148",
      "A:149",
      "A:150",
      "A:151",
      "A:152",
      "A:153",
      "A:154",
      "A:155",
      "A:156",
      "A:157",
      "A:158",
      "A:159",
      "A:160",
      "A:161",
      "A:162",
      "A:163",
      "A:164",
      "A:165",
      "A:166",
      "A:167",
      "A:168",
      "A:169",
      "A:170",
      "A:171",
      "A:172",
      "A:173",
      "A:174",
      "A:175",
      "A:176",
      "A:177",
      "A:178",
      "A:179",
      "A:180",
      "A:181",
      "A:182",
      "A:183",
      "A:184",
      "A:185",
      "A:186",
      "A:187",
      "A:188",
      "A:189",
      "A:190",
      "A:191",
      "A:192",
      "A:193",
      "A:194",
      "A:195",
      "A:196",
      "A:197",
      "A:198",
      "A:199",
      "A:200",
      "A:201",
      "A:202",
      "A:203",
      "A:204",
      "A:205",
      "A:206",
      "A:207",
      "A:208",
      "A:209",
      "A:210",
      "A:211",
      "A:212",
      "A:213",
      "A:214",
      "A:215",
      "A:216",
      "A:217",
      "A:218",
      "A:219",
      "A:220",
      "A:221",
      "A:222",
      "A:223",
      "A:224",
      "A:225",
      "A:226",
      "A:227",
      "A:228",
      "A:229",
      "A:230",
      "A:231",
      "A:232",
      "A:233",
      "A:234",
      "A:235",
      "A:237",
      "A:238",
      "A:240",
      "A:241",
      "A:242",
      "A:243",
      "A:244",
      "A:245",
      "A:246",
      "A:247",
      "A:248",
      "A:249",
      "A:250",
      "A:251",
      "A:252",
      "A:253",
      "A:254",
      "A:255",
      "A:256",
      "A:257",
      "A:258",
      "A:259",
      "A:260",
      "A:261",
      "A:262",
      "A:263",
      "A:264",
      "A:265",
      "A:266",
      "A:267",
      "A:268",
      "A:269",
      "A:270",
      "A:272",
      "A:274",
      "A:275",
      "A:276",
      "A:277",
      "A:278",
      "A:279",
      "A:280",
      "A:281",
      "A:282",
      "A:283",
      "A:284",
      "A:285",
      "A:286",
      "A:287",
      "A:288",
      "A:289",
      "A:290",
      "A:291",
      "A:292",
      "A:293",
      "A:294",
      "A:295",
      "A:296",
      "A:297",
      "A:298",
      "A:299",
      "A:300",
      "A:301",
      "A:302",
      "A:303",
      "A:304",
      "A:305",
      "A:306",
      "A:307",
      "A:308",
      "A:309",
      "A:310",
      "A:311",
      "A:312",
      "A:313",
      "A:314",
      "A:315",
      "A:316",
      "A:317",
      "A:318",
      "A:319",
      "A:320",
      "A:321",
      "A:322",
      "A:323",
      "A:324",
      "A:325",
      "A:326",
      "A:327",
      "A:328",
      "A:329",
      "A:330",
      "A:331",
      "A:332",
      "A:333",
      "A:334",
      "A:335",
      "A:336",
      "A:337",
      "A:338",
      "A:339",
      "A:340",
      "A:341",
      "A:342",
      "A:343",
      "A:344",
      "A:345",
      "A:346",
      "A:347",
      "A:348",
      "A:349",
      "A:350",
      "A:84",
      "A:85",
      "A:86",
      "A:87",
      "A:88",
      "A:89",
      "A:90",
      "A:91",
      "A:92",
      "A:94",
      "A:95",
      "A:96",
      "A:97",
      "A:98",
      "A:99"
    ],
    "A:115": [
      "A:100",
      "A:101",
      "A:102",
      "A:103",
      "A:105",
      "A:106",
      "A:107",
      "A:108",
      "A:109",
      "A:110",
      "A:111",
      "A:112",
      "A:113",
      "A:114",
      "A:116",
      "A:117",
      "A:118",
      "A:119",
      "A:120",
      "A:121",
      "A:122",
      "A:123",
      "A:124",
      "A:125",
      "A:126",
      "A:127",
      "A:128",
      "A:129",
      "A:130",
      "A:131",
      "A:132",
      "A:133",
      "A:135",
      "A:136",
      "A:137",
      "A:138",
      "A:139",
      "A:140",
      "A:141",
      "A:142",
      "A:143",
      "A:144",
      "A:145",
      "A:147",
      "A:148",
      "A:149",
      "A:150",
      "A:151",
      "A:152",
      "A:153",
      "A:154",
      "A:155",
      "A:156",
      "A:157",
      "A:158",
      "A:159",
      "A:160",
      "A:161",
      "A:162",
      "A:163",
      "A:164",
      "A:165",
      "A:166",
      "A:167",
      "A:168",
      "A:169",
      "A:170",
      "A:171",
      "A:172",
      "A:173",
      "A:174",
      "A:175",
      "A:176",
      "A:177",
      "A:178",
      "A:179",
      "A:180",
      "A:181",
      "A:182",
      "A:183",
      "A:184",
      "A:185",
      "A:186",
      "A:187",
      "A:188",
      "A:189",
      "A:190",
      "A:191",
      "A:192",
      "A:193",
      "A:194",
      "A:195",
      "A:196",
      "A:197",
      "A:198",
      "A:199",
      "A:200",
      "A:201",
      "A:202",
      "A:203",
      "A:204",
      "A:205",
      "A:206",
      "A:207",
      "A:208",
      "A:209",
      "A:210",
      "A:211",
      "A:212",
      "A:213",
      "A:214",
      "A:215",
      "A:216",
      "A:217",
      "A:218",
      "A:219",
      "A:220",
      "A:221",
      "A:222",
      "A:223",
      "A:224",
      "A:225",
      "A:226",
      "A:227",
      "A:228",
      "A:229",
      "A:230",
      "A:231",
      "A:232",
      "A:233",
      "A:234",
      "A:235",
      "A:237",
      "A:238",
      "A:240",
      "A:241",
      "A:242",
      "A:243",
      "A:244",
      "A:245",
      "A:246",
      "A:247",
      "A:248",
      "A:249",
      "A:250",
      "A:251",
      "A:252",
      "A:253",
      "A:254",
      "A:255",
      "A:256",
      "A:257",
      "A:258",
      "A:259",
      "A:260",
      "A:261",
      "A:262",
      "A:263",
      "A:264",
      "A:265",
      "A:266",
      "A:267",
      "A:268",
      "A:269",
      "A:270",
      "A:272",
      "A:274",
      "A:275",
      "A:276",
      "A:277",
      "A:278",
      "A:279",
      "A:280",
      "A:281",
      "A:282",
      "A:283",
      "A:284",
      "A:285",
      "A:286",
      "A:287",
      "A:288",
      "A:289",
      "A:290",
      "A:291",
      "A:292",
      "A:293",
      "A:294",
      "A:295",
      "A:296",
      "A:297",
      "A:298",
      "A:299",
      "A:300",
      "A:301",
      "A:302",
      "A:303",
      "A:304",
      "A:305",
      "A:306",
      "A:307",
      "A:308",
      "A:309",
      "A:310",
      "A:311",
      "A:312",
      "A:313",
      "A:314",
      "A:315",
      "A:316",
      "A:317",
      "A:318",
      "A:319",
      "A:320",
      "A:321",
      "A:322",
      "A:323",
      "A:324",
      "A:325",
      "A:326",
      "A:327",
      "A:328",
      "A:329",
      "A:330",
      "A:331",
      "A:332",
      "A:333",
      "A:334",
      "A:335",
      "A:336",
      "A:337",
      "A:338",
      "A:339",
      "A:340",
      "A:341",
      "A:342",
      "A:343",
      "A:344",
      "A:345",
      "A:346",
      "A:347",
      "A:348",
      "A:349",
      "A:350",
      "A:84",
      "A:85",
      "A:86",
      "A:87",
      "A:88",
      "A:89",
      "A:90",
      "A:91",
      "A:92",
      "A:94",
      "A:95",
      "A:96",
      "A:97",
      "A:98",
      "A:99"
    ],
    "A:116": [
      "A:100",
      "A:101",
      "A:102",
      "A:103",
      "A:105",
      "A:106",
      "A:107",
      "A:108",
      "A:109",
      "A:110",
      "A:111",
      "A:112",
      "A:113",
      "A:114",
      "A:115",
      "A:117",
      "A:118",
      "A:119",
      "A:120",
      "A:121",
      "A:122",
      "A:123",
      "A:124",
      "A:125",
      "A:126",
      "A:127",
      "A:128",
      "A:129",
      "A:130",
      "A:131",
      "A:132",
      "A:133",
      "A:135",
      "A:136",
      "A:137",
      "A:138",
      "A:139",
      "A:140",
      "A:141",
      "A:142",
      "A:143",
      "A:144",
      "A:145",
      "A:147",
      "A:148",
      "A:149",
      "A:150",
      "A:151",
      "A:152",
      "A:153",
      "A:154",
      "A:155",
      "A:156",
      "A:157",
      "A:158",
      "A:159",
      "A:160",
      "A:161",
      "A:162",
      "A:163",
      "A:164",
      "A:165",
      "A:166",
      "A:167",
      "A:168",
      "A:169",
      "A:170",
      "A:171",
      "A:172",
      "A:173",
      "A:174",
      "A:175",
      "A:176",
      "A:177",
      "A:178",
      "A:179",
      "A:180",
      "A:181",
      "A:182",
      "A:183",
      "A:184",
      "A:185",
      "A:186",
      "A:187",
      "A:188",
      "A:189",
      "A:190",
      "A:191",
      "A:192",
      "A:193",
      "A:194",
      "A:195",
      "A:196",
      "A:197",
      "A:198",
      "A:199",
      "A:200",
      "A:201",
      "A:202",
      "A:203",
      "A:204",
      "A:205",
      "A:206",
      "A:207",
      "A:208",
      "A:209",
      "A:210",
      "A:211",
      "A:212",
      "A:213",
      "A:214",
      "A:215",
      "A:216",
      "A:217",
      "A:218",
      "A:219",
      "A:220",
      "A:221",
      "A:222",
      "A:223",
      "A:224",
      "A:225",
      "A:226",
      "A:227",
      "A:228",
      "A:229",
      "A:230",
      "A:231",
      "A:232",
      "A:233",
      "A:234",
      "A:235",
      "A:237",
      "A:238",
      "A:240",
      "A:241",
      "A:242",
      "A:243",
      "A:244",
      "A:245",
      "A:246",
      "A:247",
      "A:248",
      "A:249",
      "A:250",
      "A:251",
      "A:252",
      "A:253",
      "A:254",
      "A:255",
      "A:256",
      "A:257",
      "A:258",
      "A:259",
      "A:260",
      "A:261",
      "A:262",
      "A:263",
      "A:264",
      "A:265",
      "A:266",
      "A:267",
      "A:268",
      "A:269",
      "A:270",
      "A:272",
      "A:274",
      "A:275",
      "A:276",
      "A:277",
      "A:278",
      "A:279",
      "A:280",
      "A:281",
      "A:282",
      "A:283",
      "A:284",
      "A:285",
      "A:286",
      "A:287",
      "A:288",
      "A:289",
      "A:290",
      "A:291",
      "A:292",
      "A:293",
      "A:294",
      "A:295",
      "A:296",
      "A:297",
      "A:298",
      "A:299",
      "A:300",
      "A:301",
      "A:302",
      "A:303",
      "A:304",
      "A:305",
      "A:306",
      "A:307",
      "A:308",
      "A:309",
      "A:310",
      "A:311",
      "A:312",
      "A:313",
      "A:314",
      "A:315",
      "A:316",
      "A:317",
      "A:318",
      "A:319",
      "A:320",
      "A:321",
      "A:322",
      "A:323",
      "A:324",
      "A:325",
      "A:326",
      "A:327",
      "A:328",
      "A:329",
      "A:330",
      "A:331",
      "A:332",
      "A:333",
      "A:334",
      "A:335",
      "A:336",
      "A:337",
      "A:338",
      "A:339",
      "A:340",
      "A:341",
      "A:342",
      "A:343",
      "A:344",
      "A:345",
      "A:346",
      "A:347",
      "A:348",
      "A:349",
      "A:350",
      "A:84",
      "A:85",
      "A:86",
      "A:87",
      "A:88",
      "A:89",
      "A:90",
      "A:91",
      "A:92",
      "A:94",
      "A:95",
      "A:96",
      "A:97",
      "A:98",
      "A:99"
    ],
    "A:117": [
      "A:100",
      "A:101",
      "A:102",
      "A:103",
      "A:105",
      "A:106",
      "A:107",
      "A:108",
      "A:109",
      "A:110",
      "A:111",
      "A:112",
      "A:113",
      "A:114",
      "A:115",
      "A:116",
      "A:118",
      "A:119",
      "A:120",
      "A:121",
      "A:122",
      "A:123",
      "A:124",
      "A:125",
      "A:126",
      "A:127",
      "A:128",
      "A:129",
      "A:130",
      "A:131",
      "A:132",
      "A:133",
      "A:135",
      "A:136",
      "A:137",
      "A:138",
      "A:139",
      "A:140",
      "A:141",
      "A:142",
      "A:143",
      "A:144",
      "A:145",
      "A:147",
      "A:148",
      "A:149",
      "A:150",
      "A:151",
      "A:152",
      "A:153",
      "A:154",
      "A:155",
      "A:156",
      "A:157",
      "A:158",
      "A:159",
      "A:160",
      "A:161",
      "A:162",
      "A:163",
      "A:164",
      "A:165",
      "A:166",
      "A:167",
      "A:168",
      "A:169",
      "A:170",
      "A:171",
      "A:172",
      "A:173",
      "A:174",
      "A:175",
      "A:176",
      "A:177",
      "A:178",
      "A:179",
      "A:180",
      "A:181",
      "A:182",
      "A:183",
      "A:184",
      "A:185",
      "A:186",
      "A:187",
      "A:188",
      "A:189",
      "A:190",
      "A:191",
      "A:192",
      "A:193",
      "A:194",
      "A:195",
      "A:196",
      "A:197",
      "A:198",
      "A:199",
      "A:200",
      "A:201",
      "A:202",
      "A:203",
      "A:204",
      "A:205",
      "A:206",
      "A:207",
      "A:208",
      "A:209",
      "A:210",
      "A:211",
      "A:212",
      "A:213",
      "A:214",
      "A:215",
      "A:216",
      "A:217",
      "A:218",
      "A:219",
      "A:220",
      "A:221",
      "A:222",
      "A:223",
      "A:224",
      "A:225",
      "A:226",
      "A:227",
      "A:228",
      "A:229",
      "A:230",
      "A:231",
      "A:232",
      "A:233",
      "A:234",
      "A:235",
      "A:237",
      "A:238",
      "A:240",
      "A:241",
      "A:242",
      "A:243",
      "A:244",
      "A:245",
      "A:246",
      "A:247",
      "A:248",
      "A:249",
      "A:250",
      "A:251",
      "A:252",
      "A:253",
      "A:254",
      "A:255",
      "A:256",
      "A:257",
      "A:258",
      "A:259",
      "A:260",
      "A:261",
      "A:262",
      "A:263",
      "A:264",
      "A:265",
      "A:266",
      "A:267",
      "A:268",
      "A:269",
      "A:270",
      "A:272",
      "A:274",
      "A:275",
      "A:276",
      "A:277",
      "A:278",
      "A:279",
      "A:280",
      "A:281",
      "A:282",
      "A:283",
      "A:284",
      "A:285",
      "A:286",
      "A:287",
      "A:288",
      "A:289",
      "A:290",
      "A:291",
      "A:292",
      "A:293",
      "A:294",
      "A:295",
      "A:296",
      "A:297",
      "A:298",
      "A:299",
      "A:300",
      "A:301",
      "A:302",
      "A:303",
      "A:304",
      "A:305",
      "A:306",
      "A:307",
      "A:308",
      "A:309",
      "A:310",
      "A:311",
      "A:312",
      "A:313",
      "A:314",
      "A:315",
      "A:316",
      "A:317",
      "A:318",
      "A:319",
      "A:320",
      "A:321",
      "A:322",
      "A:323",
      "A:324",
      "A:325",
      "A:326",
      "A:327",
      "A:328",
      "A:329",
      "A:330",
      "A:331",
      "A:332",
      "A:333",
      "A:334",
      "A:335",
      "A:336",
      "A:337",
      "A:338",
      "A:339",
      "A:340",
      "A:341",
      "A:342",
      "A:343",
      "A:344",
      "A:345",
      "A:346",
      "A:347",
      "A:348",
      "A:349",
      "A:350",
      "A:84",
      "A:85",
      "A:86",
      "A:87",
      "A:88",
      "A:89",
      "A:90",
      "A:91",
      "A:92",
      "A:94",
      "A:95",
      "A:96",
      "A:97",
      "A:98",
      "A:99"
    ],
    "A:118": [
      "A:100",
      "A:101",
      "A:102",
      "A:103",
      "A:105",
      "A:106",
      "A:107",
      "A:108",
      "A:109",
      "A:110",
      "A:111",
      "A:112",
      "A:113",
      "A:114",
      "A:115",
      "A:116",
      "A:117",
      "A:119",
      "A:120",
      "A:121",
      "A:122",
      "A:123",
      "A:124",
      "A:125",
      "A:126",
      "A:127",
      "A:128",
      "A:129",
      "A:130",
      "A:131",
      "A:132",
      "A:133",
      "A:135",
      "A:136",
      "A:137",
      "A:138",
      "A:139",
      "A:140",
      "A:141",
      "A:142",
      "A:143",
      "A:144",
      "A:145",
      "A:147",
      "A:148",
      "A:149",
      "A:150",
      "A:151",
      "A:152",
      "A:153",
      "A:154",
      "A:155",
      "A:156",
      "A:157",
      "A:158",
      "A:159",
      "A:160",
      "A:161",
      "A:162",
      "A:163",
      "A:164",
      "A:165",
      "A:166",
      "A:167",
      "A:168",
      "A:169",
      "A:170",
      "A:171",
      "A:172",
      "A:173",
      "A:174",
      "A:175",
      "A:176",
      "A:177",
      "A:178",
      "A:179",
      "A:180",
      "A:181",
      "A:182",
      "A:183",
      "A:184",
      "A:185",
      "A:186",
      "A:187",
      "A:188",
      "A:189",
      "A:190",
      "A:191",
      "A:192",
      "A:193",
      "A:194",
      "A:195",
      "A:196",
      "A:197",
      "A:198",
      "A:199",
      "A:200",
      "A:201",
      "A:202",
      "A:203",
      "A:204",
      "A:205",
      "A:206",
      "A:207",
      "A:208",
      "A:209",
      "A:210",
      "A:211",
      "A:212",
      "A:213",
      "A:214",
      "A:215",
      "A:216",
      "A:217",
      "A:218",
      "A:219",
      "A:220",
      "A:221",
      "A:222",
      "A:223",
      "A:224",
      "A:225",
      "A:226",
      "A:227",
      "A:228",
      "A:229",
      "A:230",
      "A:231",
      "A:232",
      "A:233",
      "A:234",
      "A:235",
      "A:237",
      "A:238",
      "A:240",
      "A:241",
      "A:242",
      "A:243",
      "A:244",
      "A:245",
      "A:246",
      "A:247",
      "A:248",
      "A:249",
      "A:250",
      "A:251",
      "A:252",
      "A:253",
      "A:254",
      "A:255",
      "A:256",
      "A:257",
      "A:258",
      "A:259",
      "A:260",
      "A:261",
      "A:262",
      "A:263",
      "A:264",
      "A:265",
      "A:266",
      "A:267",
      "A:268",
      "A:269",
      "A:270",
      "A:272",
      "A:274",
      "A:275",
      "A:276",
      "A:277",
      "A:278",
      "A:279",
      "A:280",
      "A:281",
      "A:282",
      "A:283",
      "A:284",
      "A:285",
      "A:286",
      "A:287",
      "A:288",
      "A:289",
      "A:290",
      "A:291",
      "A:292",
      "A:293",
      "A:294",
      "A:295",
      "A:296",
      "A:297",
      "A:298",
      "A:299",
      "A:300",
      "A:301",
      "A:302",
      "A:303",
      "A:304",
      "A:305",
      "A:306",
      "A:307",
      "A:308",
      "A:309",
      "A:310",
      "A:311",
      "A:312",
      "A:313",
      "A:314",
      "A:315",
      "A:316",
      "A:317",
      "A:318",
      "A:319",
      "A:320",
      "A:321",
      "A:322",
      "A:323",
      "A:324",
      "A:325",
      "A:326",
      "A:327",
      "A:328",
      "A:329",
      "A:330",
      "A:331",
      "A:332",
      "A:333",
      "A:334",
      "A:335",
      "A:336",
      "A:337",
      "A:338",
      "A:339",
      "A:340",
      "A:341",
      "A:342",
      "A:343",
      "A:344",
      "A:345",
      "A:346",
      "A:347",
      "A:348",
      "A:349",
      "A:350",
      "A:84",
      "A:85",
      "A:86",
      "A:87",
      "A:88",
      "A:89",
      "A:90",
      "A:91",
      "A:92",
      "A:94",
      "A:95",
      "A:96",
      "A:97",
      "A:98",
      "A:99"
    ],
    "A:119": [
      "A:100",
      "A:101",
      "A:102",
      "A:103",
      "A:105",
      "A:106",
      "A:107",
      "A:108",
      "A:109",
      "A:110",
      "A:111",
      "A:112",
      "A:113",
      "A:114",
      "A:115",
      "A:116",
      "A:117",
      "A:118",
      "A:120",
      "A:121",
      "A:122",
      "A:123",
      "A:124",
      "A:125",
      "A:126",
      "A:127",
      "A:128",
      "A:129",
      "A:130",
      "A:131",
      "A:132",
      "A:133",
      "A:135",
      "A:136",
      "A:137",
      "A:138",
      "A:139",
      "A:140",
      "A:141",
      "A:142",
      "A:143",
      "A:144",
      "A:145",
      "A:147",
      "A:148",
      "A:149",
      "A:150",
      "A:151",
      "A:152",
      "A:153",
      "A:154",
      "A:155",
      "A:156",
      "A:157",
      "A:158",
      "A:159",
      "A:160",
      "A:161",
      "A:162",
      "A:163",
      "A:164",
      "A:165",
      "A:166",
      "A:167",
      "A:168",
      "A:169",
      "A:170",
      "A:171",
      "A:172",
      "A:173",
      "A:174",
      "A:175",
      "A:176",
      "A:177",
      "A:178",
      "A:179",
      "A:180",
      "A:181",
      "A:182",
      "A:183",
      "A:184",
      "A:185",
      "A:186",
      "A:187",
      "A:188",
      "A:189",
      "A:190",
      "A:191",
      "A:192",
      "A:193",
      "A:194",
      "A:195",
      "A:196",
      "A:197",
      "A:198",
      "A:199",
      "A:200",
      "A:201",
      "A:202",
      "A:203",
      "A:204",
      "A:205",
      "A:206",
      "A:207",
      "A:208",
      "A:209",
      "A:210",
      "A:211",
      "A:212",
      "A:213",
      "A:214",
      "A:215",
      "A:216",
      "A:217",
      "A:218",
      "A:219",
      "A:220",
      "A:221",
      "A:222",
      "A:223",
      "A:224",
      "A:225",
      "A:226",
      "A:227",
      "A:228",
      "A:229",
      "A:230",
      "A:231",
      "A:232",
      "A:233",
      "A:234",
      "A:235",
      "A:237",
      "A:238",
      "A:240",
      "A:241",
      "A:242",
      "A:243",
      "A:244",
      "A:245",
      "A:246",
      "A:247",
      "A:248",
      "A:249",
      "A:250",
      "A:251",
      "A:252",
      "A:253",
      "A:254",
      "A:255",
      "A:256",
      "A:257",
      "A:258",
      "A:259",
      "A:260",
      "A:261",
      "A:262",
      "A:263",
      "A:264",
      "A:265",
      "A:266",
      "A:267",
      "A:268",
      "A:269",
      "A:270",
      "A:272",
      "A:274",
      "A:275",
      "A:276",
      "A:277",
      "A:278",
      "A:279",
      "A:280",
      "A:281",
      "A:282",
      "A:283",
      "A:284",
      "A:285",
      "A:286",
      "A:287",
      "A:288",
      "A:289",
      "A:290",
      "A:291",
      "A:292",
      "A:293",
      "A:294",
      "A:295",
      "A:296",
      "A:297",
      "A:298",
      "A:299",
      "A:300",
      "A:301",
      "A:302",
      "A:303",
      "A:304",
      "A:305",
      "A:306",
      "A:307",
      "A:308",
      "A:309",
      "A:310",
      "A:311",
      "A:312",
      "A:313",
      "A:314",
      "A:315",
      "A:316",
      "A:317",
      "A:318",
      "A:319",
      "A:320",
      "A:321",
      "A:322",
      "A:323",
      "A:324",
      "A:325",
      "A:326",
      "A:327",
      "A:328",
      "A:329",
      "A:330",
      "A:331",
      "A:332",
      "A:333",
      "A:334",
      "A:335",
      "A:336",
      "A:337",
      "A:338",
      "A:339",
      "A:340",
      "A:341",
      "A:342",
      "A:343",
      "A:344",
      "A:345",
      "A:346",
      "A:347",
      "A:348",
      "A:349",
      "A:350",
      "A:84",
      "A:85",
      "A:86",
      "A:87",
      "A:88",
      "A:89",
      "A:90",
      "A:91",
      "A:92",
      "A:94",
      "A:95",
      "A:96",
      "A:97",
      "A:98",
      "A:99"
    ],
    "A:120": [
      "A:100",
      "A:101",
      "A:102",
      "A:103",
      "A:105",
      "A:106",
      "A:107",
      "A:108",
      "A:109",
      "A:110",
      "A:111",
      "A:112",
      "A:113",
      "A:114",
      "A:115",
      "A:116",
      "A:117",
      "A:118",
      "A:119",
      "A:121",
      "A:122",
      "A:123",
      "A:124",
      "A:125",
      "A:126",
      "A:127",
      "A:128",
      "A:129",
      "A:130",
      "A:131",
      "A:132",
      "A:133",
      "A:135",
      "A:136",
      "A:137",
      "A:138",
      "A:139",
      "A:140",
      "A:141",
      "A:142",
      "A:143",
      "A:144",
      "A:145",
      "A:147",
      "A:148",
      "A:149",
      "A:150",
      "A:151",
      "A:152",
      "A:153",
      "A:154",
      "A:155",
      "A:156",
      "A:157",
      "A:158",
      "A:159",
      "A:160",
      "A:161",
      "A:162",
      "A:163",
      "A:164",
      "A:165",
      "A:166",
      "A:167",
      "A:168",
      "A:169",
      "A:170",
      "A:171",
      "A:172",
      "A:173",
      "A:174",
      "A:175",
      "A:176",
      "A:177",
      "A:178",
      "A:179",
      "A:180",
      "A:181",
      "A:182",
      "A:183",
      "A:184",
      "A:185",
      "A:186",
      "A:187",
      "A:188",
      "A:189",
      "A:190",
      "A:191",
      "A:192",
      "A:193",
      "A:194",
      "A:195",
      "A:196",
      "A:197",
      "A:198",
      "A:199",
      "A:200",
      "A:201",
      "A:202",
      "A:203",
      "A:204",
      "A:205",
      "A:206",
      "A:207",
      "A:208",
      "A:209",
      "A:210",
      "A:211",
      "A:212",
      "A:213",
      "A:214",
      "A:215",
      "A:216",
      "A:217",
      "A:218",
      "A:219",
      "A:220",
      "A:221",
      "A:222",
      "A:223",
      "A:224",
      "A:225",
      "A:226",
      "A:227",
      "A:228",
      "A:229",
      "A:230",
      "A:231",
      "A:232",
      "A:233",
      "A:234",
      "A:235",
      "A:237",
      "A:238",
      "A:240",
      "A:241",
      "A:242",
      "A:243",
      "A:244",
      "A:245",
      "A:246",
      "A:247",
      "A:248",
      "A:249",
      "A:250",
      "A:251",
      "A:252",
      "A:253",
      "A:254",
      "A:255",
      "A:256",
      "A:257",
      "A:258",
      "A:259",
      "A:260",
      "A:261",
      "A:262",
      "A:263",
      "A:264",
      "A:265",
      "A:266",
      "A:267",
      "A:268",
      "A:269",
      "A:270",
      "A:272",
      "A:274",
      "A:275",
      "A:276",
      "A:277",
      "A:278",
      "A:279",
      "A:280",
      "A:281",
      "A:282",
      "A:283",
      "A:284",
      "A:285",
      "A:286",
      "A:287",
      "A:288",
      "A:289",
      "A:290",
      "A:291",
      "A:292",
      "A:293",
      "A:294",
      "A:295",
      "A:296",
      "A:297",
      "A:298",
      "A:299",
      "A:300",
      "A:301",
      "A:302",
      "A:303",
      "A:304",
      "A:305",
      "A:306",
      "A:307",
      "A:308",
      "A:309",
      "A:310",
      "A:311",
      "A:312",
      "A:313",
      "A:314",
      "A:315",
      "A:316",
      "A:317",
      "A:318",
      "A:319",
      "A:320",
      "A:321",
      "A:322",
      "A:323",
      "A:324",
      "A:325",
      "A:326",
      "A:327",
      "A:328",
      "A:329",
      "A:330",
      "A:331",
      "A:332",
      "A:333",
      "A:334",
      "A:335",
      "A:336",
      "A:337",
      "A:338",
      "A:339",
      "A:340",
      "A:341",
      "A:342",
      "A:343",
      "A:344",
      "A:345",
      "A:346",
      "A:347",
      "A:348",
      "A:349",
      "A:350",
      "A:84",
      "A:85",
      "A:86",
      "A:87",
      "A:88",
      "A:89",
      "A:90",
      "A:91",
      "A:92",
      "A:94",
      "A:95",
      "A:96",
      "A:97",
      "A:98",
      "A:99"
    ],
    "A:121": [
      "A:100",
      "A:101",
      "A:102",
      "A:103",
      "A:105",
      "A:106",
      "A:107",
      "A:108",
      "A:109",
      "A:110",
      "A:111",
      "A:112",
      "A:113",
      "A:114",
      "A:115",
      "A:116",
      "A:117",
      "A:118",
      "A:119",
      "A:120",
      "A:122",
      "A:123",
      "A:124",
      "A:125",
      "A:126",
      "A:127",
      "A:128",
      "A:129",
      "A:130",
      "A:131",
      "A:132",
      "A:133",
      "A:135",
      "A:136",
      "A:137",
      "A:138",
      "A:139",
      "A:140",
      "A:141",
      "A:142",
      "A:143",
      "A:144",
      "A:145",
      "A:147",
      "A:148",
      "A:149",
      "A:150",
      "A:151",
      "A:152",
      "A:153",
      "A:154",
      "A:155",
      "A:156",
      "A:157",
      "A:158",
      "A:159",
      "A:160",
      "A:161",
      "A:162",
      "A:163",
      "A:164",
      "A:165",
      "A:166",
      "A:167",
      "A:168",
      "A:169",
      "A:170",
      "A:171",
      "A:172",
      "A:173",
      "A:174",
      "A:175",
      "A:176",
      "A:177",
      "A:178",
      "A:179",
      "A:180",
      "A:181",
      "A:182",
      "A:183",
      "A:184",
      "A:185",
      "A:186",
      "A:187",
      "A:188",
      "A:189",
      "A:190",
      "A:191",
      "A:192",
      "A:193",
      "A:194",
      "A:195",
      "A:196",
      "A:197",
      "A:198",
      "A:199",
      "A:200",
      "A:201",
      "A:202",
      "A:203",
      "A:204",
      "A:205",
      "A:206",
      "A:207",
      "A:208",
      "A:209",
      "A:210",
      "A:211",
      "A:212",
      "A:213",
      "A:214",
      "A:215",
      "A:216",
      "A:217",
      "A:218",
      "A:219",
      "A:220",
      "A:221",
      "A:222",
      "A:223",
      "A:224",
      "A:225",
      "A:226",
      "A:227",
      "A:228",
      "A:229",
      "A:230",
      "A:231",
      "A:232",
      "A:233",
      "A:234",
      "A:235",
      "A:237",
      "A:238",
      "A:240",
      "A:241",
      "A:242",
      "A:243",
      "A:244",
      "A:245",
      "A:246",
      "A:247",
      "A:248",
      "A:249",
      "A:250",
      "A:251",
      "A:252",
      "A:253",
      "A:254",
      "A:255",
      "A:256",
      "A:257",
      "A:258",
      "A:259",
      "A:260",
      "A:261",
      "A:262",
      "A:263",
      "A:264",
      "A:265",
      "A:266",
      "A:267",
      "A:268",
      "A:269",
      "A:270",
      "A:272",
      "A:274",
      "A:275",
      "A:276",
      "A:277",
      "A:278",
      "A:279",
      "A:280",
      "A:281",
      "A:282",
      "A:283",
      "A:284",
      "A:285",
      "A:286",
      "A:287",
      "A:288",
      "A:289",
      "A:290",
      "A:291",
      "A:292",
      "A:293",
      "A:294",
      "A:295",
      "A:296",
      "A:297",
      "A:298",
      "A:299",
      "A:300",
      "A:301",
      "A:302",
      "A:303",
      "A:304",
      "A:305",
      "A:306",
      "A:307",
      "A:308",
      "A:309",
      "A:310",
      "A:311",
      "A:312",
      "A:313",
      "A:314",
      "A:315",
      "A:316",
      "A:317",
      "A:318",
      "A:319",
      "A:320",
      "A:321",
      "A:322",
      "A:323",
      "A:324",
      "A:325",
      "A:326",
      "A:327",
      "A:328",
      "A:329",
      "A:330",
      "A:331",
      "A:332",
      "A:333",
      "A:334",
      "A:335",
      "A:336",
      "A:337",
      "A:338",
      "A:339",
      "A:340",
      "A:341",
      "A:342",
      "A:343",
      "A:344",
      "A:345",
      "A:346",
      "A:347",
      "A:348",
      "A:349",
      "A:350",
      "A:84",
      "A:85",
      "A:86",
      "A:87",
      "A:88",
      "A:89",
      "A:90",
      "A:91",
      "A:92",
      "A:94",
      "A:95",
      "A:96",
      "A:97",
      "A:98",
      "A:99"
    ],
    "A:122": [
      "A:100",
      "A:101",
      "A:102",
      "A:103",
      "A:105",
      "A:106",
      "A:107",
      "A:108",
      "A:109",
      "A:110",
      "A:111",
      "A:112",
      "A:113",
      "A:114",
      "A:115",
      "A:116",
      "A:117",
      "A:118",
      "A:119",
      "A:120",
      "A:121",
      "A:123",
      "A:124",
      "A:125",
      "A:126",
      "A:127",
      "A:128",
      "A:129",
      "A:130",
      "A:131",
      "A:132",
      "A:133",
      "A:135",
      "A:136",
      "A:137",
      "A:138",
      "A:139",
      "A:140",
      "A:141",
      "A:142",
      "A:143",
      "A:144",
      "A:145",
      "A:147",
      "A:148",
      "A:149",
      "A:150",
      "A:151",
      "A:152",
      "A:153",
      "A:154",
      "A:155",
      "A:156",
      "A:157",
      "A:158",
      "A:159",
      "A:160",
      "A:161",
      "A:162",
      "A:163",
      "A:164",
      "A:165",
      "A:166",
      "A:167",
      "A:168",
      "A:169",
      "A:170",
      "A:171",
      "A:172",
      "A:173",
      "A:174",
      "A:175",
      "A:176",
      "A:177",
      "A:178",
      "A:179",
      "A:180",
      "A:181",
      "A:182",
      "A:183",
      "A:184",
      "A:185",
      "A:186",
      "A:187",
      "A:188",
      "A:189",
      "A:190",
      "A:191",
      "A:192",
      "A:193",
      "A:194",
      "A:195",
      "A:196",
      "A:197",
      "A:198",
      "A:199",
      "A:200",
      "A:201",
      "A:202",
      "A:203",
      "A:204",
      "A:205",
      "A:206",
      "A:207",
      "A:208",
      "A:209",
      "A:210",
      "A:211",
      "A:212",
      "A:213",
      "A:214",
      "A:215",
      "A:216",
      "A:217",
      "A:218",
      "A:219",
      "A:220",
      "A:221",
      "A:222",
      "A:223",
      "A:224",
      "A:225",
      "A:226",
      "A:227",
      "A:228",
      "A:229",
      "A:230",
      "A:231",
      "A:232",
      "A:233",
      "A:234",
      "A:235",
      "A:237",
      "A:238",
      "A:240",
      "A:241",
      "A:242",
      "A:243",
      "A:244",
      "A:245",
      "A:246",
      "A:247",
      "A:248",
      "A:249",
      "A:250",
      "A:251",
      "A:252",
      "A:253",
      "A:254",
      "A:255",
      "A:256",
      "A:257",
      "A:258",
      "A:259",
      "A:260",
      "A:261",
      "A:262",
      "A:263",
      "A:264",
      "A:265",
      "A:266",
      "A:267",
      "A:268",
      "A:269",
      "A:270",
      "A:272",
      "A:274",
      "A:275",
      "A:276",
      "A:277",
      "A:278",
      "A:279",
      "A:280",
      "A:281",
      "A:282",
      "A:283",
      "A:284",
      "A:285",
      "A:286",
      "A:287",
      "A:288",
      "A:289",
      "A:290",
      "A:291",
      "A:292",
      "A:293",
      "A:294",
      "A:295",
      "A:296",
      "A:297",
      "A:298",
      "A:299",
      "A:300",
      "A:301",
      "A:302",
      "A:303",
      "A:304",
      "A:305",
      "A:306",
      "A:307",
      "A:308",
      "A:309",
      "A:310",
      "A:311",
      "A:312",
      "A:313",
      "A:314",
      "A:315",
      "A:316",
      "A:317",
      "A:318",
      "A:319",
      "A:320",
      "A:321",
      "A:322",
      "A:323",
      "A:324",
      "A:325",
      "A:326",
      "A:327",
      "A:328",
      "A:329",
      "A:330",
      "A:331",
      "A:332",
      "A:333",
      "A:334",
      "A:335",
      "A:336",
      "A:337",
      "A:338",
      "A:339",
      "A:340",
      "A:341",
      "A:342",
      "A:343",
      "A:344",
      "A:345",
      "A:346",
      "A:347",
      "A:348",
      "A:349",
      "A:350",
      "A:84",
      "A:85",
      "A:86",
      "A:87",
      "A:88",
      "A:89",
      "A:90",
      "A:91",
      "A:92",
      "A:94",
      "A:95",
      "A:96",
      "A:97",
      "A:98",
      "A:99"
    ],
    "A:123": [
      "A:100",
      "A:101",
      "A:102",
      "A:103",
      "A:105",
      "A:106",
      "A:107",
      "A:108",
      "A:109",
      "A:110",
      "A:111",
      "A:112",
      "A:113",
      "A:114",
      "A:115",
      "A:116",
      "A:117",
      "A:118",
      "A:119",
      "A:120",
      "A:121",
      "A:122",
      "A:124",
      "A:125",
      "A:126",
      "A:127",
      "A:128",
      "A:129",
      "A:130",
      "A:131",
      "A:132",
      "A:133",
      "A:135",
      "A:136",
      "A:137",
      "A:138",
      "A:139",
      "A:140",
      "A:141",
      "A:142",
      "A:143",
      "A:144",
      "A:145",
      "A:147",
      "A:148",
      "A:149",
      "A:150",
      "A:151",
      "A:152",
      "A:153",
      "A:154",
      "A:155",
      "A:156",
      "A:157",
      "A:158",
      "A:159",
      "A:160",
      "A:161",
      "A:162",
      "A:163",
      "A:164",
      "A:165",
      "A:166",
      "A:167",
      "A:168",
      "A:169",
      "A:170",
      "A:171",
      "A:172",
      "A:173",
      "A:174",
      "A:175",
      "A:176",
      "A:177",
      "A:178",
      "A:179",
      "A:180",
      "A:181",
      "A:182",
      "A:183",
      "A:184",
      "A:185",
      "A:186",
      "A:187",
      "A:188",
      "A:189",
      "A:190",
      "A:191",
      "A:192",
      "A:193",
      "A:194",
      "A:195",
      "A:196",
      "A:197",
      "A:198",
      "A:199",
      "A:200",
      "A:201",
      "A:202",
      "A:203",
      "A:204",
      "A:205",
      "A:206",
      "A:207",
      "A:208",
      "A:209",
      "A:210",
      "A:211",
      "A:212",
      "A:213",
      "A:214",
      "A:215",
      "A:216",
      "A:217",
      "A:218",
      "A:219",
      "A:220",
      "A:221",
      "A:222",
      "A:223",
      "A:224",
      "A:225",
      "A:226",
      "A:227",
      "A:228",
      "A:229",
      "A:230",
      "A:231",
      "A:232",
      "A:233",
      "A:234",
      "A:235",
      "A:237",
      "A:238",
      "A:240",
      "A:241",
      "A:242",
      "A:243",
      "A:244",
      "A:245",
      "A:246",
      "A:247",
      "A:248",
      "A:249",
      "A:250",
      "A:251",
      "A:252",
      "A:253",
      "A:254",
      "A:255",
      "A:256",
      "A:257",
      "A:258",
      "A:259",
      "A:260",
      "A:261",
      "A:262",
      "A:263",
      "A:264",
      "A:265",
      "A:266",
      "A:267",
      "A:268",
      "A:269",
      "A:270",
      "A:272",
      "A:274",
      "A:275",
      "A:276",
      "A:277",
      "A:278",
      "A:279",
      "A:280",
      "A:281",
      "A:282",
      "A:283",
      "A:284",
      "A:285",
      "A:286",
      "A:287",
      "A:288",
      "A:289",
      "A:290",
      "A:291",
      "A:292",
      "A:293",
      "A:294",
      "A:295",
      "A:296",
      "A:297",
      "A:298",
      "A:299",
      "A:300",
      "A:301",
      "A:302",
      "A:303",
      "A:304",
      "A:305",
      "A:306",
      "A:307",
      "A:308",
      "A:309",
      "A:310",
      "A:311",
      "A:312",
      "A:313",
      "A:314",
      "A:315",
      "A:316",
      "A:317",
      "A:318",
      "A:319",
      "A:320",
      "A:321",
      "A:322",
      "A:323",
      "A:324",
      "A:325",
      "A:326",
      "A:327",
      "A:328",
      "A:329",
      "A:330",
      "A:331",
      "A:332",
      "A:333",
      "A:334",
      "A:335",
      "A:336",
      "A:337",
      "A:338",
      "A:339",
      "A:340",
      "A:341",
      "A:342",
      "A:343",
      "A:344",
      "A:345",
      "A:346",
      "A:347",
      "A:348",
      "A:349",
      "A:350",
      "A:84",
      "A:85",
      "A:86",
      "A:87",
      "A:88",
      "A:89",
      "A:90",
      "A:91",
      "A:92",
      "A:94",
      "A:95",
      "A:96",
      "A:97",
      "A:98",
      "A:99"
    ],
    "A:124": [
      "A:100",
      "A:101",
      "A:102",
      "A:103",
      "A:105",
      "A:106",
      "A:107",
      "A:108",
      "A:109",
      "A:110",
      "A:111",
      "A:112",
      "A:113",
      "A:114",
      "A:115",
      "A:116",
      "A:117",
      "A:118",
      "A:119",
      "A:120",
      "A:121",
      "A:122",
      "A:123",
      "A:125",
      "A:126",
      "A:127",
      "A:128",
      "A:129",
      "A:130",
      "A:131",
      "A:132",
      "A:133",
      "A:135",
      "A:136",
      "A:137",
      "A:138",
      "A:139",
      "A:140",
      "A:141",
      "A:142",
      "A:143",
      "A:144",
      "A:145",
      "A:147",
      "A:148",
      "A:149",
      "A:150",
      "A:151",
      "A:152",
      "A:153",
      "A:154",
      "A:155",
      "A:156",
      "A:157",
      "A:158",
      "A:159",
      "A:160",
      "A:161",
      "A:162",
      "A:163",
      "A:164",
      "A:165",
      "A:166",
      "A:167",
      "A:168",
      "A:169",
      "A:170",
      "A:171",
      "A:172",
      "A:173",
      "A:174",
      "A:175",
      "A:176",
      "A:177",
      "A:178",
      "A:179",
      "A:180",
      "A:181",
      "A:182",
      "A:183",
      "A:184",
      "A:185",
      "A:186",
      "A:187",
      "A:188",
      "A:189",
      "A:190",
      "A:191",
      "A:192",
      "A:193",
      "A:194",
      "A:195",
      "A:196",
      "A:197",
      "A:198",
      "A:199",
      "A:200",
      "A:201",
      "A:202",
      "A:203",
      "A:204",
      "A:205",
      "A:206",
      "A:207",
      "A:208",
      "A:209",
      "A:210",
      "A:211",
      "A:212",
      "A:213",
      "A:214",
      "A:215",
      "A:216",
      "A:217",
      "A:218",
      "A:219",
      "A:220",
      "A:221",
      "A:222",
      "A:223",
      "A:224",
      "A:225",
      "A:226",
      "A:227",
      "A:228",
      "A:229",
      "A:230",
      "A:231",
      "A:232",
      "A:233",
      "A:234",
      "A:235",
      "A:237",
      "A:238",
      "A:240",
      "A:241",
      "A:242",
      "A:243",
      "A:244",
      "A:245",
      "A:246",
      "A:247",
      "A:248",
      "A:249",
      "A:250",
      "A:251",
      "A:252",
      "A:253",
      "A:254",
      "A:255",
      "A:256",
      "A:257",
      "A:258",
      "A:259",
      "A:260",
      "A:261",
      "A:262",
      "A:263",
      "A:264",
      "A:265",
      "A:266",
      "A:267",
      "A:268",
      "A:269",
      "A:270",
      "A:272",
      "A:274",
      "A:275",
      "A:276",
      "A:277",
      "A:278",
      "A:279",
      "A:280",
      "A:281",
      "A:282",
      "A:283",
      "A:284",
      "A:285",
      "A:286",
      "A:287",
      "A:288",
      "A:289",
      "A:290",
      "A:291",
      "A:292",
      "A:293",
      "A:294",
      "A:295",
      "A:296",
      "A:297",
      "A:298",
      "A:299",
      "A:300",
      "A:301",
      "A:302",
      "A:303",
      "A:304",
      "A:305",
      "A:306",
      "A:307",
      "A:308",
      "A:309",
      "A:310",
      "A:311",
      "A:312",
      "A:313",
      "A:314",
      "A:315",
      "A:316",
      "A:317",
      "A:318",
      "A:319",
      "A:320",
      "A:321",
      "A:322",
      "A:323",
      "A:324",
      "A:325",
      "A:326",
      "A:327",
      "A:328",
      "A:329",
      "A:330",
      "A:331",
      "A:332",
      "A:333",
      "A:334",
      "A:335",
      "A:336",
      "A:337",
      "A:338",
      "A:339",
      "A:340",
      "A:341",
      "A:342",
      "A:343",
      "A:344",
      "A:345",
      "A:346",
      "A:347",
      "A:348",
      "A:349",
      "A:350",
      "A:84",
      "A:85",
      "A:86",
      "A:87",
      "A:88",
      "A:89",
      "A:90",
      "A:91",
      "A:92",
      "A:94",
      "A:95",
      "A:96",
      "A:97",
      "A:98",
      "A:99"
    ],
    "A:125": [
      "A:100",
      "A:101",
      "A:102",
      "A:103",
      "A:105",
      "A:106",
      "A:107",
      "A:108",
      "A:109",
      "A:110",
      "A:111",
      "A:112",
      "A:113",
      "A:114",
      "A:115",
      "A:116",
      "A:117",
      "A:118",
      "A:119",
      "A:120",
      "A:121",
      "A:122",
      "A:123",
      "A:124",
      "A:126",
      "A:127",
      "A:128",
      "A:129",
      "A:130",
      "A:131",
      "A:132",
      "A:133",
      "A:135",
      "A:136",
      "A:137",
      "A:138",
      "A:139",
      "A:140",
      "A:141",
      "A:142",
      "A:143",
      "A:144",
      "A:145",
      "A:147",
      "A:148",
      "A:149",
      "A:150",
      "A:151",
      "A:152",
      "A:153",
      "A:154",
      "A:155",
      "A:156",
      "A:157",
      "A:158",
      "A:159",
      "A:160",
      "A:161",
      "A:162",
      "A:163",
      "A:164",
      "A:165",
      "A:166",
      "A:167",
      "A:168",
      "A:169",
      "A:170",
      "A:171",
      "A:172",
      "A:173",
      "A:174",
      "A:175",
      "A:176",
      "A:177",
      "A:178",
      "A:179",
      "A:180",
      "A:181",
      "A:182",
      "A:183",
      "A:184",
      "A:185",
      "A:186",
      "A:187",
      "A:188",
      "A:189",
      "A:190",
      "A:191",
      "A:192",
      "A:193",
      "A:194",
      "A:195",
      "A:196",
      "A:197",
      "A:198",
      "A:199",
      "A:200",
      "A:201",
      "A:202",
      "A:203",
      "A:204",
      "A:205",
      "A:206",
      "A:207",
      "A:208",
      "A:209",
      "A:210",
      "A:211",
      "A:212",
      "A:213",
      "A:214",
      "A:215",
      "A:216",
      "A:217",
      "A:218",
      "A:219",
      "A:220",
      "A:221",
      "A:222",
      "A:223",
      "A:224",
      "A:225",
      "A:226",
      "A:227",
      "A:228",
      "A:229",
      "A:230",
      "A:231",
      "A:232",
      "A:233",
      "A:234",
      "A:235",
      "A:237",
      "A:238",
      "A:240",
      "A:241",
      "A:242",
      "A:243",
      "A:244",
      "A:245",
      "A:246",
      "A:247",
      "A:248",
      "A:249",
      "A:250",
      "A:251",
      "A:252",
      "A:253",
      "A:254",
      "A:255",
      "A:256",
      "A:257",
      "A:258",
      "A:259",
      "A:260",
      "A:261",
      "A:262",
      "A:263",
      "A:264",
      "A:265",
      "A:266",
      "A:267",
      "A:268",
      "A:269",
      "A:270",
      "A:272",
      "A:274",
      "A:275",
      "A:276",
      "A:277",
      "A:278",
      "A:279",
      "A:280",
      "A:281",
      "A:282",
      "A:283",
      "A:284",
      "A:285",
      "A:286",
      "A:287",
      "A:288",
      "A:289",
      "A:290",
      "A:291",
      "A:292",
      "A:293",
      "A:294",
      "A:295",
      "A:296",
      "A:297",
      "A:298",
      "A:299",
      "A:300",
      "A:301",
      "A:302",
      "A:303",
      "A:304",
      "A:305",
      "A:306",
      "A:307",
      "A:308",
      "A:309",
      "A:310",
      "A:311",
      "A:312",
      "A:313",
      "A:314",
      "A:315",
      "A:316",
      "A:317",
      "A:318",
      "A:319",
      "A:320",
      "A:321",
      "A:322",
      "A:323",
      "A:324",
      "A:325",
      "A:326",
      "A:327",
      "A:328",
      "A:329",
      "A:330",
      "A:331",
      "A:332",
      "A:333",
      "A:334",
      "A:335",
      "A:336",
      "A:337",
      "A:338",
      "A:339",
      "A:340",
      "A:341",
      "A:342",
      "A:343",
      "A:344",
      "A:345",
      "A:346",
      "A:347",
      "A:348",
      "A:349",
      "A:350",
      "A:84",
      "A:85",
      "A:86",
      "A:87",
      "A:88",
      "A:89",
      "A:90",
      "A:91",
      "A:92",
      "A:94",
      "A:95",
      "A:96",
      "A:97",
      "A:98",
      "A:99"
    ],
    "A:126": [
      "A:100",
      "A:101",
      "A:102",
      "A:103",
      "A:105",
      "A:106",
      "A:107",
      "A:108",
      "A:109",
      "A:110",
      "A:111",
      "A:112",
      "A:113",
      "A:114",
      "A:115",
      "A:116",
      "A:117",
      "A:118",
      "A:119",
      "A:120",
      "A:121",
      "A:122",
      "A:123",
      "A:124",
      "A:125",
      "A:127",
      "A:128",
      "A:129",
      "A:130",
      "A:131",
      "A:132",
      "A:133",
      "A:135",
      "A:136",
      "A:137",
      "A:138",
      "A:139",
      "A:140",
      "A:141",
      "A:142",
      "A:143",
      "A:144",
      "A:145",
      "A:147",
      "A:148",
      "A:149",
      "A:150",
      "A:151",
      "A:152",
      "A:153",
      "A:154",
      "A:155",
      "A:156",
      "A:157",
      "A:158",
      "A:159",
      "A:160",
      "A:161",
      "A:162",
      "A:163",
      "A:164",
      "A:165",
      "A:166",
      "A:167",
      "A:168",
      "A:169",
      "A:170",
      "A:171",
      "A:172",
      "A:173",
      "A:174",
      "A:175",
      "A:176",
      "A:177",
      "A:178",
      "A:179",
      "A:180",
      "A:181",
      "A:182",
      "A:183",
      "A:184",
      "A:185",
      "A:186",
      "A:187",
      "A:188",
      "A:189",
      "A:190",
      "A:191",
      "A:192",
      "A:193",
      "A:194",
      "A:195",
      "A:196",
      "A:197",
      "A:198",
      "A:199",
      "A:200",
      "A:201",
      "A:202",
      "A:203",
      "A:204",
      "A:205",
      "A:206",
      "A:207",
      "A:208",
      "A:209",
      "A:210",
      "A:211",
      "A:212",
      "A:213",
      "A:214",
      "A:215",
      "A:216",
      "A:217",
      "A:218",
      "A:219",
      "A:220",
      "A:221",
      "A:222",
      "A:223",
      "A:224",
      "A:225",
      "A:226",
      "A:227",
      "A:228",
      "A:229",
      "A:230",
      "A:231",
      "A:232",
      "A:233",
      "A:234",
      "A:235",
      "A:237",
      "A:238",
      "A:240",
      "A:241",
      "A:242",
      "A:243",
      "A:244",
      "A:245",
      "A:246",
      "A:247",
      "A:248",
      "A:249",
      "A:250",
      "A:251",
      "A:252",
      "A:253",
      "A:254",
      "A:255",
      "A:256",
      "A:257",
      "A:258",
      "A:259",
      "A:260",
      "A:261",
      "A:262",
      "A:263",
      "A:264",
      "A:265",
      "A:266",
      "A:267",
      "A:268",
      "A:269",
      "A:270",
      "A:272",
      "A:274",
      "A:275",
      "A:276",
      "A:277",
      "A:278",
      "A:279",
      "A:280",
      "A:281",
      "A:282",
      "A:283",
      "A:284",
      "A:285",
      "A:286",
      "A:287",
      "A:288",
      "A:289",
      "A:290",
      "A:291",
      "A:292",
      "A:293",
      "A:294",
      "A:295",
      "A:296",
      "A:297",
      "A:298",
      "A:299",
      "A:300",
      "A:301",
      "A:302",
      "A:303",
      "A:304",
      "A:305",
      "A:306",
      "A:307",
      "A:308",
      "A:309",
      "A:310",
      "A:311",
      "A:312",
      "A:313",
      "A:314",
      "A:315",
      "A:316",
      "A:317",
      "A:318",
      "A:319",
      "A:320",
      "A:321",
      "A:322",
      "A:323",
      "A:324",
      "A:325",
      "A:326",
      "A:327",
      "A:328",
      "A:329",
      "A:330",
      "A:331",
      "A:332",
      "A:333",
      "A:334",
      "A:335",
      "A:336",
      "A:337",
      "A:338",
      "A:339",
      "A:340",
      "A:341",
      "A:342",
      "A:343",
      "A:344",
      "A:345",
      "A:346",
      "A:347",
      "A:348",
      "A:349",
      "A:350",
      "A:84",
      "A:85",
      "A:86",
      "A:87",
      "A:88",
      "A:89",
      "A:90",
      "A:91",
      "A:92",
      "A:94",
      "A:95",
      "A:96",
      "A:97",
      "A:98",
      "A:99"
    ],
    "A:127": [
      "A:100",
      "A:101",
      "A:102",
      "A:103",
      "A:105",
      "A:106",
      "A:107",
      "A:108",
      "A:109",
      "A:110",
      "A:111",
      "A:112",
      "A:113",
      "A:114",
      "A:115",
      "A:116",
      "A:117",
      "A:118",
      "A:119",
      "A:120",
      "A:121",
      "A:122",
      "A:123",
      "A:124",
      "A:125",
      "A:126",
      "A:128",
      "A:129",
      "A:130",
      "A:131",
      "A:132",
      "A:133",
      "A:135",
      "A:136",
      "A:137",
      "A:138",
      "A:139",
      "A:140",
      "A:141",
      "A:142",
      "A:143",
      "A:144",
      "A:145",
      "A:147",
      "A:148",
      "A:149",
      "A:150",
      "A:151",
      "A:152",
      "A:153",
      "A:154",
      "A:155",
      "A:156",
      "A:157",
      "A:158",
      "A:159",
      "A:160",
      "A:161",
      "A:162",
      "A:163",
      "A:164",
      "A:165",
      "A:166",
      "A:167",
      "A:168",
      "A:169",
      "A:170",
      "A:171",
      "A:172",
      "A:173",
      "A:174",
      "A:175",
      "A:176",
      "A:177",
      "A:178",
      "A:179",
      "A:180",
      "A:181",
      "A:182",
      "A:183",
      "A:184",
      "A:185",
      "A:186",
      "A:187",
      "A:188",
      "A:189",
      "A:190",
      "A:191",
      "A:192",
      "A:193",
      "A:194",
      "A:195",
      "A:196",
      "A:197",
      "A:198",
      "A:199",
      "A:200",
      "A:201",
      "A:202",
      "A:203",
      "A:204",
      "A:205",
      "A:206",
      "A:207",
      "A:208",
      "A:209",
      "A:210",
      "A:211",
      "A:212",
      "A:213",
      "A:214",
      "A:215",
      "A:216",
      "A:217",
      "A:218",
      "A:219",
      "A:220",
      "A:221",
      "A:222",
      "A:223",
      "A:224",
      "A:225",
      "A:226",
      "A:227",
      "A:228",
      "A:229",
      "A:230",
      "A:231",
      "A:232",
      "A:233",
      "A:234",
      "A:235",
      "A:237",
      "A:238",
      "A:240",
      "A:241",
      "A:242",
      "A:243",
      "A:244",
      "A:245",
      "A:246",
      "A:247",
      "A:248",
      "A:249",
      "A:250",
      "A:251",
      "A:252",
      "A:253",
      "A:254",
      "A:255",
      "A:256",
      "A:257",
      "A:258",
      "A:259",
      "A:260",
      "A:261",
      "A:262",
      "A:263",
      "A:264",
      "A:265",
      "A:266",
      "A:267",
      "A:268",
      "A:269",
      "A:270",
      "A:272",
      "A:274",
      "A:275",
      "A:276",
      "A:277",
      "A:278",
      "A:279",
      "A:280",
      "A:281",
      "A:282",
      "A:283",
      "A:284",
      "A:285",
      "A:286",
      "A:287",
      "A:288",
      "A:289",
      "A:290",
      "A:291",
      "A:292",
      "A:293",
      "A:294",
      "A:295",
      "A:296",
      "A:297",
      "A:298",
      "A:299",
      "A:300",
      "A:301",
      "A:302",
      "A:303",
      "A:304",
      "A:305",
      "A:306",
      "A:307",
      "A:308",
      "A:309",
      "A:310",
      "A:311",
      "A:312",
      "A:313",
      "A:314",
      "A:315",
      "A:316",
      "A:317",
      "A:318",
      "A:319",
      "A:320",
      "A:321",
      "A:322",
      "A:323",
      "A:324",
      "A:325",
      "A:326",
      "A:327",
      "A:328",
      "A:329",
      "A:330",
      "A:331",
      "A:332",
      "A:333",
      "A:334",
      "A:335",
      "A:336",
      "A:337",
      "A:338",
      "A:339",
      "A:340",
      "A:341",
      "A:342",
      "A:343",
      "A:344",
      "A:345",
      "A:346",
      "A:347",
      "A:348",
      "A:349",
      "A:350",
      "A:84",
      "A:85",
      "A:86",
      "A:87",
      "A:88",
      "A:89",
      "A:90",
      "A:91",
      "A:92",
      "A:94",
      "A:95",
      "A:96",
      "A:97",
      "A:98",
      "A:99"
    ],
    "A:128": [
      "A:100",
      "A:101",
      "A:102",
      "A:103",
      "A:105",
      "A:106",
      "A:107",
      "A:108",
      "A:109",
      "A:110",
      "A:111",
      "A:112",
      "A:113",
      "A:114",
      "A:115",
      "A:116",
      "A:117",
      "A:118",
      "A:119",
      "A:120",
      "A:121",
      "A:122",
      "A:123",
      "A:124",
      "A:125",
      "A:126",
      "A:127",
      "A:129",
      "A:130",
      "A:131",
      "A:132",
      "A:133",
      "A:135",
      "A:136",
      "A:137",
      "A:138",
      "A:139",
      "A:140",
      "A:141",
      "A:142",
      "A:143",
      "A:144",
      "A:145",
      "A:147",
      "A:148",
      "A:149",
      "A:150",
      "A:151",
      "A:152",
      "A:153",
      "A:154",
      "A:155",
      "A:156",
      "A:157",
      "A:158",
      "A:159",
      "A:160",
      "A:161",
      "A:162",
      "A:163",
      "A:164",
      "A:165",
      "A:166",
      "A:167",
      "A:168",
      "A:169",
      "A:170",
      "A:171",
      "A:172",
      "A:173",
      "A:174",
      "A:175",
      "A:176",
      "A:177",
      "A:178",
      "A:179",
      "A:180",
      "A:181",
      "A:182",
      "A:183",
      "A:184",
      "A:185",
      "A:186",
      "A:187",
      "A:188",
      "A:189",
      "A:190",
      "A:191",
      "A:192",
      "A:193",
      "A:194",
      "A:195",
      "A:196",
      "A:197",
      "A:198",
      "A:199",
      "A:200",
      "A:201",
      "A:202",
      "A:203",
      "A:204",
      "A:205",
      "A:206",
      "A:207",
      "A:208",
      "A:209",
      "A:210",
      "A:211",
      "A:212",
      "A:213",
      "A:214",
      "A:215",
      "A:216",
      "A:217",
      "A:218",
      "A:219",
      "A:220",
      "A:221",
      "A:222",
      "A:223",
      "A:224",
      "A:225",
      "A:226",
      "A:227",
      "A:228",
      "A:229",
      "A:230",
      "A:231",
      "A:232",
      "A:233",
      "A:234",
      "A:235",
      "A:237",
      "A:238",
      "A:240",
      "A:241",
      "A:242",
      "A:243",
      "A:244",
      "A:245",
      "A:246",
      "A:247",
      "A:248",
      "A:249",
      "A:250",
      "A:251",
      "A:252",
      "A:253",
      "A:254",
      "A:255",
      "A:256",
      "A:257",
      "A:258",
      "A:259",
      "A:260",
      "A:261",
      "A:262",
      "A:263",
      "A:264",
      "A:265",
      "A:266",
      "A:267",
      "A:268",
      "A:269",
      "A:270",
      "A:272",
      "A:274",
      "A:275",
      "A:276",
      "A:277",
      "A:278",
      "A:279",
      "A:280",
      "A:281",
      "A:282",
      "A:283",
      "A:284",
      "A:285",
      "A:286",
      "A:287",
      "A:288",
      "A:289",
      "A:290",
      "A:291",
      "A:292",
      "A:293",
      "A:294",
      "A:295",
      "A:296",
      "A:297",
      "A:298",
      "A:299",
      "A:300",
      "A:301",
      "A:302",
      "A:303",
      "A:304",
      "A:305",
      "A:306",
      "A:307",
      "A:308",
      "A:309",
      "A:310",
      "A:311",
      "A:312",
      "A:313",
      "A:314",
      "A:315",
      "A:316",
      "A:317",
      "A:318",
      "A:319",
      "A:320",
      "A:321",
      "A:322",
      "A:323",
      "A:324",
      "A:325",
      "A:326",
      "A:327",
      "A:328",
      "A:329",
      "A:330",
      "A:331",
      "A:332",
      "A:333",
      "A:334",
      "A:335",
      "A:336",
      "A:337",
      "A:338",
      "A:339",
      "A:340",
      "A:341",
      "A:342",
      "A:343",
      "A:344",
      "A:345",
      "A:346",
      "A:347",
      "A:348",
      "A:349",
      "A:350",
      "A:84",
      "A:85",
      "A:86",
      "A:87",
      "A:88",
      "A:89",
      "A:90",
      "A:91",
      "A:92",
      "A:94",
      "A:95",
      "A:96",
      "A:97",
      "A:98",
      "A:99"
    ],
    "A:129": [
      "A:100",
      "A:101",
      "A:102",
      "A:103",
      "A:105",
      "A:106",
      "A:107",
      "A:108",
      "A:109",
      "A:110",
      "A:111",
      "A:112",
      "A:113",
      "A:114",
      "A:115",
      "A:116",
      "A:117",
      "A:118",
      "A:119",
      "A:120",
      "A:121",
      "A:122",
      "A:123",
      "A:124",
      "A:125",
      "A:126",
      "A:127",
      "A:128",
      "A:130",
      "A:131",
      "A:132",
      "A:133",
      "A:135",
      "A:136",
      "A:137",
      "A:138",
      "A:139",
      "A:140",
      "A:141",
      "A:142",
      "A:143",
      "A:144",
      "A:145",
      "A:147",
      "A:148",
      "A:149",
      "A:150",
      "A:151",
      "A:152",
      "A:153",
      "A:154",
      "A:155",
      "A:156",
      "A:157",
      "A:158",
      "A:159",
      "A:160",
      "A:161",
      "A:162",
      "A:163",
      "A:164",
      "A:165",
      "A:166",
      "A:167",
      "A:168",
      "A:169",
      "A:170",
      "A:171",
      "A:172",
      "A:173",
      "A:174",
      "A:175",
      "A:176",
      "A:177",
      "A:178",
      "A:179",
      "A:180",
      "A:181",
      "A:182",
      "A:183",
      "A:184",
      "A:185",
      "A:186",
      "A:187",
      "A:188",
      "A:189",
      "A:190",
      "A:191",
      "A:192",
      "A:193",
      "A:194",
      "A:195",
      "A:196",
      "A:197",
      "A:198",
      "A:199",
      "A:200",
      "A:201",
      "A:202",
      "A:203",
      "A:204",
      "A:205",
      "A:206",
      "A:207",
      "A:208",
      "A:209",
      "A:210",
      "A:211",
      "A:212",
      "A:213",
      "A:214",
      "A:215",
      "A:216",
      "A:217",
      "A:218",
      "A:219",
      "A:220",
      "A:221",
      "A:222",
      "A:223",
      "A:224",
      "A:225",
      "A:226",
      "A:227",
      "A:228",
      "A:229",
      "A:230",
      "A:231",
      "A:232",
      "A:233",
      "A:234",
      "A:235",
      "A:237",
      "A:238",
      "A:240",
      "A:241",
      "A:242",
      "A:243",
      "A:244",
      "A:245",
      "A:246",
      "A:247",
      "A:248",
      "A:249",
      "A:250",
      "A:251",
      "A:252",
      "A:253",
      "A:254",
      "A:255",
      "A:256",
      "A:257",
      "A:258",
      "A:259",
      "A:260",
      "A:261",
      "A:262",
      "A:263",
      "A:264",
      "A:265",
      "A:266",
      "A:267",
      "A:268",
      "A:269",
      "A:270",
      "A:272",
      "A:274",
      "A:275",
      "A:276",
      "A:277",
      "A:278",
      "A:279",
      "A:280",
      "A:281",
      "A:282",
      "A:283",
      "A:284",
      "A:285",
      "A:286",
      "A:287",
      "A:288",
      "A:289",
      "A:290",
      "A:291",
      "A:292",
      "A:293",
      "A:294",
      "A:295",
      "A:296",
      "A:297",
      "A:298",
      "A:299",
      "A:300",
      "A:301",
      "A:302",
      "A:303",
      "A:304",
      "A:305",
      "A:306",
      "A:307",
      "A:308",
      "A:309",
      "A:310",
      "A:311",
      "A:312",
      "A:313",
      "A:314",
      "A:315",
      "A:316",
      "A:317",
      "A:318",
      "A:319",
      "A:320",
      "A:321",
      "A:322",
      "A:323",
      "A:324",
      "A:325",
      "A:326",
      "A:327",
      "A:328",
      "A:329",
      "A:330",
      "A:331",
      "A:332",
      "A:333",
      "A:334",
      "A:335",
      "A:336",
      "A:337",
      "A:338",
      "A:339",
      "A:340",
      "A:341",
      "A:342",
      "A:343",
      "A:344",
      "A:345",
      "A:346",
      "A:347",
      "A:348",
      "A:349",
      "A:350",
      "A:84",
      "A:85",
      "A:86",
      "A:87",
      "A:88",
      "A:89",
      "A:90",
      "A:91",
      "A:92",
      "A:94",
      "A:95",
      "A:96",
      "A:97",
      "A:98",
      "A:99"
    ],
    "A:130": [
      "A:100",
      "A:101",
      "A:102",
      "A:103",
      "A:105",
      "A:106",
      "A:107",
      "A:108",
      "A:109",
      "A:110",
      "A:111",
      "A:112",
      "A:113",
      "A:114",
      "A:115",
      "A:116",
      "A:117",
      "A:118",
      "A:119",
      "A:120",
      "A:121",
      "A:122",
      "A:123",
      "A:124",
      "A:125",
      "A:126",
      "A:127",
      "A:128",
      "A:129",
      "A:131",
      "A:132",
      "A:133",
      "A:135",
      "A:136",
      "A:137",
      "A:138",
      "A:139",
      "A:140",
      "A:141",
      "A:142",
      "A:143",
      "A:144",
      "A:145",
      "A:147",
      "A:148",
      "A:149",
      "A:150",
      "A:151",
      "A:152",
      "A:153",
      "A:154",
      "A:155",
      "A:156",
      "A:157",
      "A:158",
      "A:159",
      "A:160",
      "A:161",
      "A:162",
      "A:163",
      "A:164",
      "A:165",
      "A:166",
      "A:167",
      "A:168",
      "A:169",
      "A:170",
      "A:171",
      "A:172",
      "A:173",
      "A:174",
      "A:175",
      "A:176",
      "A:177",
      "A:178",
      "A:179",
      "A:180",
      "A:181",
      "A:182",
      "A:183",
      "A:184",
      "A:185",
      "A:186",
      "A:187",
      "A:188",
      "A:189",
      "A:190",
      "A:191",
      "A:192",
      "A:193",
      "A:194",
      "A:195",
      "A:196",
      "A:197",
      "A:198",
      "A:199",
      "A:200",
      "A:201",
      "A:202",
      "A:203",
      "A:204",
      "A:205",
      "A:206",
      "A:207",
      "A:208",
      "A:209",
      "A:210",
      "A:211",
      "A:212",
      "A:213",
      "A:214",
      "A:215",
      "A:216",
      "A:217",
      "A:218",
      "A:219",
      "A:220",
      "A:221",
      "A:222",
      "A:223",
      "A:224",
      "A:225",
      "A:226",
      "A:227",
      "A:228",
      "A:229",
      "A:230",
      "A:231",
      "A:232",
      "A:233",
      "A:234",
      "A:235",
      "A:237",
      "A:238",
      "A:240",
      "A:241",
      "A:242",
      "A:243",
      "A:244",
      "A:245",
      "A:246",
      "A:247",
      "A:248",
      "A:249",
      "A:250",
      "A:251",
      "A:252",
      "A:253",
      "A:254",
      "A:255",
      "A:256",
      "A:257",
      "A:258",
      "A:259",
      "A:260",
      "A:261",
      "A:262",
      "A:263",
      "A:264",
      "A:265",
      "A:266",
      "A:267",
      "A:268",
      "A:269",
      "A:270",
      "A:272",
      "A:274",
      "A:275",
      "A:276",
      "A:277",
      "A:278",
      "A:279",
      "A:280",
      "A:281",
      "A:282",
      "A:283",
      "A:284",
      "A:285",
      "A:286",
      "A:287",
      "A:288",
      "A:289",
      "A:290",
      "A:291",
      "A:292",
      "A:293",
      "A:294",
      "A:295",
      "A:296",
      "A:297",
      "A:298",
      "A:299",
      "A:300",
      "A:301",
      "A:302",
      "A:303",
      "A:304",
      "A:305",
      "A:306",
      "A:307",
      "A:308",
      "A:309",
      "A:310",
      "A:311",
      "A:312",
      "A:313",
      "A:314",
      "A:315",
      "A:316",
      "A:317",
      "A:318",
      "A:319",
      "A:320",
      "A:321",
      "A:322",
      "A:323",
      "A:324",
      "A:325",
      "A:326",
      "A:327",
      "A:328",
      "A:329",
      "A:330",
      "A:331",
      "A:332",
      "A:333",
      "A:334",
      "A:335",
      "A:336",
      "A:337",
      "A:338",
      "A:339",
      "A:340",
      "A:341",
      "A:342",
      "A:343",
      "A:344",
      "A:345",
      "A:346",
      "A:347",
      "A:348",
      "A:349",
      "A:350",
      "A:84",
      "A:85",
      "A:86",
      "A:87",
      "A:88",
      "A:89",
      "A:90",
      "A:91",
      "A:92",
      "A:94",
      "A:95",
      "A:96",
      "A:97",
      "A:98",
      "A:99"
    ],
    "A:131": [
      "A:100",
      "A:101",
      "A:102",
      "A:103",
      "A:105",
      "A:106",
      "A:107",
      "A:108",
      "A:109",
      "A:110",
      "A:111",
      "A:112",
      "A:113",
      "A:114",
      "A:115",
      "A:116",
      "A:117",
      "A:118",
      "A:119",
      "A:120",
      "A:121",
      "A:122",
      "A:123",
      "A:124",
      "A:125",
      "A:126",
      "A:127",
      "A:128",
      "A:129",
      "A:130",
      "A:132",
      "A:133",
      "A:135",
      "A:136",
      "A:137",
      "A:138",
      "A:139",
      "A:140",
      "A:141",
      "A:142",
      "A:143",
      "A:144",
      "A:145",
      "A:147",
      "A:148",
      "A:149",
      "A:150",
      "A:151",
      "A:152",
      "A:153",
      "A:154",
      "A:155",
      "A:156",
      "A:157",
      "A:158",
      "A:159",
      "A:160",
      "A:161",
      "A:162",
      "A:163",
      "A:164",
      "A:165",
      "A:166",
      "A:167",
      "A:168",
      "A:169",
      "A:170",
      "A:171",
      "A:172",
      "A:173",
      "A:174",
      "A:175",
      "A:176",
      "A:177",
      "A:178",
      "A:179",
      "A:180",
      "A:181",
      "A:182",
      "A:183",
      "A:184",
      "A:185",
      "A:186",
      "A:187",
      "A:188",
      "A:189",
      "A:190",
      "A:191",
      "A:192",
      "A:193",
      "A:194",
      "A:195",
      "A:196",
      "A:197",
      "A:198",
      "A:199",
      "A:200",
      "A:201",
      "A:202",
      "A:203",
      "A:204",
      "A:205",
      "A:206",
      "A:207",
      "A:208",
      "A:209",
      "A:210",
      "A:211",
      "A:212",
      "A:213",
      "A:214",
      "A:215",
      "A:216",
      "A:217",
      "A:218",
      "A:219",
      "A:220",
      "A:221",
      "A:222",
      "A:223",
      "A:224",
      "A:225",
      "A:226",
      "A:227",
      "A:228",
      "A:229",
      "A:230",
      "A:231",
      "A:232",
      "A:233",
      "A:234",
      "A:235",
      "A:237",
      "A:238",
      "A:240",
      "A:241",
      "A:242",
      "A:243",
      "A:244",
      "A:245",
      "A:246",
      "A:247",
      "A:248",
      "A:249",
      "A:250",
      "A:251",
      "A:252",
      "A:253",
      "A:254",
      "A:255",
      "A:256",
      "A:257",
      "A:258",
      "A:259",
      "A:260",
      "A:261",
      "A:262",
      "A:263",
      "A:264",
      "A:265",
      "A:266",
      "A:267",
      "A:268",
      "A:269",
      "A:270",
      "A:272",
      "A:274",
      "A:275",
      "A:276",
      "A:277",
      "A:278",
      "A:279",
      "A:280",
      "A:281",
      "A:282",
      "A:283",
      "A:284",
      "A:285",
      "A:286",
      "A:287",
      "A:288",
      "A:289",
      "A:290",
      "A:291",
      "A:292",
      "A:293",
      "A:294",
      "A:295",
      "A:296",
      "A:297",
      "A:298",
      "A:299",
      "A:300",
      "A:301",
      "A:302",
      "A:303",
      "A:304",
      "A:305",
      "A:306",
      "A:307",
      "A:308",
      "A:309",
      "A:310",
      "A:311",
      "A:312",
      "A:313",
      "A:314",
      "A:315",
      "A:316",
      "A:317",
      "A:318",
      "A:319",
      "A:320",
      "A:321",
      "A:322",
      "A:323",
      "A:324",
      "A:325",
      "A:326",
      "A:327",
      "A:328",
      "A:329",
      "A:330",
      "A:331",
      "A:332",
      "A:333",
      "A:334",
      "A:335",
      "A:336",
      "A:337",
      "A:338",
      "A:339",
      "A:340",
      "A:341",
      "A:342",
      "A:343",
      "A:344",
      "A:345",
      "A:346",
      "A:347",
      "A:348",
      "A:349",
      "A:350",
      "A:84",
      "A:85",
      "A:86",
      "A:87",
      "A:88",
      "A:89",
      "A:90",
      "A:91",
      "A:92",
      "A:94",
      "A:95",
      "A:96",
      "A:97",
      "A:98",
      "A:99"
    ],
    "A:132": [
      "A:100",
      "A:101",
      "A:102",
      "A:103",
      "A:105",
      "A:106",
      "A:107",
      "A:108",
      "A:109",
      "A:110",
      "A:111",
      "A:112",
      "A:113",
      "A:114",
      "A:115",
      "A:116",
      "A:117",
      "A:118",
      "A:119",
      "A:120",
      "A:121",
      "A:122",
      "A:123",
      "A:124",
      "A:125",
      "A:126",
      "A:127",
      "A:128",
      "A:129",
      "A:130",
      "A:131",
      "A:133",
      "A:135",
      "A:136",
      "A:137",
      "A:138",
      "A:139",
      "A:140",
      "A:141",
      "A:142",
      "A:143",
      "A:144",
      "A:145",
      "A:147",
      "A:148",
      "A:149",
      "A:150",
      "A:151",
      "A:152",
      "A:153",
      "A:154",
      "A:155",
      "A:156",
      "A:157",
      "A:158",
      "A:159",
      "A:160",
      "A:161",
      "A:162",
      "A:163",
      "A:164",
      "A:165",
      "A:166",
      "A:167",
      "A:168",
      "A:169",
      "A:170",
      "A:171",
      "A:172",
      "A:173",
      "A:174",
      "A:175",
      "A:176",
      "A:177",
      "A:178",
      "A:179",
      "A:180",
      "A:181",
      "A:182",
      "A:183",
      "A:184",
      "A:185",
      "A:186",
      "A:187",
      "A:188",
      "A:189",
      "A:190",
      "A:191",
      "A:192",
      "A:193",
      "A:194",
      "A:195",
      "A:196",
      "A:197",
      "A:198",
      "A:199",
      "A:200",
      "A:201",
      "A:202",
      "A:203",
      "A:204",
      "A:205",
      "A:206",
      "A:207",
      "A:208",
      "A:209",
      "A:210",
      "A:211",
      "A:212",
      "A:213",
      "A:214",
      "A:215",
      "A:216",
      "A:217",
      "A:218",
      "A:219",
      "A:220",
      "A:221",
      "A:222",
      "A:223",
      "A:224",
      "A:225",
      "A:226",
      "A:227",
      "A:228",
      "A:229",
      "A:230",
      "A:231",
      "A:232",
      "A:233",
      "A:234",
      "A:235",
      "A:237",
      "A:238",
      "A:240",
      "A:241",
      "A:242",
      "A:243",
      "A:244",
      "A:245",
      "A:246",
      "A:247",
      "A:248",
      "A:249",
      "A:250",
      "A:251",
      "A:252",
      "A:253",
      "A:254",
      "A:255",
      "A:256",
      "A:257",
      "A:258",
      "A:259",
      "A:260",
      "A:261",
      "A:262",
      "A:263",
      "A:264",
      "A:265",
      "A:266",
      "A:267",
      "A:268",
      "A:269",
      "A:270",
      "A:272",
      "A:274",
      "A:275",
      "A:276",
      "A:277",
      "A:278",
      "A:279",
      "A:280",
      "A:281",
      "A:282",
      "A:283",
      "A:284",
      "A:285",
      "A:286",
      "A:287",
      "A:288",
      "A:289",
      "A:290",
      "A:291",
      "A:292",
      "A:293",
      "A:294",
      "A:295",
      "A:296",
      "A:297",
      "A:298",
      "A:299",
      "A:300",
      "A:301",
      "A:302",
      "A:303",
      "A:304",
      "A:305",
      "A:306",
      "A:307",
      "A:308",
      "A:309",
      "A:310",
      "A:311",
      "A:312",
      "A:313",
      "A:314",
      "A:315",
      "A:316",
      "A:317",
      "A:318",
      "A:319",
      "A:320",
      "A:321",
      "A:322",
      "A:323",
      "A:324",
      "A:325",
      "A:326",
      "A:327",
      "A:328",
      "A:329",
      "A:330",
      "A:331",
      "A:332",
      "A:333",
      "A:334",
      "A:335",
      "A:336",
      "A:337",
      "A:338",
      "A:339",
      "A:340",
      "A:341",
      "A:342",
      "A:343",
      "A:344",
      "A:345",
      "A:346",
      "A:347",
      "A:348",
      "A:349",
      "A:350",
      "A:84",
      "A:85",
      "A:86",
      "A:87",
      "A:88",
      "A:89",
      "A:90",
      "A:91",
      "A:92",
      "A:94",
      "A:95",
      "A:96",
      "A:97",
      "A:98",
      "A:99"
    ],
    "A:133": [
      "A:100",
      "A:101",
      "A:102",
      "A:103",
      "A:105",
      "A:106",
      "A:107",
      "A:108",
      "A:109",
      "A:110",
      "A:111",
      "A:112",
      "A:113",
      "A:114",
      "A:115",
      "A:116",
      "A:117",
      "A:118",
      "A:119",
      "A:120",
      "A:121",
      "A:122",
      "A:123",
      "A:124",
      "A:125",
      "A:126",
      "A:127",
      "A:128",
      "A:129",
      "A:130",
      "A:131",
      "A:132",
      "A:135",
      "A:136",
      "A:137",
      "A:138",
      "A:139",
      "A:140",
      "A:141",
      "A:142",
      "A:143",
      "A:144",
      "A:145",
      "A:147",
      "A:148",
      "A:149",
      "A:150",
      "A:151",
      "A:152",
      "A:153",
      "A:154",
      "A:155",
      "A:156",
      "A:157",
      "A:158",
      "A:159",
      "A:160",
      "A:161",
      "A:162",
      "A:163",
      "A:164",
      "A:165",
      "A:166",
      "A:167",
      "A:168",
      "A:169",
      "A:170",
      "A:171",
      "A:172",
      "A:173",
      "A:174",
      "A:175",
      "A:176",
      "A:177",
      "A:178",
      "A:179",
      "A:180",
      "A:181",
      "A:182",
      "A:183",
      "A:184",
      "A:185",
      "A:186",
      "A:187",
      "A:188",
      "A:189",
      "A:190",
      "A:191",
      "A:192",
      "A:193",
      "A:194",
      "A:195",
      "A:196",
      "A:197",
      "A:198",
      "A:199",
      "A:200",
      "A:201",
      "A:202",
      "A:203",
      "A:204",
      "A:205",
      "A:206",
      "A:207",
      "A:208",
      "A:209",
      "A:210",
      "A:211",
      "A:212",
      "A:213",
      "A:214",
      "A:215",
      "A:216",
      "A:217",
      "A:218",
      "A:219",
      "A:220",
      "A:221",
      "A:222",
      "A:223",
      "A:224",
      "A:225",
      "A:226",
      "A:227",
      "A:228",
      "A:229",
      "A:230",
      "A:231",
      "A:232",
      "A:233",
      "A:234",
      "A:235",
      "A:237",
      "A:238",
      "A:240",
      "A:241",
      "A:242",
      "A:243",
      "A:244",
      "A:245",
      "A:246",
      "A:247",
      "A:248",
      "A:249",
      "A:250",
      "A:251",
      "A:252",
      "A:253",
      "A:254",
      "A:255",
      "A:256",
      "A:257",
      "A:258",
      "A:259",
      "A:260",
      "A:261",
      "A:262",
      "A:263",
      "A:264",
      "A:265",
      "A:266",
      "A:267",
      "A:268",
      "A:269",
      "A:270",
      "A:272",
      "A:274",
      "A:275",
      "A:276",
      "A:277",
      "A:278",
      "A:279",
      "A:280",
      "A:281",
      "A:282",
      "A:283",
      "A:284",
      "A:285",
      "A:286",
      "A:287",
      "A:288",
      "A:289",
      "A:290",
      "A:291",
      "A:292",
      "A:293",
      "A:294",
      "A:295",
      "A:296",
      "A:297",
      "A:298",
      "A:299",
      "A:300",
      "A:301",
      "A:302",
      "A:303",
      "A:304",
      "A:305",
      "A:306",
      "A:307",
      "A:308",
      "A:309",
      "A:310",
      "A:311",
      "A:312",
      "A:313",
      "A:314",
      "A:315",
      "A:316",
      "A:317",
      "A:318",
      "A:319",
      "A:320",
      "A:321",
      "A:322",
      "A:323",
      "A:324",
      "A:325",
      "A:326",
      "A:327",
      "A:328",
      "A:329",
      "A:330",
      "A:331",
      "A:332",
      "A:333",
      "A:334",
      "A:335",
      "A:336",
      "A:337",
      "A:338",
      "A:339",
      "A:340",
      "A:341",
      "A:342",
      "A:343",
      "A:344",
      "A:345",
      "A:346",
      "A:347",
      "A:348",
      "A:349",
      "A:350",
      "A:84",
      "A:85",
      "A:86",
      "A:87",
      "A:88",
      "A:89",
      "A:90",
      "A:91",
      "A:92",
      "A:94",
      "A:95",
      "A:96",
      "A:97",
      "A:98",
      "A:99"
    ],
    "A:135": [
      "A:100",
      "A:101",
      "A:102",
      "A:103",
      "A:105",
      "A:106",
      "A:107",
      "A:108",
      "A:109",
      "A:110",
      "A:111",
      "A:112",
      "A:113",
      "A:114",
      "A:115",
      "A:116",
      "A:117",
      "A:118",
      "A:119",
      "A:120",
      "A:121",
      "A:122",
      "A:123",
      "A:124",
      "A:125",
      "A:126",
      "A:127",
      "A:128",
      "A:129",
      "A:130",
      "A:131",
      "A:132",
      "A:133",
      "A:136",
      "A:137",
      "A:138",
      "A:139",
      "A:140",
      "A:141",
      "A:142",
      "A:143",
      "A:144",
      "A:145",
      "A:147",
      "A:148",
      "A:149",
      "A:150",
      "A:151",
      "A:152",
      "A:153",
      "A:154",
      "A:155",
      "A:156",
      "A:157",
      "A:158",
      "A:159",
      "A:160",
      "A:161",
      "A:162",
      "A:163",
      "A:164",
      "A:165",
      "A:166",
      "A:167",
      "A:168",
      "A:169",
      "A:170",
      "A:171",
      "A:172",
      "A:173",
      "A:174",
      "A:175",
      "A:176",
      "A:177",
      "A:178",
      "A:179",
      "A:180",
      "A:181",
      "A:182",
      "A:183",
      "A:184",
      "A:185",
      "A:186",
      "A:187",
      "A:188",
      "A:189",
      "A:190",
      "A:191",
      "A:192",
      "A:193",
      "A:194",
      "A:195",
      "A:196",
      "A:197",
      "A:198",
      "A:199",
      "A:200",
      "A:201",
      "A:202",
      "A:203",
      "A:204",
      "A:205",
      "A:206",
      "A:207",
      "A:208",
      "A:209",
      "A:210",
      "A:211",
      "A:212",
      "A:213",
      "A:214",
      "A:215",
      "A:216",
      "A:217",
      "A:218",
      "A:219",
      "A:220",
      "A:221",
      "A:222",
      "A:223",
      "A:224",
      "A:225",
      "A:226",
      "A:227",
      "A:228",
      "A:229",
      "A:230",
      "A:231",
      "A:232",
      "A:233",
      "A:234",
      "A:235",
      "A:237",
      "A:238",
      "A:240",
      "A:241",
      "A:242",
      "A:243",
      "A:244",
      "A:245",
      "A:246",
      "A:247",
      "A:248",
      "A:249",
      "A:250",
      "A:251",
      "A:252",
      "A:253",
      "A:254",
      "A:255",
      "A:256",
      "A:257",
      "A:258",
      "A:259",
      "A:260",
      "A:261",
      "A:262",
      "A:263",
      "A:264",
      "A:265",
      "A:266",
      "A:267",
      "A:268",
      "A:269",
      "A:270",
      "A:272",
      "A:274",
      "A:275",
      "A:276",
      "A:277",
      "A:278",
      "A:279",
      "A:280",
      "A:281",
      "A:282",
      "A:283",
      "A:284",
      "A:285",
      "A:286",
      "A:287",
      "A:288",
      "A:289",
      "A:290",
      "A:291",
      "A:292",
      "A:293",
      "A:294",
      "A:295",
      "A:296",
      "A:297",
      "A:298",
      "A:299",
      "A:300",
      "A:301",
      "A:302",
      "A:303",
      "A:304",
      "A:305",
      "A:306",
      "A:307",
      "A:308",
      "A:309",
      "A:310",
      "A:311",
      "A:312",
      "A:313",
      "A:314",
      "A:315",
      "A:316",
      "A:317",
      "A:318",
      "A:319",
      "A:320",
      "A:321",
      "A:322",
      "A:323",
      "A:324",
      "A:325",
      "A:326",
      "A:327",
      "A:328",
      "A:329",
      "A:330",
      "A:331",
      "A:332",
      "A:333",
      "A:334",
      "A:335",
      "A:336",
      "A:337",
      "A:338",
      "A:339",
      "A:340",
      "A:341",
      "A:342",
      "A:343",
      "A:344",
      "A:345",
      "A:346",
      "A:347",
      "A:348",
      "A:349",
      "A:350",
      "A:84",
      "A:85",
      "A:86",
      "A:87",
      "A:88",
      "A:89",
      "A:90",
      "A:91",
      "A:92",
      "A:94",
      "A:95",
      "A:96",
      "A:97",
      "A:98",
      "A:99"
    ],
    "A:136": [
      "A:100",
      "A:101",
      "A:102",
      "A:103",
      "A:105",
      "A:106",
      "A:107",
      "A:108",
      "A:109",
      "A:110",
      "A:111",
      "A:112",
      "A:113",
      "A:114",
      "A:115",
      "A:116",
      "A:117",
      "A:118",
      "A:119",
      "A:120",
      "A:121",
      "A:122",
      "A:123",
      "A:124",
      "A:125",
      "A:126",
      "A:127",
      "A:128",
      "A:129",
      "A:130",
      "A:131",
      "A:132",
      "A:133",
      "A:135",
      "A:137",
      "A:138",
      "A:139",
      "A:140",
      "A:141",
      "A:142",
      "A:143",
      "A:144",
      "A:145",
      "A:147",
      "A:148",
      "A:149",
      "A:150",
      "A:151",
      "A:152",
      "A:153",
      "A:154",
      "A:155",
      "A:156",
      "A:157",
      "A:158",
      "A:159",
      "A:160",
      "A:161",
      "A:162",
      "A:163",
      "A:164",
      "A:165",
      "A:166",
      "A:167",
      "A:168",
      "A:169",
      "A:170",
      "A:171",
      "A:172",
      "A:173",
      "A:174",
      "A:175",
      "A:176",
      "A:177",
      "A:178",
      "A:179",
      "A:180",
      "A:181",
      "A:182",
      "A:183",
      "A:184",
      "A:185",
      "A:186",
      "A:187",
      "A:188",
      "A:189",
      "A:190",
      "A:191",
      "A:192",
      "A:193",
      "A:194",
      "A:195",
      "A:196",
      "A:197",
      "A:198",
      "A:199",
      "A:200",
      "A:201",
      "A:202",
      "A:203",
      "A:204",
      "A:205",
      "A:206",
      "A:207",
      "A:208",
      "A:209",
      "A:210",
      "A:211",
      "A:212",
      "A:213",
      "A:214",
      "A:215",
      "A:216",
      "A:217",
      "A:218",
      "A:219",
      "A:220",
      "A:221",
      "A:222",
      "A:223",
      "A:224",
      "A:225",
      "A:226",
      "A:227",
      "A:228",
      "A:229",
      "A:230",
      "A:231",
      "A:232",
      "A:233",
      "A:234",
      "A:235",
      "A:237",
      "A:238",
      "A:240",
      "A:241",
      "A:242",
      "A:243",
      "A:244",
      "A:245",
      "A:246",
      "A:247",
      "A:248",
      "A:249",
      "A:250",
      "A:251",
      "A:252",
      "A:253",
      "A:254",
      "A:255",
      "A:256",
      "A:257",
      "A:258",
      "A:259",
      "A:260",
      "A:261",
      "A:262",
      "A:263",
      "A:264",
      "A:265",
      "A:266",
      "A:267",
      "A:268",
      "A:269",
      "A:270",
      "A:272",
      "A:274",
      "A:275",
      "A:276",
      "A:277",
      "A:278",
      "A:279",
      "A:280",
      "A:281",
      "A:282",
      "A:283",
      "A:284",
      "A:285",
      "A:286",
      "A:287",
      "A:288",
      "A:289",
      "A:290",
      "A:291",
      "A:292",
      "A:293",
      "A:294",
      "A:295",
      "A:296",
      "A:297",
      "A:298",
      "A:299",
      "A:300",
      "A:301",
      "A:302",
      "A:303",
      "A:304",
      "A:305",
      "A:306",
      "A:307",
      "A:308",
      "A:309",
      "A:310",
      "A:311",
      "A:312",
      "A:313",
      "A:314",
      "A:315",
      "A:316",
      "A:317",
      "A:318",
      "A:319",
      "A:320",
      "A:321",
      "A:322",
      "A:323",
      "A:324",
      "A:325",
      "A:326",
      "A:327",
      "A:328",
      "A:329",
      "A:330",
      "A:331",
      "A:332",
      "A:333",
      "A:334",
      "A:335",
      "A:336",
      "A:337",
      "A:338",
      "A:339",
      "A:340",
      "A:341",
      "A:342",
      "A:343",
      "A:344",
      "A:345",
      "A:346",
      "A:347",
      "A:348",
      "A:349",
      "A:350",
      "A:84",
      "A:85",
      "A:86",
      "A:87",
      "A:88",
      "A:89",
      "A:90",
      "A:91",
      "A:92",
      "A:94",
      "A:95",
      "A:96",
      "A:97",
      "A:98",
      "A:99"
    ],
    "A:137": [
      "A:100",
      "A:101",
      "A:102",
      "A:103",
      "A:105",
      "A:106",
      "A:107",
      "A:108",
      "A:109",
      "A:110",
      "A:111",
      "A:112",
      "A:113",
      "A:114",
      "A:115",
      "A:116",
      "A:117",
      "A:118",
      "A:119",
      "A:120",
      "A:121",
      "A:122",
      "A:123",
      "A:124",
      "A:125",
      "A:126",
      "A:127",
      "A:128",
      "A:129",
      "A:130",
      "A:131",
      "A:132",
      "A:133",
      "A:135",
      "A:136",
      "A:138",
      "A:139",
      "A:140",
      "A:141",
      "A:142",
      "A:143",
      "A:144",
      "A:145",
      "A:147",
      "A:148",
      "A:149",
      "A:150",
      "A:151",
      "A:152",
      "A:153",
      "A:154",
      "A:155",
      "A:156",
      "A:157",
      "A:158",
      "A:159",
      "A:160",
      "A:161",
      "A:162",
      "A:163",
      "A:164",
      "A:165",
      "A:166",
      "A:167",
      "A:168",
      "A:169",
      "A:170",
      "A:171",
      "A:172",
      "A:173",
      "A:174",
      "A:175",
      "A:176",
      "A:177",
      "A:178",
      "A:179",
      "A:180",
      "A:181",
      "A:182",
      "A:183",
      "A:184",
      "A:185",
      "A:186",
      "A:187",
      "A:188",
      "A:189",
      "A:190",
      "A:191",
      "A:192",
      "A:193",
      "A:194",
      "A:195",
      "A:196",
      "A:197",
      "A:198",
      "A:199",
      "A:200",
      "A:201",
      "A:202",
      "A:203",
      "A:204",
      "A:205",
      "A:206",
      "A:207",
      "A:208",
      "A:209",
      "A:210",
      "A:211",
      "A:212",
      "A:213",
      "A:214",
      "A:215",
      "A:216",
      "A:217",
      "A:218",
      "A:219",
      "A:220",
      "A:221",
      "A:222",
      "A:223",
      "A:224",
      "A:225",
      "A:226",
      "A:227",
      "A:228",
      "A:229",
      "A:230",
      "A:231",
      "A:232",
      "A:233",
      "A:234",
      "A:235",
      "A:237",
      "A:238",
      "A:240",
      "A:241",
      "A:242",
      "A:243",
      "A:244",
      "A:245",
      "A:246",
      "A:247",
      "A:248",
      "A:249",
      "A:250",
      "A:251",
      "A:252",
      "A:253",
      "A:254",
      "A:255",
      "A:256",
      "A:257",
      "A:258",
      "A:259",
      "A:260",
      "A:261",
      "A:262",
      "A:263",
      "A:264",
      "A:265",
      "A:266",
      "A:267",
      "A:268",
      "A:269",
      "A:270",
      "A:272",
      "A:274",
      "A:275",
      "A:276",
      "A:277",
      "A:278",
      "A:279",
      "A:280",
      "A:281",
      "A:282",
      "A:283",
      "A:284",
      "A:285",
      "A:286",
      "A:287",
      "A:288",
      "A:289",
      "A:290",
      "A:291",
      "A:292",
      "A:293",
      "A:294",
      "A:295",
      "A:296",
      "A:297",
      "A:298",
      "A:299",
      "A:300",
      "A:301",
      "A:302",
      "A:303",
      "A:304",
      "A:305",
      "A:306",
      "A:307",
      "A:308",
      "A:309",
      "A:310",
      "A:311",
      "A:312",
      "A:313",
      "A:314",
      "A:315",
      "A:316",
      "A:317",
      "A:318",
      "A:319",
      "A:320",
      "A:321",
      "A:322",
      "A:323",
      "A:324",
      "A:325",
      "A:326",
      "A:327",
      "A:328",
      "A:329",
      "A:330",
      "A:331",
      "A:332",
      "A:333",
      "A:334",
      "A:335",
      "A:336",
      "A:337",
      "A:338",
      "A:339",
      "A:340",
      "A:341",
      "A:342",
      "A:343",
      "A:344",
      "A:345",
      "A:346",
      "A:347",
      "A:348",
      "A:349",
      "A:350",
      "A:84",
      "A:85",
      "A:86",
      "A:87",
      "A:88",
      "A:89",
      "A:90",
      "A:91",
      "A:92",
      "A:94",
      "A:95",
      "A:96",
      "A:97",
      "A:98",
      "A:99"
    ],
    "A:138": [
      "A:100",
      "A:101",
      "A:102",
      "A:103",
      "A:105",
      "A:106",
      "A:107",
      "A:108",
      "A:109",
      "A:110",
      "A:111",
      "A:112",
      "A:113",
      "A:114",
      "A:115",
      "A:116",
      "A:117",
      "A:118",
      "A:119",
      "A:120",
      "A:121",
      "A:122",
      "A:123",
      "A:124",
      "A:125",
      "A:126",
      "A:127",
      "A:128",
      "A:129",
      "A:130",
      "A:131",
      "A:132",
      "A:133",
      "A:135",
      "A:136",
      "A:137",
      "A:139",
      "A:140",
      "A:141",
      "A:142",
      "A:143",
      "A:144",
      "A:145",
      "A:147",
      "A:148",
      "A:149",
      "A:150",
      "A:151",
      "A:152",
      "A:153",
      "A:154",
      "A:155",
      "A:156",
      "A:157",
      "A:158",
      "A:159",
      "A:160",
      "A:161",
      "A:162",
      "A:163",
      "A:164",
      "A:165",
      "A:166",
      "A:167",
      "A:168",
      "A:169",
      "A:170",
      "A:171",
      "A:172",
      "A:173",
      "A:174",
      "A:175",
      "A:176",
      "A:177",
      "A:178",
      "A:179",
      "A:180",
      "A:181",
      "A:182",
      "A:183",
      "A:184",
      "A:185",
      "A:186",
      "A:187",
      "A:188",
      "A:189",
      "A:190",
      "A:191",
      "A:192",
      "A:193",
      "A:194",
      "A:195",
      "A:196",
      "A:197",
      "A:198",
      "A:199",
      "A:200",
      "A:201",
      "A:202",
      "A:203",
      "A:204",
      "A:205",
      "A:206",
      "A:207",
      "A:208",
      "A:209",
      "A:210",
      "A:211",
      "A:212",
      "A:213",
      "A:214",
      "A:215",
      "A:216",
      "A:217",
      "A:218",
      "A:219",
      "A:220",
      "A:221",
      "A:222",
      "A:223",
      "A:224",
      "A:225",
      "A:226",
      "A:227",
      "A:228",
      "A:229",
      "A:230",
      "A:231",
      "A:232",
      "A:233",
      "A:234",
      "A:235",
      "A:237",
      "A:238",
      "A:240",
      "A:241",
      "A:242",
      "A:243",
      "A:244",
      "A:245",
      "A:246",
      "A:247",
      "A:248",
      "A:249",
      "A:250",
      "A:251",
      "A:252",
      "A:253",
      "A:254",
      "A:255",
      "A:256",
      "A:257",
      "A:258",
      "A:259",
      "A:260",
      "A:261",
      "A:262",
      "A:263",
      "A:264",
      "A:265",
      "A:266",
      "A:267",
      "A:268",
      "A:269",
      "A:270",
      "A:272",
      "A:274",
      "A:275",
      "A:276",
      "A:277",
      "A:278",
      "A:279",
      "A:280",
      "A:281",
      "A:282",
      "A:283",
      "A:284",
      "A:285",
      "A:286",
      "A:287",
      "A:288",
      "A:289",
      "A:290",
      "A:291",
      "A:292",
      "A:293",
      "A:294",
      "A:295",
      "A:296",
      "A:297",
      "A:298",
      "A:299",
      "A:300",
      "A:301",
      "A:302",
      "A:303",
      "A:304",
      "A:305",
      "A:306",
      "A:307",
      "A:308",
      "A:309",
      "A:310",
      "A:311",
      "A:312",
      "A:313",
      "A:314",
      "A:315",
      "A:316",
      "A:317",
      "A:318",
      "A:319",
      "A:320",
      "A:321",
      "A:322",
      "A:323",
      "A:324",
      "A:325",
      "A:326",
      "A:327",
      "A:328",
      "A:329",
      "A:330",
      "A:331",
      "A:332",
      "A:333",
      "A:334",
      "A:335",
      "A:336",
      "A:337",
      "A:338",
      "A:339",
      "A:340",
      "A:341",
      "A:342",
      "A:343",
      "A:344",
      "A:345",
      "A:346",
      "A:347",
      "A:348",
      "A:349",
      "A:350",
      "A:84",
      "A:85",
      "A:86",
      "A:87",
      "A:88",
      "A:89",
      "A:90",
      "A:91",
      "A:92",
      "A:94",
      "A:95",
      "A:96",
      "A:97",
      "A:98",
      "A:99"
    ],
    "A:139": [
      "A:100",
      "A:101",
      "A:102",
      "A:103",
      "A:105",
      "A:106",
      "A:107",
      "A:108",
      "A:109",
      "A:110",
      "A:111",
      "A:112",
      "A:113",
      "A:114",
      "A:115",
      "A:116",
      "A:117",
      "A:118",
      "A:119",
      "A:120",
      "A:121",
      "A:122",
      "A:123",
      "A:124",
      "A:125",
      "A:126",
      "A:127",
      "A:128",
      "A:129",
      "A:130",
      "A:131",
      "A:132",
      "A:133",
      "A:135",
      "A:136",
      "A:137",
      "A:138",
      "A:140",
      "A:141",
      "A:142",
      "A:143",
      "A:144",
      "A:145",
      "A:147",
      "A:148",
      "A:149",
      "A:150",
      "A:151",
      "A:152",
      "A:153",
      "A:154",
      "A:155",
      "A:156",
      "A:157",
      "A:158",
      "A:159",
      "A:160",
      "A:161",
      "A:162",
      "A:163",
      "A:164",
      "A:165",
      "A:166",
      "A:167",
      "A:168",
      "A:169",
      "A:170",
      "A:171",
      "A:172",
      "A:173",
      "A:174",
      "A:175",
      "A:176",
      "A:177",
      "A:178",
      "A:179",
      "A:180",
      "A:181",
      "A:182",
      "A:183",
      "A:184",
      "A:185",
      "A:186",
      "A:187",
      "A:188",
      "A:189",
      "A:190",
      "A:191",
      "A:192",
      "A:193",
      "A:194",
      "A:195",
      "A:196",
      "A:197",
      "A:198",
      "A:199",
      "A:200",
      "A:201",
      "A:202",
      "A:203",
      "A:204",
      "A:205",
      "A:206",
      "A:207",
      "A:208",
      "A:209",
      "A:210",
      "A:211",
      "A:212",
      "A:213",
      "A:214",
      "A:215",
      "A:216",
      "A:217",
      "A:218",
      "A:219",
      "A:220",
      "A:221",
      "A:222",
      "A:223",
      "A:224",
      "A:225",
      "A:226",
      "A:227",
      "A:228",
      "A:229",
      "A:230",
      "A:231",
      "A:232",
      "A:233",
      "A:234",
      "A:235",
      "A:237",
      "A:238",
      "A:240",
      "A:241",
      "A:242",
      "A:243",
      "A:244",
      "A:245",
      "A:246",
      "A:247",
      "A:248",
      "A:249",
      "A:250",
      "A:251",
      "A:252",
      "A:253",
      "A:254",
      "A:255",
      "A:256",
      "A:257",
      "A:258",
      "A:259",
      "A:260",
      "A:261",
      "A:262",
      "A:263",
      "A:264",
      "A:265",
      "A:266",
      "A:267",
      "A:268",
      "A:269",
      "A:270",
      "A:272",
      "A:274",
      "A:275",
      "A:276",
      "A:277",
      "A:278",
      "A:279",
      "A:280",
      "A:281",
      "A:282",
      "A:283",
      "A:284",
      "A:285",
      "A:286",
      "A:287",
      "A:288",
      "A:289",
      "A:290",
      "A:291",
      "A:292",
      "A:293",
      "A:294",
      "A:295",
      "A:296",
      "A:297",
      "A:298",
      "A:299",
      "A:300",
      "A:301",
      "A:302",
      "A:303",
      "A:304",
      "A:305",
      "A:306",
      "A:307",
      "A:308",
      "A:309",
      "A:310",
      "A:311",
      "A:312",
      "A:313",
      "A:314",
      "A:315",
      "A:316",
      "A:317",
      "A:318",
      "A:319",
      "A:320",
      "A:321",
      "A:322",
      "A:323",
      "A:324",
      "A:325",
      "A:326",
      "A:327",
      "A:328",
      "A:329",
      "A:330",
      "A:331",
      "A:332",
      "A:333",
      "A:334",
      "A:335",
      "A:336",
      "A:337",
      "A:338",
      "A:339",
      "A:340",
      "A:341",
      "A:342",
      "A:343",
      "A:344",
      "A:345",
      "A:346",
      "A:347",
      "A:348",
      "A:349",
      "A:350",
      "A:84",
      "A:85",
      "A:86",
      "A:87",
      "A:88",
      "A:89",
      "A:90",
      "A:91",
      "A:92",
      "A:94",
      "A:95",
      "A:96",
      "A:97",
      "A:98",
      "A:99"
    ],
    "A:140": [
      "A:100",
      "A:101",
      "A:102",
      "A:103",
      "A:105",
      "A:106",
      "A:107",
      "A:108",
      "A:109",
      "A:110",
      "A:111",
      "A:112",
      "A:113",
      "A:114",
      "A:115",
      "A:116",
      "A:117",
      "A:118",
      "A:119",
      "A:120",
      "A:121",
      "A:122",
      "A:123",
      "A:124",
      "A:125",
      "A:126",
      "A:127",
      "A:128",
      "A:129",
      "A:130",
      "A:131",
      "A:132",
      "A:133",
      "A:135",
      "A:136",
      "A:137",
      "A:138",
      "A:139",
      "A:141",
      "A:142",
      "A:143",
      "A:144",
      "A:145",
      "A:147",
      "A:148",
      "A:149",
      "A:150",
      "A:151",
      "A:152",
      "A:153",
      "A:154",
      "A:155",
      "A:156",
      "A:157",
      "A:158",
      "A:159",
      "A:160",
      "A:161",
      "A:162",
      "A:163",
      "A:164",
      "A:165",
      "A:166",
      "A:167",
      "A:168",
      "A:169",
      "A:170",
      "A:171",
      "A:172",
      "A:173",
      "A:174",
      "A:175",
      "A:176",
      "A:177",
      "A:178",
      "A:179",
      "A:180",
      "A:181",
      "A:182",
      "A:183",
      "A:184",
      "A:185",
      "A:186",
      "A:187",
      "A:188",
      "A:189",
      "A:190",
      "A:191",
      "A:192",
      "A:193",
      "A:194",
      "A:195",
      "A:196",
      "A:197",
      "A:198",
      "A:199",
      "A:200",
      "A:201",
      "A:202",
      "A:203",
      "A:204",
      "A:205",
      "A:206",
      "A:207",
      "A:208",
      "A:209",
      "A:210",
      "A:211",
      "A:212",
      "A:213",
      "A:214",
      "A:215",
      "A:216",
      "A:217",
      "A:218",
      "A:219",
      "A:220",
      "A:221",
      "A:222",
      "A:223",
      "A:224",
      "A:225",
      "A:226",
      "A:227",
      "A:228",
      "A:229",
      "A:230",
      "A:231",
      "A:232",
      "A:233",
      "A:234",
      "A:235",
      "A:237",
      "A:238",
      "A:240",
      "A:241",
      "A:242",
      "A:243",
      "A:244",
      "A:245",
      "A:246",
      "A:247",
      "A:248",
      "A:249",
      "A:250",
      "A:251",
      "A:252",
      "A:253",
      "A:254",
      "A:255",
      "A:256",
      "A:257",
      "A:258",
      "A:259",
      "A:260",
      "A:261",
      "A:262",
      "A:263",
      "A:264",
      "A:265",
      "A:266",
      "A:267",
      "A:268",
      "A:269",
      "A:270",
      "A:272",
      "A:274",
      "A:275",
      "A:276",
      "A:277",
      "A:278",
      "A:279",
      "A:280",
      "A:281",
      "A:282",
      "A:283",
      "A:284",
      "A:285",
      "A:286",
      "A:287",
      "A:288",
      "A:289",
      "A:290",
      "A:291",
      "A:292",
      "A:293",
      "A:294",
      "A:295",
      "A:296",
      "A:297",
      "A:298",
      "A:299",
      "A:300",
      "A:301",
      "A:302",
      "A:303",
      "A:304",
      "A:305",
      "A:306",
      "A:307",
      "A:308",
      "A:309",
      "A:310",
      "A:311",
      "A:312",
      "A:313",
      "A:314",
      "A:315",
      "A:316",
      "A:317",
      "A:318",
      "A:319",
      "A:320",
      "A:321",
      "A:322",
      "A:323",
      "A:324",
      "A:325",
      "A:326",
      "A:327",
      "A:328",
      "A:329",
      "A:330",
      "A:331",
      "A:332",
      "A:333",
      "A:334",
      "A:335",
      "A:336",
      "A:337",
      "A:338",
      "A:339",
      "A:340",
      "A:341",
      "A:342",
      "A:343",
      "A:344",
      "A:345",
      "A:346",
      "A:347",
      "A:348",
      "A:349",
      "A:350",
      "A:84",
      "A:85",
      "A:86",
      "A:87",
      "A:88",
      "A:89",
      "A:90",
      "A:91",
      "A:92",
      "A:94",
      "A:95",
      "A:96",
      "A:97",
      "A:98",
      "A:99"
    ],
    "A:141": [
      "A:100",
      "A:101",
      "A:102",
      "A:103",
      "A:105",
      "A:106",
      "A:107",
      "A:108",
      "A:109",
      "A:110",
      "A:111",
      "A:112",
      "A:113",
      "A:114",
      "A:115",
      "A:116",
      "A:117",
      "A:118",
      "A:119",
      "A:120",
      "A:121",
      "A:122",
      "A:123",
      "A:124",
      "A:125",
      "A:126",
      "A:127",
      "A:128",
      "A:129",
      "A:130",
      "A:131",
      "A:132",
      "A:133",
      "A:135",
      "A:136",
      "A:137",
      "A:138",
      "A:139",
      "A:140",
      "A:142",
      "A:143",
      "A:144",
      "A:145",
      "A:147",
      "A:148",
      "A:149",
      "A:150",
      "A:151",
      "A:152",
      "A:153",
      "A:154",
      "A:155",
      "A:156",
      "A:157",
      "A:158",
      "A:159",
      "A:160",
      "A:161",
      "A:162",
      "A:163",
      "A:164",
      "A:165",
      "A:166",
      "A:167",
      "A:168",
      "A:169",
      "A:170",
      "A:171",
      "A:172",
      "A:173",
      "A:174",
      "A:175",
      "A:176",
      "A:177",
      "A:178",
      "A:179",
      "A:180",
      "A:181",
      "A:182",
      "A:183",
      "A:184",
      "A:185",
      "A:186",
      "A:187",
      "A:188",
      "A:189",
      "A:190",
      "A:191",
      "A:192",
      "A:193",
      "A:194",
      "A:195",
      "A:196",
      "A:197",
      "A:198",
      "A:199",
      "A:200",
      "A:201",
      "A:202",
      "A:203",
      "A:204",
      "A:205",
      "A:206",
      "A:207",
      "A:208",
      "A:209",
      "A:210",
      "A:211",
      "A:212",
      "A:213",
      "A:214",
      "A:215",
      "A:216",
      "A:217",
      "A:218",
      "A:219",
      "A:220",
      "A:221",
      "A:222",
      "A:223",
      "A:224",
      "A:225",
      "A:226",
      "A:227",
      "A:228",
      "A:229",
      "A:230",
      "A:231",
      "A:232",
      "A:233",
      "A:234",
      "A:235",
      "A:237",
      "A:238",
      "A:240",
      "A:241",
      "A:242",
      "A:243",
      "A:244",
      "A:245",
      "A:246",
      "A:247",
      "A:248",
      "A:249",
      "A:250",
      "A:251",
      "A:252",
      "A:253",
      "A:254",
      "A:255",
      "A:256",
      "A:257",
      "A:258",
      "A:259",
      "A:260",
      "A:261",
      "A:262",
      "A:263",
      "A:264",
      "A:265",
      "A:266",
      "A:267",
      "A:268",
      "A:269",
      "A:270",
      "A:272",
      "A:274",
      "A:275",
      "A:276",
      "A:277",
      "A:278",
      "A:279",
      "A:280",
      "A:281",
      "A:282",
      "A:283",
      "A:284",
      "A:285",
      "A:286",
      "A:287",
      "A:288",
      "A:289",
      "A:290",
      "A:291",
      "A:292",
      "A:293",
      "A:294",
      "A:295",
      "A:296",
      "A:297",
      "A:298",
      "A:299",
      "A:300",
      "A:301",
      "A:302",
      "A:303",
      "A:304",
      "A:305",
      "A:306",
      "A:307",
      "A:308",
      "A:309",
      "A:310",
      "A:311",
      "A:312",
      "A:313",
      "A:314",
      "A:315",
      "A:316",
      "A:317",
      "A:318",
      "A:319",
      "A:320",
      "A:321",
      "A:322",
      "A:323",
      "A:324",
      "A:325",
      "A:326",
      "A:327",
      "A:328",
      "A:329",
      "A:330",
      "A:331",
      "A:332",
      "A:333",
      "A:334",
      "A:335",
      "A:336",
      "A:337",
      "A:338",
      "A:339",
      "A:340",
      "A:341",
      "A:342",
      "A:343",
      "A:344",
      "A:345",
      "A:346",
      "A:347",
      "A:348",
      "A:349",
      "A:350",
      "A:84",
      "A:85",
      "A:86",
      "A:87",
      "A:88",
      "A:89",
      "A:90",
      "A:91",
      "A:92",
      "A:94",
      "A:95",
      "A:96",
      "A:97",
      "A:98",
      "A:99"
    ],
    "A:142": [
      "A:100",
      "A:101",
      "A:102",
      "A:103",
      "A:105",
      "A:106",
      "A:107",
      "A:108",
      "A:109",
      "A:110",
      "A:111",
      "A:112",
      "A:113",
      "A:114",
      "A:115",
      "A:116",
      "A:117",
      "A:118",
      "A:119",
      "A:120",
      "A:121",
      "A:122",
      "A:123",
      "A:124",
      "A:125",
      "A:126",
      "A:127",
      "A:128",
      "A:129",
      "A:130",
      "A:131",
      "A:132",
      "A:133",
      "A:135",
      "A:136",
      "A:137",
      "A:138",
      "A:139",
      "A:140",
      "A:141",
      "A:143",
      "A:144",
      "A:145",
      "A:147",
      "A:148",
      "A:149",
      "A:150",
      "A:151",
      "A:152",
      "A:153",
      "A:154",
      "A:155",
      "A:156",
      "A:157",
      "A:158",
      "A:159",
      "A:160",
      "A:161",
      "A:162",
      "A:163",
      "A:164",
      "A:165",
      "A:166",
      "A:167",
      "A:168",
      "A:169",
      "A:170",
      "A:171",
      "A:172",
      "A:173",
      "A:174",
      "A:175",
      "A:176",
      "A:177",
      "A:178",
      "A:179",
      "A:180",
      "A:181",
      "A:182",
      "A:183",
      "A:184",
      "A:185",
      "A:186",
      "A:187",
      "A:188",
      "A:189",
      "A:190",
      "A:191",
      "A:192",
      "A:193",
      "A:194",
      "A:195",
      "A:196",
      "A:197",
      "A:198",
      "A:199",
      "A:200",
      "A:201",
      "A:202",
      "A:203",
      "A:204",
      "A:205",
      "A:206",
      "A:207",
      "A:208",
      "A:209",
      "A:210",
      "A:211",
      "A:212",
      "A:213",
      "A:214",
      "A:215",
      "A:216",
      "A:217",
      "A:218",
      "A:219",
      "A:220",
      "A:221",
      "A:222",
      "A:223",
      "A:224",
      "A:225",
      "A:226",
      "A:227",
      "A:228",
      "A:229",
      "A:230",
      "A:231",
      "A:232",
      "A:233",
      "A:234",
      "A:235",
      "A:237",
      "A:238",
      "A:240",
      "A:241",
      "A:242",
      "A:243",
      "A:244",
      "A:245",
      "A:246",
      "A:247",
      "A:248",
      "A:249",
      "A:250",
      "A:251",
      "A:252",
      "A:253",
      "A:254",
      "A:255",
      "A:256",
      "A:257",
      "A:258",
      "A:259",
      "A:260",
      "A:261",
      "A:262",
      "A:263",
      "A:264",
      "A:265",
      "A:266",
      "A:267",
      "A:268",
      "A:269",
      "A:270",
      "A:272",
      "A:274",
      "A:275",
      "A:276",
      "A:277",
      "A:278",
      "A:279",
      "A:280",
      "A:281",
      "A:282",
      "A:283",
      "A:284",
      "A:285",
      "A:286",
      "A:287",
      "A:288",
      "A:289",
      "A:290",
      "A:291",
      "A:292",
      "A:293",
      "A:294",
      "A:295",
      "A:296",
      "A:297",
      "A:298",
      "A:299",
      "A:300",
      "A:301",
      "A:302",
      "A:303",
      "A:304",
      "A:305",
      "A:306",
      "A:307",
      "A:308",
      "A:309",
      "A:310",
      "A:311",
      "A:312",
      "A:313",
      "A:314",
      "A:315",
      "A:316",
      "A:317",
      "A:318",
      "A:319",
      "A:320",
      "A:321",
      "A:322",
      "A:323",
      "A:324",
      "A:325",
      "A:326",
      "A:327",
      "A:328",
      "A:329",
      "A:330",
      "A:331",
      "A:332",
      "A:333",
      "A:334",
      "A:335",
      "A:336",
      "A:337",
      "A:338",
      "A:339",
      "A:340",
      "A:341",
      "A:342",
      "A:343",
      "A:344",
      "A:345",
      "A:346",
      "A:347",
      "A:348",
      "A:349",
      "A:350",
      "A:84",
      "A:85",
      "A:86",
      "A:87",
      "A:88",
      "A:89",
      "A:90",
      "A:91",
      "A:92",
      "A:94",
      "A:95",
      "A:96",
      "A:97",
      "A:98",
      "A:99"
    ],
    "A:143": [
      "A:100",
      "A:101",
      "A:102",
      "A:103",
      "A:105",
      "A:106",
      "A:107",
      "A:108",
      "A:109",
      "A:110",
      "A:111",
      "A:112",
      "A:113",
      "A:114",
      "A:115",
      "A:116",
      "A:117",
      "A:118",
      "A:119",
      "A:120",
      "A:121",
      "A:122",
      "A:123",
      "A:124",
      "A:125",
      "A:126",
      "A:127",
      "A:128",
      "A:129",
      "A:130",
      "A:131",
      "A:132",
      "A:133",
      "A:135",
      "A:136",
      "A:137",
      "A:138",
      "A:139",
      "A:140",
      "A:141",
      "A:142",
      "A:144",
      "A:145",
      "A:147",
      "A:148",
      "A:149",
      "A:150",
      "A:151",
      "A:152",
      "A:153",
      "A:154",
      "A:155",
      "A:156",
      "A:157",
      "A:158",
      "A:159",
      "A:160",
      "A:161",
      "A:162",
      "A:163",
      "A:164",
      "A:165",
      "A:166",
      "A:167",
      "A:168",
      "A:169",
      "A:170",
      "A:171",
      "A:172",
      "A:173",
      "A:174",
      "A:175",
      "A:176",
      "A:177",
      "A:178",
      "A:179",
      "A:180",
      "A:181",
      "A:182",
      "A:183",
      "A:184",
      "A:185",
      "A:186",
      "A:187",
      "A:188",
      "A:189",
      "A:190",
      "A:191",
      "A:192",
      "A:193",
      "A:194",
      "A:195",
      "A:196",
      "A:197",
      "A:198",
      "A:199",
      "A:200",
      "A:201",
      "A:202",
      "A:203",
      "A:204",
      "A:205",
      "A:206",
      "A:207",
      "A:208",
      "A:209",
      "A:210",
      "A:211",
      "A:212",
      "A:213",
      "A:214",
      "A:215",
      "A:216",
      "A:217",
      "A:218",
      "A:219",
      "A:220",
      "A:221",
      "A:222",
      "A:223",
      "A:224",
      "A:225",
      "A:226",
      "A:227",
      "A:228",
      "A:229",
      "A:230",
      "A:231",
      "A:232",
      "A:233",
      "A:234",
      "A:235",
      "A:237",
      "A:238",
      "A:240",
      "A:241",
      "A:242",
      "A:243",
      "A:244",
      "A:245",
      "A:246",
      "A:247",
      "A:248",
      "A:249",
      "A:250",
      "A:251",
      "A:252",
      "A:253",
      "A:254",
      "A:255",
      "A:256",
      "A:257",
      "A:258",
      "A:259",
      "A:260",
      "A:261",
      "A:262",
      "A:263",
      "A:264",
      "A:265",
      "A:266",
      "A:267",
      "A:268",
      "A:269",
      "A:270",
      "A:272",
      "A:274",
      "A:275",
      "A:276",
      "A:277",
      "A:278",
      "A:279",
      "A:280",
      "A:281",
      "A:282",
      "A:283",
      "A:284",
      "A:285",
      "A:286",
      "A:287",
      "A:288",
      "A:289",
      "A:290",
      "A:291",
      "A:292",
      "A:293",
      "A:294",
      "A:295",
      "A:296",
      "A:297",
      "A:298",
      "A:299",
      "A:300",
      "A:301",
      "A:302",
      "A:303",
      "A:304",
      "A:305",
      "A:306",
      "A:307",
      "A:308",
      "A:309",
      "A:310",
      "A:311",
      "A:312",
      "A:313",
      "A:314",
      "A:315",
      "A:316",
      "A:317",
      "A:318",
      "A:319",
      "A:320",
      "A:321",
      "A:322",
      "A:323",
      "A:324",
      "A:325",
      "A:326",
      "A:327",
      "A:328",
      "A:329",
      "A:330",
      "A:331",
      "A:332",
      "A:333",
      "A:334",
      "A:335",
      "A:336",
      "A:337",
      "A:338",
      "A:339",
      "A:340",
      "A:341",
      "A:342",
      "A:343",
      "A:344",
      "A:345",
      "A:346",
      "A:347",
      "A:348",
      "A:349",
      "A:350",
      "A:84",
      "A:85",
      "A:86",
      "A:87",
      "A:88",
      "A:89",
      "A:90",
      "A:91",
      "A:92",
      "A:94",
      "A:95",
      "A:96",
      "A:97",
      "A:98",
      "A:99"
    ],
    "A:144": [
      "A:100",
      "A:101",
      "A:102",
      "A:103",
      "A:105",
      "A:106",
      "A:107",
      "A:108",
      "A:109",
      "A:110",
      "A:111",
      "A:112",
      "A:113",
      "A:114",
      "A:115",
      "A:116",
      "A:117",
      "A:118",
      "A:119",
      "A:120",
      "A:121",
      "A:122",
      "A:123",
      "A:124",
      "A:125",
      "A:126",
      "A:127",
      "A:128",
      "A:129",
      "A:130",
      "A:131",
      "A:132",
      "A:133",
      "A:135",
      "A:136",
      "A:137",
      "A:138",
      "A:139",
      "A:140",
      "A:141",
      "A:142",
      "A:143",
      "A:145",
      "A:147",
      "A:148",
      "A:149",
      "A:150",
      "A:151",
      "A:152",
      "A:153",
      "A:154",
      "A:155",
      "A:156",
      "A:157",
      "A:158",
      "A:159",
      "A:160",
      "A:161",
      "A:162",
      "A:163",
      "A:164",
      "A:165",
      "A:166",
      "A:167",
      "A:168",
      "A:169",
      "A:170",
      "A:171",
      "A:172",
      "A:173",
      "A:174",
      "A:175",
      "A:176",
      "A:177",
      "A:178",
      "A:179",
      "A:180",
      "A:181",
      "A:182",
      "A:183",
      "A:184",
      "A:185",
      "A:186",
      "A:187",
      "A:188",
      "A:189",
      "A:190",
      "A:191",
      "A:192",
      "A:193",
      "A:194",
      "A:195",
      "A:196",
      "A:197",
      "A:198",
      "A:199",
      "A:200",
      "A:201",
      "A:202",
      "A:203",
      "A:204",
      "A:205",
      "A:206",
      "A:207",
      "A:208",
      "A:209",
      "A:210",
      "A:211",
      "A:212",
      "A:213",
      "A:214",
      "A:215",
      "A:216",
      "A:217",
      "A:218",
      "A:219",
      "A:220",
      "A:221",
      "A:222",
      "A:223",
      "A:224",
      "A:225",
      "A:226",
      "A:227",
      "A:228",
      "A:229",
      "A:230",
      "A:231",
      "A:232",
      "A:233",
      "A:234",
      "A:235",
      "A:237",
      "A:238",
      "A:240",
      "A:241",
      "A:242",
      "A:243",
      "A:244",
      "A:245",
      "A:246",
      "A:247",
      "A:248",
      "A:249",
      "A:250",
      "A:251",
      "A:252",
      "A:253",
      "A:254",
      "A:255",
      "A:256",
      "A:257",
      "A:258",
      "A:259",
      "A:260",
      "A:261",
      "A:262",
      "A:263",
      "A:264",
      "A:265",
      "A:266",
      "A:267",
      "A:268",
      "A:269",
      "A:270",
      "A:272",
      "A:274",
      "A:275",
      "A:276",
      "A:277",
      "A:278",
      "A:279",
      "A:280",
      "A:281",
      "A:282",
      "A:283",
      "A:284",
      "A:285",
      "A:286",
      "A:287",
      "A:288",
      "A:289",
      "A:290",
      "A:291",
      "A:292",
      "A:293",
      "A:294",
      "A:295",
      "A:296",
      "A:297",
      "A:298",
      "A:299",
      "A:300",
      "A:301",
      "A:302",
      "A:303",
      "A:304",
      "A:305",
      "A:306",
      "A:307",
      "A:308",
      "A:309",
      "A:310",
      "A:311",
      "A:312",
      "A:313",
      "A:314",
      "A:315",
      "A:316",
      "A:317",
      "A:318",
      "A:319",
      "A:320",
      "A:321",
      "A:322",
      "A:323",
      "A:324",
      "A:325",
      "A:326",
      "A:327",
      "A:328",
      "A:329",
      "A:330",
      "A:331",
      "A:332",
      "A:333",
      "A:334",
      "A:335",
      "A:336",
      "A:337",
      "A:338",
      "A:339",
      "A:340",
      "A:341",
      "A:342",
      "A:343",
      "A:344",
      "A:345",
      "A:346",
      "A:347",
      "A:348",
      "A:349",
      "A:350",
      "A:84",
      "A:85",
      "A:86",
      "A:87",
      "A:88",
      "A:89",
      "A:90",
      "A:91",
      "A:92",
      "A:94",
      "A:95",
      "A:96",
      "A:97",
      "A:98",
      "A:99"
    ],
    "A:145": [
      "A:100",
      "A:101",
      "A:102",
      "A:103",
      "A:105",
      "A:106",
      "A:107",
      "A:108",
      "A:109",
      "A:110",
      "A:111",
      "A:112",
      "A:113",
      "A:114",
      "A:115",
      "A:116",
      "A:117",
      "A:118",
      "A:119",
      "A:120",
      "A:121",
      "A:122",
      "A:123",
      "A:124",
      "A:125",
      "A:126",
      "A:127",
      "A:128",
      "A:129",
      "A:130",
      "A:131",
      "A:132",
      "A:133",
      "A:135",
      "A:136",
      "A:137",
      "A:138",
      "A:139",
      "A:140",
      "A:141",
      "A:142",
      "A:143",
      "A:144",
      "A:147",
      "A:148",
      "A:149",
      "A:150",
      "A:151",
      "A:152",
      "A:153",
      "A:154",
      "A:155",
      "A:156",
      "A:157",
      "A:158",
      "A:159",
      "A:160",
      "A:161",
      "A:162",
      "A:163",
      "A:164",
      "A:165",
      "A:166",
      "A:167",
      "A:168",
      "A:169",
      "A:170",
      "A:171",
      "A:172",
      "A:173",
      "A:174",
      "A:175",
      "A:176",
      "A:177",
      "A:178",
      "A:179",
      "A:180",
      "A:181",
      "A:182",
      "A:183",
      "A:184",
      "A:185",
      "A:186",
      "A:187",
      "A:188",
      "A:189",
      "A:190",
      "A:191",
      "A:192",
      "A:193",
      "A:194",
      "A:195",
      "A:196",
      "A:197",
      "A:198",
      "A:199",
      "A:200",
      "A:201",
      "A:202",
      "A:203",
      "A:204",
      "A:205",
      "A:206",
      "A:207",
      "A:208",
      "A:209",
      "A:210",
      "A:211",
      "A:212",
      "A:213",
      "A:214",
      "A:215",
      "A:216",
      "A:217",
      "A:218",
      "A:219",
      "A:220",
      "A:221",
      "A:222",
      "A:223",
      "A:224",
      "A:225",
      "A:226",
      "A:227",
      "A:228",
      "A:229",
      "A:230",
      "A:231",
      "A:232",
      "A:233",
      "A:234",
      "A:235",
      "A:237",
      "A:238",
      "A:240",
      "A:241",
      "A:242",
      "A:243",
      "A:244",
      "A:245",
      "A:246",
      "A:247",
      "A:248",
      "A:249",
      "A:250",
      "A:251",
      "A:252",
      "A:253",
      "A:254",
      "A:255",
      "A:256",
      "A:257",
      "A:258",
      "A:259",
      "A:260",
      "A:261",
      "A:262",
      "A:263",
      "A:264",
      "A:265",
      "A:266",
      "A:267",
      "A:268",
      "A:269",
      "A:270",
      "A:272",
      "A:274",
      "A:275",
      "A:276",
      "A:277",
      "A:278",
      "A:279",
      "A:280",
      "A:281",
      "A:282",
      "A:283",
      "A:284",
      "A:285",
      "A:286",
      "A:287",
      "A:288",
      "A:289",
      "A:290",
      "A:291",
      "A:292",
      "A:293",
      "A:294",
      "A:295",
      "A:296",
      "A:297",
      "A:298",
      "A:299",
      "A:300",
      "A:301",
      "A:302",
      "A:303",
      "A:304",
      "A:305",
      "A:306",
      "A:307",
      "A:308",
      "A:309",
      "A:310",
      "A:311",
      "A:312",
      "A:313",
      "A:314",
      "A:315",
      "A:316",
      "A:317",
      "A:318",
      "A:319",
      "A:320",
      "A:321",
      "A:322",
      "A:323",
      "A:324",
      "A:325",
      "A:326",
      "A:327",
      "A:328",
      "A:329",
      "A:330",
      "A:331",
      "A:332",
      "A:333",
      "A:334",
      "A:335",
      "A:336",
      "A:337",
      "A:338",
      "A:339",
      "A:340",
      "A:341",
      "A:342",
      "A:343",
      "A:344",
      "A:345",
      "A:346",
      "A:347",
      "A:348",
      "A:349",
      "A:350",
      "A:84",
      "A:85",
      "A:86",
      "A:87",
      "A:88",
      "A:89",
      "A:90",
      "A:91",
      "A:92",
      "A:94",
      "A:95",
      "A:96",
      "A:97",
      "A:98",
      "A:99"
    ],
    "A:147": [
      "A:100",
      "A:101",
      "A:102",
      "A:103",
      "A:105",
      "A:106",
      "A:107",
      "A:108",
      "A:109",
      "A:110",
      "A:111",
      "A:112",
      "A:113",
      "A:114",
      "A:115",
      "A:116",
      "A:117",
      "A:118",
      "A:119",
      "A:120",
      "A:121",
      "A:122",
      "A:123",
      "A:124",
      "A:125",
      "A:126",
      "A:127",
      "A:128",
      "A:129",
      "A:130",
      "A:131",
      "A:132",
      "A:133",
      "A:135",
      "A:136",
      "A:137",
      "A:138",
      "A:139",
      "A:140",
      "A:141",
      "A:142",
      "A:143",
      "A:144",
      "A:145",
      "A:148",
      "A:149",
      "A:150",
      "A:151",
      "A:152",
      "A:153",
      "A:154",
      "A:155",
      "A:156",
      "A:157",
      "A:158",
      "A:159",
      "A:160",
      "A:161",
      "A:162",
      "A:163",
      "A:164",
      "A:165",
      "A:166",
      "A:167",
      "A:168",
      "A:169",
      "A:170",
      "A:171",
      "A:172",
      "A:173",
      "A:174",
      "A:175",
      "A:176",
      "A:177",
      "A:178",
      "A:179",
      "A:180",
      "A:181",
      "A:182",
      "A:183",
      "A:184",
      "A:185",
      "A:186",
      "A:187",
      "A:188",
      "A:189",
      "A:190",
      "A:191",
      "A:192",
      "A:193",
      "A:194",
      "A:195",
      "A:196",
      "A:197",
      "A:198",
      "A:199",
      "A:200",
      "A:201",
      "A:202",
      "A:203",
      "A:204",
      "A:205",
      "A:206",
      "A:207",
      "A:208",
      "A:209",
      "A:210",
      "A:211",
      "A:212",
      "A:213",
      "A:214",
      "A:215",
      "A:216",
      "A:217",
      "A:218",
      "A:219",
      "A:220",
      "A:221",
      "A:222",
      "A:223",
      "A:224",
      "A:225",
      "A:226",
      "A:227",
      "A:228",
      "A:229",
      "A:230",
      "A:231",
      "A:232",
      "A:233",
      "A:234",
      "A:235",
      "A:237",
      "A:238",
      "A:240",
      "A:241",
      "A:242",
      "A:243",
      "A:244",
      "A:245",
      "A:246",
      "A:247",
      "A:248",
      "A:249",
      "A:250",
      "A:251",
      "A:252",
      "A:253",
      "A:254",
      "A:255",
      "A:256",
      "A:257",
      "A:258",
      "A:259",
      "A:260",
      "A:261",
      "A:262",
      "A:263",
      "A:264",
      "A:265",
      "A:266",
      "A:267",
      "A:268",
      "A:269",
      "A:270",
      "A:272",
      "A:274",
      "A:275",
      "A:276",
      "A:277",
      "A:278",
      "A:279",
      "A:280",
      "A:281",
      "A:282",
      "A:283",
      "A:284",
      "A:285",
      "A:286",
      "A:287",
      "A:288",
      "A:289",
      "A:290",
      "A:291",
      "A:292",
      "A:293",
      "A:294",
      "A:295",
      "A:296",
      "A:297",
      "A:298",
      "A:299",
      "A:300",
      "A:301",
      "A:302",
      "A:303",
      "A:304",
      "A:305",
      "A:306",
      "A:307",
      "A:308",
      "A:309",
      "A:310",
      "A:311",
      "A:312",
      "A:313",
      "A:314",
      "A:315",
      "A:316",
      "A:317",
      "A:318",
      "A:319",
      "A:320",
      "A:321",
      "A:322",
      "A:323",
      "A:324",
      "A:325",
      "A:326",
      "A:327",
      "A:328",
      "A:329",
      "A:330",
      "A:331",
      "A:332",
      "A:333",
      "A:334",
      "A:335",
      "A:336",
      "A:337",
      "A:338",
      "A:339",
      "A:340",
      "A:341",
      "A:342",
      "A:343",
      "A:344",
      "A:345",
      "A:346",
      "A:347",
      "A:348",
      "A:349",
      "A:350",
      "A:84",
      "A:85",
      "A:86",
      "A:87",
      "A:88",
      "A:89",
      "A:90",
      "A:91",
      "A:92",
      "A:94",
      "A:95",
      "A:96",
      "A:97",
      "A:98",
      "A:99"
    ],
    "A:148": [
      "A:100",
      "A:101",
      "A:102",
      "A:103",
      "A:105",
      "A:106",
      "A:107",
      "A:108",
      "A:109",
      "A:110",
      "A:111",
      "A:112",
      "A:113",
      "A:114",
      "A:115",
      "A:116",
      "A:117",
      "A:118",
      "A:119",
      "A:120",
      "A:121",
      "A:122",
      "A:123",
      "A:124",
      "A:125",
      "A:126",
      "A:127",
      "A:128",
      "A:129",
      "A:130",
      "A:131",
      "A:132",
      "A:133",
      "A:135",
      "A:136",
      "A:137",
      "A:138",
      "A:139",
      "A:140",
      "A:141",
      "A:142",
      "A:143",
      "A:144",
      "A:145",
      "A:147",
      "A:149",
      "A:150",
      "A:151",
      "A:152",
      "A:153",
      "A:154",
      "A:155",
      "A:156",
      "A:157",
      "A:158",
      "A:159",
      "A:160",
      "A:161",
      "A:162",
      "A:163",
      "A:164",
      "A:165",
      "A:166",
      "A:167",
      "A:168",
      "A:169",
      "A:170",
      "A:171",
      "A:172",
      "A:173",
      "A:174",
      "A:175",
      "A:176",
      "A:177",
      "A:178",
      "A:179",
      "A:180",
      "A:181",
      "A:182",
      "A:183",
      "A:184",
      "A:185",
      "A:186",
      "A:187",
      "A:188",
      "A:189",
      "A:190",
      "A:191",
      "A:192",
      "A:193",
      "A:194",
      "A:195",
      "A:196",
      "A:197",
      "A:198",
      "A:199",
      "A:200",
      "A:201",
      "A:202",
      "A:203",
      "A:204",
      "A:205",
      "A:206",
      "A:207",
      "A:208",
      "A:209",
      "A:210",
      "A:211",
      "A:212",
      "A:213",
      "A:214",
      "A:215",
      "A:216",
      "A:217",
      "A:218",
      "A:219",
      "A:220",
      "A:221",
      "A:222",
      "A:223",
      "A:224",
      "A:225",
      "A:226",
      "A:227",
      "A:228",
      "A:229",
      "A:230",
      "A:231",
      "A:232",
      "A:233",
      "A:234",
      "A:235",
      "A:237",
      "A:238",
      "A:240",
      "A:241",
      "A:242",
      "A:243",
      "A:244",
      "A:245",
      "A:246",
      "A:247",
      "A:248",
      "A:249",
      "A:250",
      "A:251",
      "A:252",
      "A:253",
      "A:254",
      "A:255",
      "A:256",
      "A:257",
      "A:258",
      "A:259",
      "A:260",
      "A:261",
      "A:262",
      "A:263",
      "A:264",
      "A:265",
      "A:266",
      "A:267",
      "A:268",
      "A:269",
      "A:270",
      "A:272",
      "A:274",
      "A:275",
      "A:276",
      "A:277",
      "A:278",
      "A:279",
      "A:280",
      "A:281",
      "A:282",
      "A:283",
      "A:284",
      "A:285",
      "A:286",
      "A:287",
      "A:288",
      "A:289",
      "A:290",
      "A:291",
      "A:292",
      "A:293",
      "A:294",
      "A:295",
      "A:296",
      "A:297",
      "A:298",
      "A:299",
      "A:300",
      "A:301",
      "A:302",
      "A:303",
      "A:304",
      "A:305",
      "A:306",
      "A:307",
      "A:308",
      "A:309",
      "A:310",
      "A:311",
      "A:312",
      "A:313",
      "A:314",
      "A:315",
      "A:316",
      "A:317",
      "A:318",
      "A:319",
      "A:320",
      "A:321",
      "A:322",
      "A:323",
      "A:324",
      "A:325",
      "A:326",
      "A:327",
      "A:328",
      "A:329",
      "A:330",
      "A:331",
      "A:332",
      "A:333",
      "A:334",
      "A:335",
      "A:336",
      "A:337",
      "A:338",
      "A:339",
      "A:340",
      "A:341",
      "A:342",
      "A:343",
      "A:344",
      "A:345",
      "A:346",
      "A:347",
      "A:348",
      "A:349",
      "A:350",
      "A:84",
      "A:85",
      "A:86",
      "A:87",
      "A:88",
      "A:89",
      "A:90",
      "A:91",
      "A:92",
      "A:94",
      "A:95",
      "A:96",
      "A:97",
      "A:98",
      "A:99"
    ],
    "A:149": [
      "A:100",
      "A:101",
      "A:102",
      "A:103",
      "A:105",
      "A:106",
      "A:107",
      "A:108",
      "A:109",
      "A:110",
      "A:111",
      "A:112",
      "A:113",
      "A:114",
      "A:115",
      "A:116",
      "A:117",
      "A:118",
      "A:119",
      "A:120",
      "A:121",
      "A:122",
      "A:123",
      "A:124",
      "A:125",
      "A:126",
      "A:127",
      "A:128",
      "A:129",
      "A:130",
      "A:131",
      "A:132",
      "A:133",
      "A:135",
      "A:136",
      "A:137",
      "A:138",
      "A:139",
      "A:140",
      "A:141",
      "A:142",
      "A:143",
      "A:144",
      "A:145",
      "A:147",
      "A:148",
      "A:150",
      "A:151",
      "A:152",
      "A:153",
      "A:154",
      "A:155",
      "A:156",
      "A:157",
      "A:158",
      "A:159",
      "A:160",
      "A:161",
      "A:162",
      "A:163",
      "A:164",
      "A:165",
      "A:166",
      "A:167",
      "A:168",
      "A:169",
      "A:170",
      "A:171",
      "A:172",
      "A:173",
      "A:174",
      "A:175",
      "A:176",
      "A:177",
      "A:178",
      "A:179",
      "A:180",
      "A:181",
      "A:182",
      "A:183",
      "A:184",
      "A:185",
      "A:186",
      "A:187",
      "A:188",
      "A:189",
      "A:190",
      "A:191",
      "A:192",
      "A:193",
      "A:194",
      "A:195",
      "A:196",
      "A:197",
      "A:198",
      "A:199",
      "A:200",
      "A:201",
      "A:202",
      "A:203",
      "A:204",
      "A:205",
      "A:206",
      "A:207",
      "A:208",
      "A:209",
      "A:210",
      "A:211",
      "A:212",
      "A:213",
      "A:214",
      "A:215",
      "A:216",
      "A:217",
      "A:218",
      "A:219",
      "A:220",
      "A:221",
      "A:222",
      "A:223",
      "A:224",
      "A:225",
      "A:226",
      "A:227",
      "A:228",
      "A:229",
      "A:230",
      "A:231",
      "A:232",
      "A:233",
      "A:234",
      "A:235",
      "A:237",
      "A:238",
      "A:240",
      "A:241",
      "A:242",
      "A:243",
      "A:244",
      "A:245",
      "A:246",
      "A:247",
      "A:248",
      "A:249",
      "A:250",
      "A:251",
      "A:252",
      "A:253",
      "A:254",
      "A:255",
      "A:256",
      "A:257",
      "A:258",
      "A:259",
      "A:260",
      "A:261",
      "A:262",
      "A:263",
      "A:264",
      "A:265",
      "A:266",
      "A:267",
      "A:268",
      "A:269",
      "A:270",
      "A:272",
      "A:274",
      "A:275",
      "A:276",
      "A:277",
      "A:278",
      "A:279",
      "A:280",
      "A:281",
      "A:282",
      "A:283",
      "A:284",
      "A:285",
      "A:286",
      "A:287",
      "A:288",
      "A:289",
      "A:290",
      "A:291",
      "A:292",
      "A:293",
      "A:294",
      "A:295",
      "A:296",
      "A:297",
      "A:298",
      "A:299",
      "A:300",
      "A:301",
      "A:302",
      "A:303",
      "A:304",
      "A:305",
      "A:306",
      "A:307",
      "A:308",
      "A:309",
      "A:310",
      "A:311",
      "A:312",
      "A:313",
      "A:314",
      "A:315",
      "A:316",
      "A:317",
      "A:318",
      "A:319",
      "A:320",
      "A:321",
      "A:322",
      "A:323",
      "A:324",
      "A:325",
      "A:326",
      "A:327",
      "A:328",
      "A:329",
      "A:330",
      "A:331",
      "A:332",
      "A:333",
      "A:334",
      "A:335",
      "A:336",
      "A:337",
      "A:338",
      "A:339",
      "A:340",
      "A:341",
      "A:342",
      "A:343",
      "A:344",
      "A:345",
      "A:346",
      "A:347",
      "A:348",
      "A:349",
      "A:350",
      "A:84",
      "A:85",
      "A:86",
      "A:87",
      "A:88",
      "A:89",
      "A:90",
      "A:91",
      "A:92",
      "A:94",
      "A:95",
      "A:96",
      "A:97",
      "A:98",
      "A:99"
    ],
    "A:150": [
      "A:100",
      "A:101",
      "A:102",
      "A:103",
      "A:105",
      "A:106",
      "A:107",
      "A:108",
      "A:109",
      "A:110",
      "A:111",
      "A:112",
      "A:113",
      "A:114",
      "A:115",
      "A:116",
      "A:117",
      "A:118",
      "A:119",
      "A:120",
      "A:121",
      "A:122",
      "A:123",
      "A:124",
      "A:125",
      "A:126",
      "A:127",
      "A:128",
      "A:129",
      "A:130",
      "A:131",
      "A:132",
      "A:133",
      "A:135",
      "A:136",
      "A:137",
      "A:138",
      "A:139",
      "A:140",
      "A:141",
      "A:142",
      "A:143",
      "A:144",
      "A:145",
      "A:147",
      "A:148",
      "A:149",
      "A:151",
      "A:152",
      "A:153",
      "A:154",
      "A:155",
      "A:156",
      "A:157",
      "A:158",
      "A:159",
      "A:160",
      "A:161",
      "A:162",
      "A:163",
      "A:164",
      "A:165",
      "A:166",
      "A:167",
      "A:168",
      "A:169",
      "A:170",
      "A:171",
      "A:172",
      "A:173",
      "A:174",
      "A:175",
      "A:176",
      "A:177",
      "A:178",
      "A:179",
      "A:180",
      "A:181",
      "A:182",
      "A:183",
      "A:184",
      "A:185",
      "A:186",
      "A:187",
      "A:188",
      "A:189",
      "A:190",
      "A:191",
      "A:192",
      "A:193",
      "A:194",
      "A:195",
      "A:196",
      "A:197",
      "A:198",
      "A:199",
      "A:200",
      "A:201",
      "A:202",
      "A:203",
      "A:204",
      "A:205",
      "A:206",
      "A:207",
      "A:208",
      "A:209",
      "A:210",
      "A:211",
      "A:212",
      "A:213",
      "A:214",
      "A:215",
      "A:216",
      "A:217",
      "A:218",
      "A:219",
      "A:220",
      "A:221",
      "A:222",
      "A:223",
      "A:224",
      "A:225",
      "A:226",
      "A:227",
      "A:228",
      "A:229",
      "A:230",
      "A:231",
      "A:232",
      "A:233",
      "A:234",
      "A:235",
      "A:237",
      "A:238",
      "A:240",
      "A:241",
      "A:242",
      "A:243",
      "A:244",
      "A:245",
      "A:246",
      "A:247",
      "A:248",
      "A:249",
      "A:250",
      "A:251",
      "A:252",
      "A:253",
      "A:254",
      "A:255",
      "A:256",
      "A:257",
      "A:258",
      "A:259",
      "A:260",
      "A:261",
      "A:262",
      "A:263",
      "A:264",
      "A:265",
      "A:266",
      "A:267",
      "A:268",
      "A:269",
      "A:270",
      "A:272",
      "A:274",
      "A:275",
      "A:276",
      "A:277",
      "A:278",
      "A:279",
      "A:280",
      "A:281",
      "A:282",
      "A:283",
      "A:284",
      "A:285",
      "A:286",
      "A:287",
      "A:288",
      "A:289",
      "A:290",
      "A:291",
      "A:292",
      "A:293",
      "A:294",
      "A:295",
      "A:296",
      "A:297",
      "A:298",
      "A:299",
      "A:300",
      "A:301",
      "A:302",
      "A:303",
      "A:304",
      "A:305",
      "A:306",
      "A:307",
      "A:308",
      "A:309",
      "A:310",
      "A:311",
      "A:312",
      "A:313",
      "A:314",
      "A:315",
      "A:316",
      "A:317",
      "A:318",
      "A:319",
      "A:320",
      "A:321",
      "A:322",
      "A:323",
      "A:324",
      "A:325",
      "A:326",
      "A:327",
      "A:328",
      "A:329",
      "A:330",
      "A:331",
      "A:332",
      "A:333",
      "A:334",
      "A:335",
      "A:336",
      "A:337",
      "A:338",
      "A:339",
      "A:340",
      "A:341",
      "A:342",
      "A:343",
      "A:344",
      "A:345",
      "A:346",
      "A:347",
      "A:348",
      "A:349",
      "A:350",
      "A:84",
      "A:85",
      "A:86",
      "A:87",
      "A:88",
      "A:89",
      "A:90",
      "A:91",
      "A:92",
      "A:94",
      "A:95",
      "A:96",
      "A:97",
      "A:98",
      "A:99"
    ],
    "A:151": [
      "A:100",
      "A:101",
      "A:102",
      "A:103",
      "A:105",
      "A:106",
      "A:107",
      "A:108",
      "A:109",
      "A:110",
      "A:111",
      "A:112",
      "A:113",
      "A:114",
      "A:115",
      "A:116",
      "A:117",
      "A:118",
      "A:119",
      "A:120",
      "A:121",
      "A:122",
      "A:123",
      "A:124",
      "A:125",
      "A:126",
      "A:127",
      "A:128",
      "A:129",
      "A:130",
      "A:131",
      "A:132",
      "A:133",
      "A:135",
      "A:136",
      "A:137",
      "A:138",
      "A:139",
      "A:140",
      "A:141",
      "A:142",
      "A:143",
      "A:144",
      "A:145",
      "A:147",
      "A:148",
      "A:149",
      "A:150",
      "A:152",
      "A:153",
      "A:154",
      "A:155",
      "A:156",
      "A:157",
      "A:158",
      "A:159",
      "A:160",
      "A:161",
      "A:162",
      "A:163",
      "A:164",
      "A:165",
      "A:166",
      "A:167",
      "A:168",
      "A:169",
      "A:170",
      "A:171",
      "A:172",
      "A:173",
      "A:174",
      "A:175",
      "A:176",
      "A:177",
      "A:178",
      "A:179",
      "A:180",
      "A:181",
      "A:182",
      "A:183",
      "A:184",
      "A:185",
      "A:186",
      "A:187",
      "A:188",
      "A:189",
      "A:190",
      "A:191",
      "A:192",
      "A:193",
      "A:194",
      "A:195",
      "A:196",
      "A:197",
      "A:198",
      "A:199",
      "A:200",
      "A:201",
      "A:202",
      "A:203",
      "A:204",
      "A:205",
      "A:206",
      "A:207",
      "A:208",
      "A:209",
      "A:210",
      "A:211",
      "A:212",
      "A:213",
      "A:214",
      "A:215",
      "A:216",
      "A:217",
      "A:218",
      "A:219",
      "A:220",
      "A:221",
      "A:222",
      "A:223",
      "A:224",
      "A:225",
      "A:226",
      "A:227",
      "A:228",
      "A:229",
      "A:230",
      "A:231",
      "A:232",
      "A:233",
      "A:234",
      "A:235",
      "A:237",
      "A:238",
      "A:240",
      "A:241",
      "A:242",
      "A:243",
      "A:244",
      "A:245",
      "A:246",
      "A:247",
      "A:248",
      "A:249",
      "A:250",
      "A:251",
      "A:252",
      "A:253",
      "A:254",
      "A:255",
      "A:256",
      "A:257",
      "A:258",
      "A:259",
      "A:260",
      "A:261",
      "A:262",
      "A:263",
      "A:264",
      "A:265",
      "A:266",
      "A:267",
      "A:268",
      "A:269",
      "A:270",
      "A:272",
      "A:274",
      "A:275",
      "A:276",
      "A:277",
      "A:278",
      "A:279",
      "A:280",
      "A:281",
      "A:282",
      "A:283",
      "A:284",
      "A:285",
      "A:286",
      "A:287",
      "A:288",
      "A:289",
      "A:290",
      "A:291",
      "A:292",
      "A:293",
      "A:294",
      "A:295",
      "A:296",
      "A:297",
      "A:298",
      "A:299",
      "A:300",
      "A:301",
      "A:302",
      "A:303",
      "A:304",
      "A:305",
      "A:306",
      "A:307",
      "A:308",
      "A:309",
      "A:310",
      "A:311",
      "A:312",
      "A:313",
      "A:314",
      "A:315",
      "A:316",
      "A:317",
      "A:318",
      "A:319",
      "A:320",
      "A:321",
      "A:322",
      "A:323",
      "A:324",
      "A:325",
      "A:326",
      "A:327",
      "A:328",
      "A:329",
      "A:330",
      "A:331",
      "A:332",
      "A:333",
      "A:334",
      "A:335",
      "A:336",
      "A:337",
      "A:338",
      "A:339",
      "A:340",
      "A:341",
      "A:342",
      "A:343",
      "A:344",
      "A:345",
      "A:346",
      "A:347",
      "A:348",
      "A:349",
      "A:350",
      "A:84",
      "A:85",
      "A:86",
      "A:87",
      "A:88",
      "A:89",
      "A:90",
      "A:91",
      "A:92",
      "A:94",
      "A:95",
      "A:96",
      "A:97",
      "A:98",
      "A:99"
    ],
    "A:152": [
      "A:100",
      "A:101",
      "A:102",
      "A:103",
      "A:105",
      "A:106",
      "A:107",
      "A:108",
      "A:109",
      "A:110",
      "A:111",
      "A:112",
      "A:113",
      "A:114",
      "A:115",
      "A:116",
      "A:117",
      "A:118",
      "A:119",
      "A:120",
      "A:121",
      "A:122",
      "A:123",
      "A:124",
      "A:125",
      "A:126",
      "A:127",
      "A:128",
      "A:129",
      "A:130",
      "A:131",
      "A:132",
      "A:133",
      "A:135",
      "A:136",
      "A:137",
      "A:138",
      "A:139",
      "A:140",
      "A:141",
      "A:142",
      "A:143",
      "A:144",
      "A:145",
      "A:147",
      "A:148",
      "A:149",
      "A:150",
      "A:151",
      "A:153",
      "A:154",
      "A:155",
      "A:156",
      "A:157",
      "A:158",
      "A:159",
      "A:160",
      "A:161",
      "A:162",
      "A:163",
      "A:164",
      "A:165",
      "A:166",
      "A:167",
      "A:168",
      "A:169",
      "A:170",
      "A:171",
      "A:172",
      "A:173",
      "A:174",
      "A:175",
      "A:176",
      "A:177",
      "A:178",
      "A:179",
      "A:180",
      "A:181",
      "A:182",
      "A:183",
      "A:184",
      "A:185",
      "A:186",
      "A:187",
      "A:188",
      "A:189",
      "A:190",
      "A:191",
      "A:192",
      "A:193",
      "A:194",
      "A:195",
      "A:196",
      "A:197",
      "A:198",
      "A:199",
      "A:200",
      "A:201",
      "A:202",
      "A:203",
      "A:204",
      "A:205",
      "A:206",
      "A:207",
      "A:208",
      "A:209",
      "A:210",
      "A:211",
      "A:212",
      "A:213",
      "A:214",
      "A:215",
      "A:216",
      "A:217",
      "A:218",
      "A:219",
      "A:220",
      "A:221",
      "A:222",
      "A:223",
      "A:224",
      "A:225",
      "A:226",
      "A:227",
      "A:228",
      "A:229",
      "A:230",
      "A:231",
      "A:232",
      "A:233",
      "A:234",
      "A:235",
      "A:237",
      "A:238",
      "A:240",
      "A:241",
      "A:242",
      "A:243",
      "A:244",
      "A:245",
      "A:246",
      "A:247",
      "A:248",
      "A:249",
      "A:250",
      "A:251",
      "A:252",
      "A:253",
      "A:254",
      "A:255",
      "A:256",
      "A:257",
      "A:258",
      "A:259",
      "A:260",
      "A:261",
      "A:262",
      "A:263",
      "A:264",
      "A:265",
      "A:266",
      "A:267",
      "A:268",
      "A:269",
      "A:270",
      "A:272",
      "A:274",
      "A:275",
      "A:276",
      "A:277",
      "A:278",
      "A:279",
      "A:280",
      "A:281",
      "A:282",
      "A:283",
      "A:284",
      "A:285",
      "A:286",
      "A:287",
      "A:288",
      "A:289",
      "A:290",
      "A:291",
      "A:292",
      "A:293",
      "A:294",
      "A:295",
      "A:296",
      "A:297",
      "A:298",
      "A:299",
      "A:300",
      "A:301",
      "A:302",
      "A:303",
      "A:304",
      "A:305",
      "A:306",
      "A:307",
      "A:308",
      "A:309",
      "A:310",
      "A:311",
      "A:312",
      "A:313",
      "A:314",
      "A:315",
      "A:316",
      "A:317",
      "A:318",
      "A:319",
      "A:320",
      "A:321",
      "A:322",
      "A:323",
      "A:324",
      "A:325",
      "A:326",
      "A:327",
      "A:328",
      "A:329",
      "A:330",
      "A:331",
      "A:332",
      "A:333",
      "A:334",
      "A:335",
      "A:336",
      "A:337",
      "A:338",
      "A:339",
      "A:340",
      "A:341",
      "A:342",
      "A:343",
      "A:344",
      "A:345",
      "A:346",
      "A:347",
      "A:348",
      "A:349",
      "A:350",
      "A:84",
      "A:85",
      "A:86",
      "A:87",
      "A:88",
      "A:89",
      "A:90",
      "A:91",
      "A:92",
      "A:94",
      "A:95",
      "A:96",
      "A:97",
      "A:98",
      "A:99"
    ],
    "A:153": [
      "A:100",
      "A:101",
      "A:102",
      "A:103",
      "A:105",
      "A:106",
      "A:107",
      "A:108",
      "A:109",
      "A:110",
      "A:111",
      "A:112",
      "A:113",
      "A:114",
      "A:115",
      "A:116",
      "A:117",
      "A:118",
      "A:119",
      "A:120",
      "A:121",
      "A:122",
      "A:123",
      "A:124",
      "A:125",
      "A:126",
      "A:127",
      "A:128",
      "A:129",
      "A:130",
      "A:131",
      "A:132",
      "A:133",
      "A:135",
      "A:136",
      "A:137",
      "A:138",
      "A:139",
      "A:140",
      "A:141",
      "A:142",
      "A:143",
      "A:144",
      "A:145",
      "A:147",
      "A:148",
      "A:149",
      "A:150",
      "A:151",
      "A:152",
      "A:154",
      "A:155",
      "A:156",
      "A:157",
      "A:158",
      "A:159",
      "A:160",
      "A:161",
      "A:162",
      "A:163",
      "A:164",
      "A:165",
      "A:166",
      "A:167",
      "A:168",
      "A:169",
      "A:170",
      "A:171",
      "A:172",
      "A:173",
      "A:174",
      "A:175",
      "A:176",
      "A:177",
      "A:178",
      "A:179",
      "A:180",
      "A:181",
      "A:182",
      "A:183",
      "A:184",
      "A:185",
      "A:186",
      "A:187",
      "A:188",
      "A:189",
      "A:190",
      "A:191",
      "A:192",
      "A:193",
      "A:194",
      "A:195",
      "A:196",
      "A:197",
      "A:198",
      "A:199",
      "A:200",
      "A:201",
      "A:202",
      "A:203",
      "A:204",
      "A:205",
      "A:206",
      "A:207",
      "A:208",
      "A:209",
      "A:210",
      "A:211",
      "A:212",
      "A:213",
      "A:214",
      "A:215",
      "A:216",
      "A:217",
      "A:218",
      "A:219",
      "A:220",
      "A:221",
      "A:222",
      "A:223",
      "A:224",
      "A:225",
      "A:226",
      "A:227",
      "A:228",
      "A:229",
      "A:230",
      "A:231",
      "A:232",
      "A:233",
      "A:234",
      "A:235",
      "A:237",
      "A:238",
      "A:240",
      "A:241",
      "A:242",
      "A:243",
      "A:244",
      "A:245",
      "A:246",
      "A:247",
      "A:248",
      "A:249",
      "A:250",
      "A:251",
      "A:252",
      "A:253",
      "A:254",
      "A:255",
      "A:256",
      "A:257",
      "A:258",
      "A:259",
      "A:260",
      "A:261",
      "A:262",
      "A:263",
      "A:264",
      "A:265",
      "A:266",
      "A:267",
      "A:268",
      "A:269",
      "A:270",
      "A:272",
      "A:274",
      "A:275",
      "A:276",
      "A:277",
      "A:278",
      "A:279",
      "A:280",
      "A:281",
      "A:282",
      "A:283",
      "A:284",
      "A:285",
      "A:286",
      "A:287",
      "A:288",
      "A:289",
      "A:290",
      "A:291",
      "A:292",
      "A:293",
      "A:294",
      "A:295",
      "A:296",
      "A:297",
      "A:298",
      "A:299",
      "A:300",
      "A:301",
      "A:302",
      "A:303",
      "A:304",
      "A:305",
      "A:306",
      "A:307",
      "A:308",
      "A:309",
      "A:310",
      "A:311",
      "A:312",
      "A:313",
      "A:314",
      "A:315",
      "A:316",
      "A:317",
      "A:318",
      "A:319",
      "A:320",
      "A:321",
      "A:322",
      "A:323",
      "A:324",
      "A:325",
      "A:326",
      "A:327",
      "A:328",
      "A:329",
      "A:330",
      "A:331",
      "A:332",
      "A:333",
      "A:334",
      "A:335",
      "A:336",
      "A:337",
      "A:338",
      "A:339",
      "A:340",
      "A:341",
      "A:342",
      "A:343",
      "A:344",
      "A:345",
      "A:346",
      "A:347",
      "A:348",
      "A:349",
      "A:350",
      "A:84",
      "A:85",
      "A:86",
      "A:87",
      "A:88",
      "A:89",
      "A:90",
      "A:91",
      "A:92",
      "A:94",
      "A:95",
      "A:96",
      "A:97",
      "A:98",
      "A:99"
    ],
    "A:154": [
      "A:100",
      "A:101",
      "A:102",
      "A:103",
      "A:105",
      "A:106",
      "A:107",
      "A:108",
      "A:109",
      "A:110",
      "A:111",
      "A:112",
      "A:113",
      "A:114",
      "A:115",
      "A:116",
      "A:117",
      "A:118",
      "A:119",
      "A:120",
      "A:121",
      "A:122",
      "A:123",
      "A:124",
      "A:125",
      "A:126",
      "A:127",
      "A:128",
      "A:129",
      "A:130",
      "A:131",
      "A:132",
      "A:133",
      "A:135",
      "A:136",
      "A:137",
      "A:138",
      "A:139",
      "A:140",
      "A:141",
      "A:142",
      "A:143",
      "A:144",
      "A:145",
      "A:147",
      "A:148",
      "A:149",
      "A:150",
      "A:151",
      "A:152",
      "A:153",
      "A:155",
      "A:156",
      "A:157",
      "A:158",
      "A:159",
      "A:160",
      "A:161",
      "A:162",
      "A:163",
      "A:164",
      "A:165",
      "A:166",
      "A:167",
      "A:168",
      "A:169",
      "A:170",
      "A:171",
      "A:172",
      "A:173",
      "A:174",
      "A:175",
      "A:176",
      "A:177",
      "A:178",
      "A:179",
      "A:180",
      "A:181",
      "A:182",
      "A:183",
      "A:184",
      "A:185",
      "A:186",
      "A:187",
      "A:188",
      "A:189",
      "A:190",
      "A:191",
      "A:192",
      "A:193",
      "A:194",
      "A:195",
      "A:196",
      "A:197",
      "A:198",
      "A:199",
      "A:200",
      "A:201",
      "A:202",
      "A:203",
      "A:204",
      "A:205",
      "A:206",
      "A:207",
      "A:208",
      "A:209",
      "A:210",
      "A:211",
      "A:212",
      "A:213",
      "A:214",
      "A:215",
      "A:216",
      "A:217",
      "A:218",
      "A:219",
      "A:220",
      "A:221",
      "A:222",
      "A:223",
      "A:224",
      "A:225",
      "A:226",
      "A:227",
      "A:228",
      "A:229",
      "A:230",
      "A:231",
      "A:232",
      "A:233",
      "A:234",
      "A:235",
      "A:237",
      "A:238",
      "A:240",
      "A:241",
      "A:242",
      "A:243",
      "A:244",
      "A:245",
      "A:246",
      "A:247",
      "A:248",
      "A:249",
      "A:250",
      "A:251",
      "A:252",
      "A:253",
      "A:254",
      "A:255",
      "A:256",
      "A:257",
      "A:258",
      "A:259",
      "A:260",
      "A:261",
      "A:262",
      "A:263",
      "A:264",
      "A:265",
      "A:266",
      "A:267",
      "A:268",
      "A:269",
      "A:270",
      "A:272",
      "A:274",
      "A:275",
      "A:276",
      "A:277",
      "A:278",
      "A:279",
      "A:280",
      "A:281",
      "A:282",
      "A:283",
      "A:284",
      "A:285",
      "A:286",
      "A:287",
      "A:288",
      "A:289",
      "A:290",
      "A:291",
      "A:292",
      "A:293",
      "A:294",
      "A:295",
      "A:296",
      "A:297",
      "A:298",
      "A:299",
      "A:300",
      "A:301",
      "A:302",
      "A:303",
      "A:304",
      "A:305",
      "A:306",
      "A:307",
      "A:308",
      "A:309",
      "A:310",
      "A:311",
      "A:312",
      "A:313",
      "A:314",
      "A:315",
      "A:316",
      "A:317",
      "A:318",
      "A:319",
      "A:320",
      "A:321",
      "A:322",
      "A:323",
      "A:324",
      "A:325",
      "A:326",
      "A:327",
      "A:328",
      "A:329",
      "A:330",
      "A:331",
      "A:332",
      "A:333",
      "A:334",
      "A:335",
      "A:336",
      "A:337",
      "A:338",
      "A:339",
      "A:340",
      "A:341",
      "A:342",
      "A:343",
      "A:344",
      "A:345",
      "A:346",
      "A:347",
      "A:348",
      "A:349",
      "A:350",
      "A:84",
      "A:85",
      "A:86",
      "A:87",
      "A:88",
      "A:89",
      "A:90",
      "A:91",
      "A:92",
      "A:94",
      "A:95",
      "A:96",
      "A:97",
      "A:98",
      "A:99"
    ],
    "A:155": [
      "A:100",
      "A:101",
      "A:102",
      "A:103",
      "A:105",
      "A:106",
      "A:107",
      "A:108",
      "A:109",
      "A:110",
      "A:111",
      "A:112",
      "A:113",
      "A:114",
      "A:115",
      "A:116",
      "A:117",
      "A:118",
      "A:119",
      "A:120",
      "A:121",
      "A:122",
      "A:123",
      "A:124",
      "A:125",
      "A:126",
      "A:127",
      "A:128",
      "A:129",
      "A:130",
      "A:131",
      "A:132",
      "A:133",
      "A:135",
      "A:136",
      "A:137",
      "A:138",
      "A:139",
      "A:140",
      "A:141",
      "A:142",
      "A:143",
      "A:144",
      "A:145",
      "A:147",
      "A:148",
      "A:149",
      "A:150",
      "A:151",
      "A:152",
      "A:153",
      "A:154",
      "A:156",
      "A:157",
      "A:158",
      "A:159",
      "A:160",
      "A:161",
      "A:162",
      "A:163",
      "A:164",
      "A:165",
      "A:166",
      "A:167",
      "A:168",
      "A:169",
      "A:170",
      "A:171",
      "A:172",
      "A:173",
      "A:174",
      "A:175",
      "A:176",
      "A:177",
      "A:178",
      "A:179",
      "A:180",
      "A:181",
      "A:182",
      "A:183",
      "A:184",
      "A:185",
      "A:186",
      "A:187",
      "A:188",
      "A:189",
      "A:190",
      "A:191",
      "A:192",
      "A:193",
      "A:194",
      "A:195",
      "A:196",
      "A:197",
      "A:198",
      "A:199",
      "A:200",
      "A:201",
      "A:202",
      "A:203",
      "A:204",
      "A:205",
      "A:206",
      "A:207",
      "A:208",
      "A:209",
      "A:210",
      "A:211",
      "A:212",
      "A:213",
      "A:214",
      "A:215",
      "A:216",
      "A:217",
      "A:218",
      "A:219",
      "A:220",
      "A:221",
      "A:222",
      "A:223",
      "A:224",
      "A:225",
      "A:226",
      "A:227",
      "A:228",
      "A:229",
      "A:230",
      "A:231",
      "A:232",
      "A:233",
      "A:234",
      "A:235",
      "A:237",
      "A:238",
      "A:240",
      "A:241",
      "A:242",
      "A:243",
      "A:244",
      "A:245",
      "A:246",
      "A:247",
      "A:248",
      "A:249",
      "A:250",
      "A:251",
      "A:252",
      "A:253",
      "A:254",
      "A:255",
      "A:256",
      "A:257",
      "A:258",
      "A:259",
      "A:260",
      "A:261",
      "A:262",
      "A:263",
      "A:264",
      "A:265",
      "A:266",
      "A:267",
      "A:268",
      "A:269",
      "A:270",
      "A:272",
      "A:274",
      "A:275",
      "A:276",
      "A:277",
      "A:278",
      "A:279",
      "A:280",
      "A:281",
      "A:282",
      "A:283",
      "A:284",
      "A:285",
      "A:286",
      "A:287",
      "A:288",
      "A:289",
      "A:290",
      "A:291",
      "A:292",
      "A:293",
      "A:294",
      "A:295",
      "A:296",
      "A:297",
      "A:298",
      "A:299",
      "A:300",
      "A:301",
      "A:302",
      "A:303",
      "A:304",
      "A:305",
      "A:306",
      "A:307",
      "A:308",
      "A:309",
      "A:310",
      "A:311",
      "A:312",
      "A:313",
      "A:314",
      "A:315",
      "A:316",
      "A:317",
      "A:318",
      "A:319",
      "A:320",
      "A:321",
      "A:322",
      "A:323",
      "A:324",
      "A:325",
      "A:326",
      "A:327",
      "A:328",
      "A:329",
      "A:330",
      "A:331",
      "A:332",
      "A:333",
      "A:334",
      "A:335",
      "A:336",
      "A:337",
      "A:338",
      "A:339",
      "A:340",
      "A:341",
      "A:342",
      "A:343",
      "A:344",
      "A:345",
      "A:346",
      "A:347",
      "A:348",
      "A:349",
      "A:350",
      "A:84",
      "A:85",
      "A:86",
      "A:87",
      "A:88",
      "A:89",
      "A:90",
      "A:91",
      "A:92",
      "A:94",
      "A:95",
      "A:96",
      "A:97",
      "A:98",
      "A:99"
    ],
    "A:156": [
      "A:100",
      "A:101",
      "A:102",
      "A:103",
      "A:105",
      "A:106",
      "A:107",
      "A:108",
      "A:109",
      "A:110",
      "A:111",
      "A:112",
      "A:113",
      "A:114",
      "A:115",
      "A:116",
      "A:117",
      "A:118",
      "A:119",
      "A:120",
      "A:121",
      "A:122",
      "A:123",
      "A:124",
      "A:125",
      "A:126",
      "A:127",
      "A:128",
      "A:129",
      "A:130",
      "A:131",
      "A:132",
      "A:133",
      "A:135",
      "A:136",
      "A:137",
      "A:138",
      "A:139",
      "A:140",
      "A:141",
      "A:142",
      "A:143",
      "A:144",
      "A:145",
      "A:147",
      "A:148",
      "A:149",
      "A:150",
      "A:151",
      "A:152",
      "A:153",
      "A:154",
      "A:155",
      "A:157",
      "A:158",
      "A:159",
      "A:160",
      "A:161",
      "A:162",
      "A:163",
      "A:164",
      "A:165",
      "A:166",
      "A:167",
      "A:168",
      "A:169",
      "A:170",
      "A:171",
      "A:172",
      "A:173",
      "A:174",
      "A:175",
      "A:176",
      "A:177",
      "A:178",
      "A:179",
      "A:180",
      "A:181",
      "A:182",
      "A:183",
      "A:184",
      "A:185",
      "A:186",
      "A:187",
      "A:188",
      "A:189",
      "A:190",
      "A:191",
      "A:192",
      "A:193",
      "A:194",
      "A:195",
      "A:196",
      "A:197",
      "A:198",
      "A:199",
      "A:200",
      "A:201",
      "A:202",
      "A:203",
      "A:204",
      "A:205",
      "A:206",
      "A:207",
      "A:208",
      "A:209",
      "A:210",
      "A:211",
      "A:212",
      "A:213",
      "A:214",
      "A:215",
      "A:216",
      "A:217",
      "A:218",
      "A:219",
      "A:220",
      "A:221",
      "A:222",
      "A:223",
      "A:224",
      "A:225",
      "A:226",
      "A:227",
      "A:228",
      "A:229",
      "A:230",
      "A:231",
      "A:232",
      "A:233",
      "A:234",
      "A:235",
      "A:237",
      "A:238",
      "A:240",
      "A:241",
      "A:242",
      "A:243",
      "A:244",
      "A:245",
      "A:246",
      "A:247",
      "A:248",
      "A:249",
      "A:250",
      "A:251",
      "A:252",
      "A:253",
      "A:254",
      "A:255",
      "A:256",
      "A:257",
      "A:258",
      "A:259",
      "A:260",
      "A:261",
      "A:262",
      "A:263",
      "A:264",
      "A:265",
      "A:266",
      "A:267",
      "A:268",
      "A:269",
      "A:270",
      "A:272",
      "A:274",
      "A:275",
      "A:276",
      "A:277",
      "A:278",
      "A:279",
      "A:280",
      "A:281",
      "A:282",
      "A:283",
      "A:284",
      "A:285",
      "A:286",
      "A:287",
      "A:288",
      "A:289",
      "A:290",
      "A:291",
      "A:292",
      "A:293",
      "A:294",
      "A:295",
      "A:296",
      "A:297",
      "A:298",
      "A:299",
      "A:300",
      "A:301",
      "A:302",
      "A:303",
      "A:304",
      "A:305",
      "A:306",
      "A:307",
      "A:308",
      "A:309",
      "A:310",
      "A:311",
      "A:312",
      "A:313",
      "A:314",
      "A:315",
      "A:316",
      "A:317",
      "A:318",
      "A:319",
      "A:320",
      "A:321",
      "A:322",
      "A:323",
      "A:324",
      "A:325",
      "A:326",
      "A:327",
      "A:328",
      "A:329",
      "A:330",
      "A:331",
      "A:332",
      "A:333",
      "A:334",
      "A:335",
      "A:336",
      "A:337",
      "A:338",
      "A:339",
      "A:340",
      "A:341",
      "A:342",
      "A:343",
      "A:344",
      "A:345",
      "A:346",
      "A:347",
      "A:348",
      "A:349",
      "A:350",
      "A:84",
      "A:85",
      "A:86",
      "A:87",
      "A:88",
      "A:89",
      "A:90",
      "A:91",
      "A:92",
      "A:94",
      "A:95",
      "A:96",
      "A:97",
      "A:98",
      "A:99"
    ],
    "A:157": [
      "A:100",
      "A:101",
      "A:102",
      "A:103",
      "A:105",
      "A:106",
      "A:107",
      "A:108",
      "A:109",
      "A:110",
      "A:111",
      "A:112",
      "A:113",
      "A:114",
      "A:115",
      "A:116",
      "A:117",
      "A:118",
      "A:119",
      "A:120",
      "A:121",
      "A:122",
      "A:123",
      "A:124",
      "A:125",
      "A:126",
      "A:127",
      "A:128",
      "A:129",
      "A:130",
      "A:131",
      "A:132",
      "A:133",
      "A:135",
      "A:136",
      "A:137",
      "A:138",
      "A:139",
      "A:140",
      "A:141",
      "A:142",
      "A:143",
      "A:144",
      "A:145",
      "A:147",
      "A:148",
      "A:149",
      "A:150",
      "A:151",
      "A:152",
      "A:153",
      "A:154",
      "A:155",
      "A:156",
      "A:158",
      "A:159",
      "A:160",
      "A:161",
      "A:162",
      "A:163",
      "A:164",
      "A:165",
      "A:166",
      "A:167",
      "A:168",
      "A:169",
      "A:170",
      "A:171",
      "A:172",
      "A:173",
      "A:174",
      "A:175",
      "A:176",
      "A:177",
      "A:178",
      "A:179",
      "A:180",
      "A:181",
      "A:182",
      "A:183",
      "A:184",
      "A:185",
      "A:186",
      "A:187",
      "A:188",
      "A:189",
      "A:190",
      "A:191",
      "A:192",
      "A:193",
      "A:194",
      "A:195",
      "A:196",
      "A:197",
      "A:198",
      "A:199",
      "A:200",
      "A:201",
      "A:202",
      "A:203",
      "A:204",
      "A:205",
      "A:206",
      "A:207",
      "A:208",
      "A:209",
      "A:210",
      "A:211",
      "A:212",
      "A:213",
      "A:214",
      "A:215",
      "A:216",
      "A:217",
      "A:218",
      "A:219",
      "A:220",
      "A:221",
      "A:222",
      "A:223",
      "A:224",
      "A:225",
      "A:226",
      "A:227",
      "A:228",
      "A:229",
      "A:230",
      "A:231",
      "A:232",
      "A:233",
      "A:234",
      "A:235",
      "A:237",
      "A:238",
      "A:240",
      "A:241",
      "A:242",
      "A:243",
      "A:244",
      "A:245",
      "A:246",
      "A:247",
      "A:248",
      "A:249",
      "A:250",
      "A:251",
      "A:252",
      "A:253",
      "A:254",
      "A:255",
      "A:256",
      "A:257",
      "A:258",
      "A:259",
      "A:260",
      "A:261",
      "A:262",
      "A:263",
      "A:264",
      "A:265",
      "A:266",
      "A:267",
      "A:268",
      "A:269",
      "A:270",
      "A:272",
      "A:274",
      "A:275",
      "A:276",
      "A:277",
      "A:278",
      "A:279",
      "A:280",
      "A:281",
      "A:282",
      "A:283",
      "A:284",
      "A:285",
      "A:286",
      "A:287",
      "A:288",
      "A:289",
      "A:290",
      "A:291",
      "A:292",
      "A:293",
      "A:294",
      "A:295",
      "A:296",
      "A:297",
      "A:298",
      "A:299",
      "A:300",
      "A:301",
      "A:302",
      "A:303",
      "A:304",
      "A:305",
      "A:306",
      "A:307",
      "A:308",
      "A:309",
      "A:310",
      "A:311",
      "A:312",
      "A:313",
      "A:314",
      "A:315",
      "A:316",
      "A:317",
      "A:318",
      "A:319",
      "A:320",
      "A:321",
      "A:322",
      "A:323",
      "A:324",
      "A:325",
      "A:326",
      "A:327",
      "A:328",
      "A:329",
      "A:330",
      "A:331",
      "A:332",
      "A:333",
      "A:334",
      "A:335",
      "A:336",
      "A:337",
      "A:338",
      "A:339",
      "A:340",
      "A:341",
      "A:342",
      "A:343",
      "A:344",
      "A:345",
      "A:346",
      "A:347",
      "A:348",
      "A:349",
      "A:350",
      "A:84",
      "A:85",
      "A:86",
      "A:87",
      "A:88",
      "A:89",
      "A:90",
      "A:91",
      "A:92",
      "A:94",
      "A:95",
      "A:96",
      "A:97",
      "A:98",
      "A:99"
    ],
    "A:158": [
      "A:100",
      "A:101",
      "A:102",
      "A:103",
      "A:105",
      "A:106",
      "A:107",
      "A:108",
      "A:109",
      "A:110",
      "A:111",
      "A:112",
      "A:113",
      "A:114",
      "A:115",
      "A:116",
      "A:117",
      "A:118",
      "A:119",
      "A:120",
      "A:121",
      "A:122",
      "A:123",
      "A:124",
      "A:125",
      "A:126",
      "A:127",
      "A:128",
      "A:129",
      "A:130",
      "A:131",
      "A:132",
      "A:133",
      "A:135",
      "A:136",
      "A:137",
      "A:138",
      "A:139",
      "A:140",
      "A:141",
      "A:142",
      "A:143",
      "A:144",
      "A:145",
      "A:147",
      "A:148",
      "A:149",
      "A:150",
      "A:151",
      "A:152",
      "A:153",
      "A:154",
      "A:155",
      "A:156",
      "A:157",
      "A:159",
      "A:160",
      "A:161",
      "A:162",
      "A:163",
      "A:164",
      "A:165",
      "A:166",
      "A:167",
      "A:168",
      "A:169",
      "A:170",
      "A:171",
      "A:172",
      "A:173",
      "A:174",
      "A:175",
      "A:176",
      "A:177",
      "A:178",
      "A:179",
      "A:180",
      "A:181",
      "A:182",
      "A:183",
      "A:184",
      "A:185",
      "A:186",
      "A:187",
      "A:188",
      "A:189",
      "A:190",
      "A:191",
      "A:192",
      "A:193",
      "A:194",
      "A:195",
      "A:196",
      "A:197",
      "A:198",
      "A:199",
      "A:200",
      "A:201",
      "A:202",
      "A:203",
      "A:204",
      "A:205",
      "A:206",
      "A:207",
      "A:208",
      "A:209",
      "A:210",
      "A:211",
      "A:212",
      "A:213",
      "A:214",
      "A:215",
      "A:216",
      "A:217",
      "A:218",
      "A:219",
      "A:220",
      "A:221",
      "A:222",
      "A:223",
      "A:224",
      "A:225",
      "A:226",
      "A:227",
      "A:228",
      "A:229",
      "A:230",
      "A:231",
      "A:232",
      "A:233",
      "A:234",
      "A:235",
      "A:237",
      "A:238",
      "A:240",
      "A:241",
      "A:242",
      "A:243",
      "A:244",
      "A:245",
      "A:246",
      "A:247",
      "A:248",
      "A:249",
      "A:250",
      "A:251",
      "A:252",
      "A:253",
      "A:254",
      "A:255",
      "A:256",
      "A:257",
      "A:258",
      "A:259",
      "A:260",
      "A:261",
      "A:262",
      "A:263",
      "A:264",
      "A:265",
      "A:266",
      "A:267",
      "A:268",
      "A:269",
      "A:270",
      "A:272",
      "A:274",
      "A:275",
      "A:276",
      "A:277",
      "A:278",
      "A:279",
      "A:280",
      "A:281",
      "A:282",
      "A:283",
      "A:284",
      "A:285",
      "A:286",
      "A:287",
      "A:288",
      "A:289",
      "A:290",
      "A:291",
      "A:292",
      "A:293",
      "A:294",
      "A:295",
      "A:296",
      "A:297",
      "A:298",
      "A:299",
      "A:300",
      "A:301",
      "A:302",
      "A:303",
      "A:304",
      "A:305",
      "A:306",
      "A:307",
      "A:308",
      "A:309",
      "A:310",
      "A:311",
      "A:312",
      "A:313",
      "A:314",
      "A:315",
      "A:316",
      "A:317",
      "A:318",
      "A:319",
      "A:320",
      "A:321",
      "A:322",
      "A:323",
      "A:324",
      "A:325",
      "A:326",
      "A:327",
      "A:328",
      "A:329",
      "A:330",
      "A:331",
      "A:332",
      "A:333",
      "A:334",
      "A:335",
      "A:336",
      "A:337",
      "A:338",
      "A:339",
      "A:340",
      "A:341",
      "A:342",
      "A:343",
      "A:344",
      "A:345",
      "A:346",
      "A:347",
      "A:348",
      "A:349",
      "A:350",
      "A:84",
      "A:85",
      "A:86",
      "A:87",
      "A:88",
      "A:89",
      "A:90",
      "A:91",
      "A:92",
      "A:94",
      "A:95",
      "A:96",
      "A:97",
      "A:98",
      "A:99"
    ],
    "A:159": [
      "A:100",
      "A:101",
      "A:102",
      "A:103",
      "A:105",
      "A:106",
      "A:107",
      "A:108",
      "A:109",
      "A:110",
      "A:111",
      "A:112",
      "A:113",
      "A:114",
      "A:115",
      "A:116",
      "A:117",
      "A:118",
      "A:119",
      "A:120",
      "A:121",
      "A:122",
      "A:123",
      "A:124",
      "A:125",
      "A:126",
      "A:127",
      "A:128",
      "A:129",
      "A:130",
      "A:131",
      "A:132",
      "A:133",
      "A:135",
      "A:136",
      "A:137",
      "A:138",
      "A:139",
      "A:140",
      "A:141",
      "A:142",
      "A:143",
      "A:144",
      "A:145",
      "A:147",
      "A:148",
      "A:149",
      "A:150",
      "A:151",
      "A:152",
      "A:153",
      "A:154",
      "A:155",
      "A:156",
      "A:157",
      "A:158",
      "A:160",
      "A:161",
      "A:162",
      "A:163",
      "A:164",
      "A:165",
      "A:166",
      "A:167",
      "A:168",
      "A:169",
      "A:170",
      "A:171",
      "A:172",
      "A:173",
      "A:174",
      "A:175",
      "A:176",
      "A:177",
      "A:178",
      "A:179",
      "A:180",
      "A:181",
      "A:182",
      "A:183",
      "A:184",
      "A:185",
      "A:186",
      "A:187",
      "A:188",
      "A:189",
      "A:190",
      "A:191",
      "A:192",
      "A:193",
      "A:194",
      "A:195",
      "A:196",
      "A:197",
      "A:198",
      "A:199",
      "A:200",
      "A:201",
      "A:202",
      "A:203",
      "A:204",
      "A:205",
      "A:206",
      "A:207",
      "A:208",
      "A:209",
      "A:210",
      "A:211",
      "A:212",
      "A:213",
      "A:214",
      "A:215",
      "A:216",
      "A:217",
      "A:218",
      "A:219",
      "A:220",
      "A:221",
      "A:222",
      "A:223",
      "A:224",
      "A:225",
      "A:226",
      "A:227",
      "A:228",
      "A:229",
      "A:230",
      "A:231",
      "A:232",
      "A:233",
      "A:234",
      "A:235",
      "A:237",
      "A:238",
      "A:240",
      "A:241",
      "A:242",
      "A:243",
      "A:244",
      "A:245",
      "A:246",
      "A:247",
      "A:248",
      "A:249",
      "A:250",
      "A:251",
      "A:252",
      "A:253",
      "A:254",
      "A:255",
      "A:256",
      "A:257",
      "A:258",
      "A:259",
      "A:260",
      "A:261",
      "A:262",
      "A:263",
      "A:264",
      "A:265",
      "A:266",
      "A:267",
      "A:268",
      "A:269",
      "A:270",
      "A:272",
      "A:274",
      "A:275",
      "A:276",
      "A:277",
      "A:278",
      "A:279",
      "A:280",
      "A:281",
      "A:282",
      "A:283",
      "A:284",
      "A:285",
      "A:286",
      "A:287",
      "A:288",
      "A:289",
      "A:290",
      "A:291",
      "A:292",
      "A:293",
      "A:294",
      "A:295",
      "A:296",
      "A:297",
      "A:298",
      "A:299",
      "A:300",
      "A:301",
      "A:302",
      "A:303",
      "A:304",
      "A:305",
      "A:306",
      "A:307",
      "A:308",
      "A:309",
      "A:310",
      "A:311",
      "A:312",
      "A:313",
      "A:314",
      "A:315",
      "A:316",
      "A:317",
      "A:318",
      "A:319",
      "A:320",
      "A:321",
      "A:322",
      "A:323",
      "A:324",
      "A:325",
      "A:326",
      "A:327",
      "A:328",
      "A:329",
      "A:330",
      "A:331",
      "A:332",
      "A:333",
      "A:334",
      "A:335",
      "A:336",
      "A:337",
      "A:338",
      "A:339",
      "A:340",
      "A:341",
      "A:342",
      "A:343",
      "A:344",
      "A:345",
      "A:346",
      "A:347",
      "A:348",
      "A:349",
      "A:350",
      "A:84",
      "A:85",
      "A:86",
      "A:87",
      "A:88",
      "A:89",
      "A:90",
      "A:91",
      "A:92",
      "A:94",
      "A:95",
      "A:96",
      "A:97",
      "A:98",
      "A:99"
    ],
    "A:160": [
      "A:100",
      "A:101",
      "A:102",
      "A:103",
      "A:105",
      "A:106",
      "A:107",
      "A:108",
      "A:109",
      "A:110",
      "A:111",
      "A:112",
      "A:113",
      "A:114",
      "A:115",
      "A:116",
      "A:117",
      "A:118",
      "A:119",
      "A:120",
      "A:121",
      "A:122",
      "A:123",
      "A:124",
      "A:125",
      "A:126",
      "A:127",
      "A:128",
      "A:129",
      "A:130",
      "A:131",
      "A:132",
      "A:133",
      "A:135",
      "A:136",
      "A:137",
      "A:138",
      "A:139",
      "A:140",
      "A:141",
      "A:142",
      "A:143",
      "A:144",
      "A:145",
      "A:147",
      "A:148",
      "A:149",
      "A:150",
      "A:151",
      "A:152",
      "A:153",
      "A:154",
      "A:155",
      "A:156",
      "A:157",
      "A:158",
      "A:159",
      "A:161",
      "A:162",
      "A:163",
      "A:164",
      "A:165",
      "A:166",
      "A:167",
      "A:168",
      "A:169",
      "A:170",
      "A:171",
      "A:172",
      "A:173",
      "A:174",
      "A:175",
      "A:176",
      "A:177",
      "A:178",
      "A:179",
      "A:180",
      "A:181",
      "A:182",
      "A:183",
      "A:184",
      "A:185",
      "A:186",
      "A:187",
      "A:188",
      "A:189",
      "A:190",
      "A:191",
      "A:192",
      "A:193",
      "A:194",
      "A:195",
      "A:196",
      "A:197",
      "A:198",
      "A:199",
      "A:200",
      "A:201",
      "A:202",
      "A:203",
      "A:204",
      "A:205",
      "A:206",
      "A:207",
      "A:208",
      "A:209",
      "A:210",
      "A:211",
      "A:212",
      "A:213",
      "A:214",
      "A:215",
      "A:216",
      "A:217",
      "A:218",
      "A:219",
      "A:220",
      "A:221",
      "A:222",
      "A:223",
      "A:224",
      "A:225",
      "A:226",
      "A:227",
      "A:228",
      "A:229",
      "A:230",
      "A:231",
      "A:232",
      "A:233",
      "A:234",
      "A:235",
      "A:237",
      "A:238",
      "A:240",
      "A:241",
      "A:242",
      "A:243",
      "A:244",
      "A:245",
      "A:246",
      "A:247",
      "A:248",
      "A:249",
      "A:250",
      "A:251",
      "A:252",
      "A:253",
      "A:254",
      "A:255",
      "A:256",
      "A:257",
      "A:258",
      "A:259",
      "A:260",
      "A:261",
      "A:262",
      "A:263",
      "A:264",
      "A:265",
      "A:266",
      "A:267",
      "A:268",
      "A:269",
      "A:270",
      "A:272",
      "A:274",
      "A:275",
      "A:276",
      "A:277",
      "A:278",
      "A:279",
      "A:280",
      "A:281",
      "A:282",
      "A:283",
      "A:284",
      "A:285",
      "A:286",
      "A:287",
      "A:288",
      "A:289",
      "A:290",
      "A:291",
      "A:292",
      "A:293",
      "A:294",
      "A:295",
      "A:296",
      "A:297",
      "A:298",
      "A:299",
      "A:300",
      "A:301",
      "A:302",
      "A:303",
      "A:304",
      "A:305",
      "A:306",
      "A:307",
      "A:308",
      "A:309",
      "A:310",
      "A:311",
      "A:312",
      "A:313",
      "A:314",
      "A:315",
      "A:316",
      "A:317",
      "A:318",
      "A:319",
      "A:320",
      "A:321",
      "A:322",
      "A:323",
      "A:324",
      "A:325",
      "A:326",
      "A:327",
      "A:328",
      "A:329",
      "A:330",
      "A:331",
      "A:332",
      "A:333",
      "A:334",
      "A:335",
      "A:336",
      "A:337",
      "A:338",
      "A:339",
      "A:340",
      "A:341",
      "A:342",
      "A:343",
      "A:344",
      "A:345",
      "A:346",
      "A:347",
      "A:348",
      "A:349",
      "A:350",
      "A:84",
      "A:85",
      "A:86",
      "A:87",
      "A:88",
      "A:89",
      "A:90",
      "A:91",
      "A:92",
      "A:94",
      "A:95",
      "A:96",
      "A:97",
      "A:98",
      "A:99"
    ],
    "A:161": [
      "A:100",
      "A:101",
      "A:102",
      "A:103",
      "A:105",
      "A:106",
      "A:107",
      "A:108",
      "A:109",
      "A:110",
      "A:111",
      "A:112",
      "A:113",
      "A:114",
      "A:115",
      "A:116",
      "A:117",
      "A:118",
      "A:119",
      "A:120",
      "A:121",
      "A:122",
      "A:123",
      "A:124",
      "A:125",
      "A:126",
      "A:127",
      "A:128",
      "A:129",
      "A:130",
      "A:131",
      "A:132",
      "A:133",
      "A:135",
      "A:136",
      "A:137",
      "A:138",
      "A:139",
      "A:140",
      "A:141",
      "A:142",
      "A:143",
      "A:144",
      "A:145",
      "A:147",
      "A:148",
      "A:149",
      "A:150",
      "A:151",
      "A:152",
      "A:153",
      "A:154",
      "A:155",
      "A:156",
      "A:157",
      "A:158",
      "A:159",
      "A:160",
      "A:162",
      "A:163",
      "A:164",
      "A:165",
      "A:166",
      "A:167",
      "A:168",
      "A:169",
      "A:170",
      "A:171",
      "A:172",
      "A:173",
      "A:174",
      "A:175",
      "A:176",
      "A:177",
      "A:178",
      "A:179",
      "A:180",
      "A:181",
      "A:182",
      "A:183",
      "A:184",
      "A:185",
      "A:186",
      "A:187",
      "A:188",
      "A:189",
      "A:190",
      "A:191",
      "A:192",
      "A:193",
      "A:194",
      "A:195",
      "A:196",
      "A:197",
      "A:198",
      "A:199",
      "A:200",
      "A:201",
      "A:202",
      "A:203",
      "A:204",
      "A:205",
      "A:206",
      "A:207",
      "A:208",
      "A:209",
      "A:210",
      "A:211",
      "A:212",
      "A:213",
      "A:214",
      "A:215",
      "A:216",
      "A:217",
      "A:218",
      "A:219",
      "A:220",
      "A:221",
      "A:222",
      "A:223",
      "A:224",
      "A:225",
      "A:226",
      "A:227",
      "A:228",
      "A:229",
      "A:230",
      "A:231",
      "A:232",
      "A:233",
      "A:234",
      "A:235",
      "A:237",
      "A:238",
      "A:240",
      "A:241",
      "A:242",
      "A:243",
      "A:244",
      "A:245",
      "A:246",
      "A:247",
      "A:248",
      "A:249",
      "A:250",
      "A:251",
      "A:252",
      "A:253",
      "A:254",
      "A:255",
      "A:256",
      "A:257",
      "A:258",
      "A:259",
      "A:260",
      "A:261",
      "A:262",
      "A:263",
      "A:264",
      "A:265",
      "A:266",
      "A:267",
      "A:268",
      "A:269",
      "A:270",
      "A:272",
      "A:274",
      "A:275",
      "A:276",
      "A:277",
      "A:278",
      "A:279",
      "A:280",
      "A:281",
      "A:282",
      "A:283",
      "A:284",
      "A:285",
      "A:286",
      "A:287",
      "A:288",
      "A:289",
      "A:290",
      "A:291",
      "A:292",
      "A:293",
      "A:294",
      "A:295",
      "A:296",
      "A:297",
      "A:298",
      "A:299",
      "A:300",
      "A:301",
      "A:302",
      "A:303",
      "A:304",
      "A:305",
      "A:306",
      "A:307",
      "A:308",
      "A:309",
      "A:310",
      "A:311",
      "A:312",
      "A:313",
      "A:314",
      "A:315",
      "A:316",
      "A:317",
      "A:318",
      "A:319",
      "A:320",
      "A:321",
      "A:322",
      "A:323",
      "A:324",
      "A:325",
      "A:326",
      "A:327",
      "A:328",
      "A:329",
      "A:330",
      "A:331",
      "A:332",
      "A:333",
      "A:334",
      "A:335",
      "A:336",
      "A:337",
      "A:338",
      "A:339",
      "A:340",
      "A:341",
      "A:342",
      "A:343",
      "A:344",
      "A:345",
      "A:346",
      "A:347",
      "A:348",
      "A:349",
      "A:350",
      "A:84",
      "A:85",
      "A:86",
      "A:87",
      "A:88",
      "A:89",
      "A:90",
      "A:91",
      "A:92",
      "A:94",
      "A:95",
      "A:96",
      "A:97",
      "A:98",
      "A:99"
    ],
    "A:162": [
      "A:100",
      "A:101",
      "A:102",
      "A:103",
      "A:105",
      "A:106",
      "A:107",
      "A:108",
      "A:109",
      "A:110",
      "A:111",
      "A:112",
      "A:113",
      "A:114",
      "A:115",
      "A:116",
      "A:117",
      "A:118",
      "A:119",
      "A:120",
      "A:121",
      "A:122",
      "A:123",
      "A:124",
      "A:125",
      "A:126",
      "A:127",
      "A:128",
      "A:129",
      "A:130",
      "A:131",
      "A:132",
      "A:133",
      "A:135",
      "A:136",
      "A:137",
      "A:138",
      "A:139",
      "A:140",
      "A:141",
      "A:142",
      "A:143",
      "A:144",
      "A:145",
      "A:147",
      "A:148",
      "A:149",
      "A:150",
      "A:151",
      "A:152",
      "A:153",
      "A:154",
      "A:155",
      "A:156",
      "A:157",
      "A:158",
      "A:159",
      "A:160",
      "A:161",
      "A:163",
      "A:164",
      "A:165",
      "A:166",
      "A:167",
      "A:168",
      "A:169",
      "A:170",
      "A:171",
      "A:172",
      "A:173",
      "A:174",
      "A:175",
      "A:176",
      "A:177",
      "A:178",
      "A:179",
      "A:180",
      "A:181",
      "A:182",
      "A:183",
      "A:184",
      "A:185",
      "A:186",
      "A:187",
      "A:188",
      "A:189",
      "A:190",
      "A:191",
      "A:192",
      "A:193",
      "A:194",
      "A:195",
      "A:196",
      "A:197",
      "A:198",
      "A:199",
      "A:200",
      "A:201",
      "A:202",
      "A:203",
      "A:204",
      "A:205",
      "A:206",
      "A:207",
      "A:208",
      "A:209",
      "A:210",
      "A:211",
      "A:212",
      "A:213",
      "A:214",
      "A:215",
      "A:216",
      "A:217",
      "A:218",
      "A:219",
      "A:220",
      "A:221",
      "A:222",
      "A:223",
      "A:224",
      "A:225",
      "A:226",
      "A:227",
      "A:228",
      "A:229",
      "A:230",
      "A:231",
      "A:232",
      "A:233",
      "A:234",
      "A:235",
      "A:237",
      "A:238",
      "A:240",
      "A:241",
      "A:242",
      "A:243",
      "A:244",
      "A:245",
      "A:246",
      "A:247",
      "A:248",
      "A:249",
      "A:250",
      "A:251",
      "A:252",
      "A:253",
      "A:254",
      "A:255",
      "A:256",
      "A:257",
      "A:258",
      "A:259",
      "A:260",
      "A:261",
      "A:262",
      "A:263",
      "A:264",
      "A:265",
      "A:266",
      "A:267",
      "A:268",
      "A:269",
      "A:270",
      "A:272",
      "A:274",
      "A:275",
      "A:276",
      "A:277",
      "A:278",
      "A:279",
      "A:280",
      "A:281",
      "A:282",
      "A:283",
      "A:284",
      "A:285",
      "A:286",
      "A:287",
      "A:288",
      "A:289",
      "A:290",
      "A:291",
      "A:292",
      "A:293",
      "A:294",
      "A:295",
      "A:296",
      "A:297",
      "A:298",
      "A:299",
      "A:300",
      "A:301",
      "A:302",
      "A:303",
      "A:304",
      "A:305",
      "A:306",
      "A:307",
      "A:308",
      "A:309",
      "A:310",
      "A:311",
      "A:312",
      "A:313",
      "A:314",
      "A:315",
      "A:316",
      "A:317",
      "A:318",
      "A:319",
      "A:320",
      "A:321",
      "A:322",
      "A:323",
      "A:324",
      "A:325",
      "A:326",
      "A:327",
      "A:328",
      "A:329",
      "A:330",
      "A:331",
      "A:332",
      "A:333",
      "A:334",
      "A:335",
      "A:336",
      "A:337",
      "A:338",
      "A:339",
      "A:340",
      "A:341",
      "A:342",
      "A:343",
      "A:344",
      "A:345",
      "A:346",
      "A:347",
      "A:348",
      "A:349",
      "A:350",
      "A:84",
      "A:85",
      "A:86",
      "A:87",
      "A:88",
      "A:89",
      "A:90",
      "A:91",
      "A:92",
      "A:94",
      "A:95",
      "A:96",
      "A:97",
      "A:98",
      "A:99"
    ],
    "A:163": [
      "A:100",
      "A:101",
      "A:102",
      "A:103",
      "A:105",
      "A:106",
      "A:107",
      "A:108",
      "A:109",
      "A:110",
      "A:111",
      "A:112",
      "A:113",
      "A:114",
      "A:115",
      "A:116",
      "A:117",
      "A:118",
      "A:119",
      "A:120",
      "A:121",
      "A:122",
      "A:123",
      "A:124",
      "A:125",
      "A:126",
      "A:127",
      "A:128",
      "A:129",
      "A:130",
      "A:131",
      "A:132",
      "A:133",
      "A:135",
      "A:136",
      "A:137",
      "A:138",
      "A:139",
      "A:140",
      "A:141",
      "A:142",
      "A:143",
      "A:144",
      "A:145",
      "A:147",
      "A:148",
      "A:149",
      "A:150",
      "A:151",
      "A:152",
      "A:153",
      "A:154",
      "A:155",
      "A:156",
      "A:157",
      "A:158",
      "A:159",
      "A:160",
      "A:161",
      "A:162",
      "A:164",
      "A:165",
      "A:166",
      "A:167",
      "A:168",
      "A:169",
      "A:170",
      "A:171",
      "A:172",
      "A:173",
      "A:174",
      "A:175",
      "A:176",
      "A:177",
      "A:178",
      "A:179",
      "A:180",
      "A:181",
      "A:182",
      "A:183",
      "A:184",
      "A:185",
      "A:186",
      "A:187",
      "A:188",
      "A:189",
      "A:190",
      "A:191",
      "A:192",
      "A:193",
      "A:194",
      "A:195",
      "A:196",
      "A:197",
      "A:198",
      "A:199",
      "A:200",
      "A:201",
      "A:202",
      "A:203",
      "A:204",
      "A:205",
      "A:206",
      "A:207",
      "A:208",
      "A:209",
      "A:210",
      "A:211",
      "A:212",
      "A:213",
      "A:214",
      "A:215",
      "A:216",
      "A:217",
      "A:218",
      "A:219",
      "A:220",
      "A:221",
      "A:222",
      "A:223",
      "A:224",
      "A:225",
      "A:226",
      "A:227",
      "A:228",
      "A:229",
      "A:230",
      "A:231",
      "A:232",
      "A:233",
      "A:234",
      "A:235",
      "A:237",
      "A:238",
      "A:240",
      "A:241",
      "A:242",
      "A:243",
      "A:244",
      "A:245",
      "A:246",
      "A:247",
      "A:248",
      "A:249",
      "A:250",
      "A:251",
      "A:252",
      "A:253",
      "A:254",
      "A:255",
      "A:256",
      "A:257",
      "A:258",
      "A:259",
      "A:260",
      "A:261",
      "A:262",
      "A:263",
      "A:264",
      "A:265",
      "A:266",
      "A:267",
      "A:268",
      "A:269",
      "A:270",
      "A:272",
      "A:274",
      "A:275",
      "A:276",
      "A:277",
      "A:278",
      "A:279",
      "A:280",
      "A:281",
      "A:282",
      "A:283",
      "A:284",
      "A:285",
      "A:286",
      "A:287",
      "A:288",
      "A:289",
      "A:290",
      "A:291",
      "A:292",
      "A:293",
      "A:294",
      "A:295",
      "A:296",
      "A:297",
      "A:298",
      "A:299",
      "A:300",
      "A:301",
      "A:302",
      "A:303",
      "A:304",
      "A:305",
      "A:306",
      "A:307",
      "A:308",
      "A:309",
      "A:310",
      "A:311",
      "A:312",
      "A:313",
      "A:314",
      "A:315",
      "A:316",
      "A:317",
      "A:318",
      "A:319",
      "A:320",
      "A:321",
      "A:322",
      "A:323",
      "A:324",
      "A:325",
      "A:326",
      "A:327",
      "A:328",
      "A:329",
      "A:330",
      "A:331",
      "A:332",
      "A:333",
      "A:334",
      "A:335",
      "A:336",
      "A:337",
      "A:338",
      "A:339",
      "A:340",
      "A:341",
      "A:342",
      "A:343",
      "A:344",
      "A:345",
      "A:346",
      "A:347",
      "A:348",
      "A:349",
      "A:350",
      "A:84",
      "A:85",
      "A:86",
      "A:87",
      "A:88",
      "A:89",
      "A:90",
      "A:91",
      "A:92",
      "A:94",
      "A:95",
      "A:96",
      "A:97",
      "A:98",
      "A:99"
    ],
    "A:164": [
      "A:100",
      "A:101",
      "A:102",
      "A:103",
      "A:105",
      "A:106",
      "A:107",
      "A:108",
      "A:109",
      "A:110",
      "A:111",
      "A:112",
      "A:113",
      "A:114",
      "A:115",
      "A:116",
      "A:117",
      "A:118",
      "A:119",
      "A:120",
      "A:121",
      "A:122",
      "A:123",
      "A:124",
      "A:125",
      "A:126",
      "A:127",
      "A:128",
      "A:129",
      "A:130",
      "A:131",
      "A:132",
      "A:133",
      "A:135",
      "A:136",
      "A:137",
      "A:138",
      "A:139",
      "A:140",
      "A:141",
      "A:142",
      "A:143",
      "A:144",
      "A:145",
      "A:147",
      "A:148",
      "A:149",
      "A:150",
      "A:151",
      "A:152",
      "A:153",
      "A:154",
      "A:155",
      "A:156",
      "A:157",
      "A:158",
      "A:159",
      "A:160",
      "A:161",
      "A:162",
      "A:163",
      "A:165",
      "A:166",
      "A:167",
      "A:168",
      "A:169",
      "A:170",
      "A:171",
      "A:172",
      "A:173",
      "A:174",
      "A:175",
      "A:176",
      "A:177",
      "A:178",
      "A:179",
      "A:180",
      "A:181",
      "A:182",
      "A:183",
      "A:184",
      "A:185",
      "A:186",
      "A:187",
      "A:188",
      "A:189",
      "A:190",
      "A:191",
      "A:192",
      "A:193",
      "A:194",
      "A:195",
      "A:196",
      "A:197",
      "A:198",
      "A:199",
      "A:200",
      "A:201",
      "A:202",
      "A:203",
      "A:204",
      "A:205",
      "A:206",
      "A:207",
      "A:208",
      "A:209",
      "A:210",
      "A:211",
      "A:212",
      "A:213",
      "A:214",
      "A:215",
      "A:216",
      "A:217",
      "A:218",
      "A:219",
      "A:220",
      "A:221",
      "A:222",
      "A:223",
      "A:224",
      "A:225",
      "A:226",
      "A:227",
      "A:228",
      "A:229",
      "A:230",
      "A:231",
      "A:232",
      "A:233",
      "A:234",
      "A:235",
      "A:237",
      "A:238",
      "A:240",
      "A:241",
      "A:242",
      "A:243",
      "A:244",
      "A:245",
      "A:246",
      "A:247",
      "A:248",
      "A:249",
      "A:250",
      "A:251",
      "A:252",
      "A:253",
      "A:254",
      "A:255",
      "A:256",
      "A:257",
      "A:258",
      "A:259",
      "A:260",
      "A:261",
      "A:262",
      "A:263",
      "A:264",
      "A:265",
      "A:266",
      "A:267",
      "A:268",
      "A:269",
      "A:270",
      "A:272",
      "A:274",
      "A:275",
      "A:276",
      "A:277",
      "A:278",
      "A:279",
      "A:280",
      "A:281",
      "A:282",
      "A:283",
      "A:284",
      "A:285",
      "A:286",
      "A:287",
      "A:288",
      "A:289",
      "A:290",
      "A:291",
      "A:292",
      "A:293",
      "A:294",
      "A:295",
      "A:296",
      "A:297",
      "A:298",
      "A:299",
      "A:300",
      "A:301",
      "A:302",
      "A:303",
      "A:304",
      "A:305",
      "A:306",
      "A:307",
      "A:308",
      "A:309",
      "A:310",
      "A:311",
      "A:312",
      "A:313",
      "A:314",
      "A:315",
      "A:316",
      "A:317",
      "A:318",
      "A:319",
      "A:320",
      "A:321",
      "A:322",
      "A:323",
      "A:324",
      "A:325",
      "A:326",
      "A:327",
      "A:328",
      "A:329",
      "A:330",
      "A:331",
      "A:332",
      "A:333",
      "A:334",
      "A:335",
      "A:336",
      "A:337",
      "A:338",
      "A:339",
      "A:340",
      "A:341",
      "A:342",
      "A:343",
      "A:344",
      "A:345",
      "A:346",
      "A:347",
      "A:348",
      "A:349",
      "A:350",
      "A:84",
      "A:85",
      "A:86",
      "A:87",
      "A:88",
      "A:89",
      "A:90",
      "A:91",
      "A:92",
      "A:94",
      "A:95",
      "A:96",
      "A:97",
      "A:98",
      "A:99"
    ],
    "A:165": [
      "A:100",
      "A:101",
      "A:102",
      "A:103",
      "A:105",
      "A:106",
      "A:107",
      "A:108",
      "A:109",
      "A:110",
      "A:111",
      "A:112",
      "A:113",
      "A:114",
      "A:115",
      "A:116",
      "A:117",
      "A:118",
      "A:119",
      "A:120",
      "A:121",
      "A:122",
      "A:123",
      "A:124",
      "A:125",
      "A:126",
      "A:127",
      "A:128",
      "A:129",
      "A:130",
      "A:131",
      "A:132",
      "A:133",
      "A:135",
      "A:136",
      "A:137",
      "A:138",
      "A:139",
      "A:140",
      "A:141",
      "A:142",
      "A:143",
      "A:144",
      "A:145",
      "A:147",
      "A:148",
      "A:149",
      "A:150",
      "A:151",
      "A:152",
      "A:153",
      "A:154",
      "A:155",
      "A:156",
      "A:157",
      "A:158",
      "A:159",
      "A:160",
      "A:161",
      "A:162",
      "A:163",
      "A:164",
      "A:166",
      "A:167",
      "A:168",
      "A:169",
      "A:170",
      "A:171",
      "A:172",
      "A:173",
      "A:174",
      "A:175",
      "A:176",
      "A:177",
      "A:178",
      "A:179",
      "A:180",
      "A:181",
      "A:182",
      "A:183",
      "A:184",
      "A:185",
      "A:186",
      "A:187",
      "A:188",
      "A:189",
      "A:190",
      "A:191",
      "A:192",
      "A:193",
      "A:194",
      "A:195",
      "A:196",
      "A:197",
      "A:198",
      "A:199",
      "A:200",
      "A:201",
      "A:202",
      "A:203",
      "A:204",
      "A:205",
      "A:206",
      "A:207",
      "A:208",
      "A:209",
      "A:210",
      "A:211",
      "A:212",
      "A:213",
      "A:214",
      "A:215",
      "A:216",
      "A:217",
      "A:218",
      "A:219",
      "A:220",
      "A:221",
      "A:222",
      "A:223",
      "A:224",
      "A:225",
      "A:226",
      "A:227",
      "A:228",
      "A:229",
      "A:230",
      "A:231",
      "A:232",
      "A:233",
      "A:234",
      "A:235",
      "A:237",
      "A:238",
      "A:240",
      "A:241",
      "A:242",
      "A:243",
      "A:244",
      "A:245",
      "A:246",
      "A:247",
      "A:248",
      "A:249",
      "A:250",
      "A:251",
      "A:252",
      "A:253",
      "A:254",
      "A:255",
      "A:256",
      "A:257",
      "A:258",
      "A:259",
      "A:260",
      "A:261",
      "A:262",
      "A:263",
      "A:264",
      "A:265",
      "A:266",
      "A:267",
      "A:268",
      "A:269",
      "A:270",
      "A:272",
      "A:274",
      "A:275",
      "A:276",
      "A:277",
      "A:278",
      "A:279",
      "A:280",
      "A:281",
      "A:282",
      "A:283",
      "A:284",
      "A:285",
      "A:286",
      "A:287",
      "A:288",
      "A:289",
      "A:290",
      "A:291",
      "A:292",
      "A:293",
      "A:294",
      "A:295",
      "A:296",
      "A:297",
      "A:298",
      "A:299",
      "A:300",
      "A:301",
      "A:302",
      "A:303",
      "A:304",
      "A:305",
      "A:306",
      "A:307",
      "A:308",
      "A:309",
      "A:310",
      "A:311",
      "A:312",
      "A:313",
      "A:314",
      "A:315",
      "A:316",
      "A:317",
      "A:318",
      "A:319",
      "A:320",
      "A:321",
      "A:322",
      "A:323",
      "A:324",
      "A:325",
      "A:326",
      "A:327",
      "A:328",
      "A:329",
      "A:330",
      "A:331",
      "A:332",
      "A:333",
      "A:334",
      "A:335",
      "A:336",
      "A:337",
      "A:338",
      "A:339",
      "A:340",
      "A:341",
      "A:342",
      "A:343",
      "A:344",
      "A:345",
      "A:346",
      "A:347",
      "A:348",
      "A:349",
      "A:350",
      "A:84",
      "A:85",
      "A:86",
      "A:87",
      "A:88",
      "A:89",
      "A:90",
      "A:91",
      "A:92",
      "A:94",
      "A:95",
      "A:96",
      "A:97",
      "A:98",
      "A:99"
    ],
    "A:166": [
      "A:100",
      "A:101",
      "A:102",
      "A:103",
      "A:105",
      "A:106",
      "A:107",
      "A:108",
      "A:109",
      "A:110",
      "A:111",
      "A:112",
      "A:113",
      "A:114",
      "A:115",
      "A:116",
      "A:117",
      "A:118",
      "A:119",
      "A:120",
      "A:121",
      "A:122",
      "A:123",
      "A:124",
      "A:125",
      "A:126",
      "A:127",
      "A:128",
      "A:129",
      "A:130",
      "A:131",
      "A:132",
      "A:133",
      "A:135",
      "A:136",
      "A:137",
      "A:138",
      "A:139",
      "A:140",
      "A:141",
      "A:142",
      "A:143",
      "A:144",
      "A:145",
      "A:147",
      "A:148",
      "A:149",
      "A:150",
      "A:151",
      "A:152",
      "A:153",
      "A:154",
      "A:155",
      "A:156",
      "A:157",
      "A:158",
      "A:159",
      "A:160",
      "A:161",
      "A:162",
      "A:163",
      "A:164",
      "A:165",
      "A:167",
      "A:168",
      "A:169",
      "A:170",
      "A:171",
      "A:172",
      "A:173",
      "A:174",
      "A:175",
      "A:176",
      "A:177",
      "A:178",
      "A:179",
      "A:180",
      "A:181",
      "A:182",
      "A:183",
      "A:184",
      "A:185",
      "A:186",
      "A:187",
      "A:188",
      "A:189",
      "A:190",
      "A:191",
      "A:192",
      "A:193",
      "A:194",
      "A:195",
      "A:196",
      "A:197",
      "A:198",
      "A:199",
      "A:200",
      "A:201",
      "A:202",
      "A:203",
      "A:204",
      "A:205",
      "A:206",
      "A:207",
      "A:208",
      "A:209",
      "A:210",
      "A:211",
      "A:212",
      "A:213",
      "A:214",
      "A:215",
      "A:216",
      "A:217",
      "A:218",
      "A:219",
      "A:220",
      "A:221",
      "A:222",
      "A:223",
      "A:224",
      "A:225",
      "A:226",
      "A:227",
      "A:228",
      "A:229",
      "A:230",
      "A:231",
      "A:232",
      "A:233",
      "A:234",
      "A:235",
      "A:237",
      "A:238",
      "A:240",
      "A:241",
      "A:242",
      "A:243",
      "A:244",
      "A:245",
      "A:246",
      "A:247",
      "A:248",
      "A:249",
      "A:250",
      "A:251",
      "A:252",
      "A:253",
      "A:254",
      "A:255",
      "A:256",
      "A:257",
      "A:258",
      "A:259",
      "A:260",
      "A:261",
      "A:262",
      "A:263",
      "A:264",
      "A:265",
      "A:266",
      "A:267",
      "A:268",
      "A:269",
      "A:270",
      "A:272",
      "A:274",
      "A:275",
      "A:276",
      "A:277",
      "A:278",
      "A:279",
      "A:280",
      "A:281",
      "A:282",
      "A:283",
      "A:284",
      "A:285",
      "A:286",
      "A:287",
      "A:288",
      "A:289",
      "A:290",
      "A:291",
      "A:292",
      "A:293",
      "A:294",
      "A:295",
      "A:296",
      "A:297",
      "A:298",
      "A:299",
      "A:300",
      "A:301",
      "A:302",
      "A:303",
      "A:304",
      "A:305",
      "A:306",
      "A:307",
      "A:308",
      "A:309",
      "A:310",
      "A:311",
      "A:312",
      "A:313",
      "A:314",
      "A:315",
      "A:316",
      "A:317",
      "A:318",
      "A:319",
      "A:320",
      "A:321",
      "A:322",
      "A:323",
      "A:324",
      "A:325",
      "A:326",
      "A:327",
      "A:328",
      "A:329",
      "A:330",
      "A:331",
      "A:332",
      "A:333",
      "A:334",
      "A:335",
      "A:336",
      "A:337",
      "A:338",
      "A:339",
      "A:340",
      "A:341",
      "A:342",
      "A:343",
      "A:344",
      "A:345",
      "A:346",
      "A:347",
      "A:348",
      "A:349",
      "A:350",
      "A:84",
      "A:85",
      "A:86",
      "A:87",
      "A:88",
      "A:89",
      "A:90",
      "A:91",
      "A:92",
      "A:94",
      "A:95",
      "A:96",
      "A:97",
      "A:98",
      "A:99"
    ],
    "A:167": [
      "A:100",
      "A:101",
      "A:102",
      "A:103",
      "A:105",
      "A:106",
      "A:107",
      "A:108",
      "A:109",
      "A:110",
      "A:111",
      "A:112",
      "A:113",
      "A:114",
      "A:115",
      "A:116",
      "A:117",
      "A:118",
      "A:119",
      "A:120",
      "A:121",
      "A:122",
      "A:123",
      "A:124",
      "A:125",
      "A:126",
      "A:127",
      "A:128",
      "A:129",
      "A:130",
      "A:131",
      "A:132",
      "A:133",
      "A:135",
      "A:136",
      "A:137",
      "A:138",
      "A:139",
      "A:140",
      "A:141",
      "A:142",
      "A:143",
      "A:144",
      "A:145",
      "A:147",
      "A:148",
      "A:149",
      "A:150",
      "A:151",
      "A:152",
      "A:153",
      "A:154",
      "A:155",
      "A:156",
      "A:157",
      "A:158",
      "A:159",
      "A:160",
      "A:161",
      "A:162",
      "A:163",
      "A:164",
      "A:165",
      "A:166",
      "A:168",
      "A:169",
      "A:170",
      "A:171",
      "A:172",
      "A:173",
      "A:174",
      "A:175",
      "A:176",
      "A:177",
      "A:178",
      "A:179",
      "A:180",
      "A:181",
      "A:182",
      "A:183",
      "A:184",
      "A:185",
      "A:186",
      "A:187",
      "A:188",
      "A:189",
      "A:190",
      "A:191",
      "A:192",
      "A:193",
      "A:194",
      "A:195",
      "A:196",
      "A:197",
      "A:198",
      "A:199",
      "A:200",
      "A:201",
      "A:202",
      "A:203",
      "A:204",
      "A:205",
      "A:206",
      "A:207",
      "A:208",
      "A:209",
      "A:210",
      "A:211",
      "A:212",
      "A:213",
      "A:214",
      "A:215",
      "A:216",
      "A:217",
      "A:218",
      "A:219",
      "A:220",
      "A:221",
      "A:222",
      "A:223",
      "A:224",
      "A:225",
      "A:226",
      "A:227",
      "A:228",
      "A:229",
      "A:230",
      "A:231",
      "A:232",
      "A:233",
      "A:234",
      "A:235",
      "A:237",
      "A:238",
      "A:240",
      "A:241",
      "A:242",
      "A:243",
      "A:244",
      "A:245",
      "A:246",
      "A:247",
      "A:248",
      "A:249",
      "A:250",
      "A:251",
      "A:252",
      "A:253",
      "A:254",
      "A:255",
      "A:256",
      "A:257",
      "A:258",
      "A:259",
      "A:260",
      "A:261",
      "A:262",
      "A:263",
      "A:264",
      "A:265",
      "A:266",
      "A:267",
      "A:268",
      "A:269",
      "A:270",
      "A:272",
      "A:274",
      "A:275",
      "A:276",
      "A:277",
      "A:278",
      "A:279",
      "A:280",
      "A:281",
      "A:282",
      "A:283",
      "A:284",
      "A:285",
      "A:286",
      "A:287",
      "A:288",
      "A:289",
      "A:290",
      "A:291",
      "A:292",
      "A:293",
      "A:294",
      "A:295",
      "A:296",
      "A:297",
      "A:298",
      "A:299",
      "A:300",
      "A:301",
      "A:302",
      "A:303",
      "A:304",
      "A:305",
      "A:306",
      "A:307",
      "A:308",
      "A:309",
      "A:310",
      "A:311",
      "A:312",
      "A:313",
      "A:314",
      "A:315",
      "A:316",
      "A:317",
      "A:318",
      "A:319",
      "A:320",
      "A:321",
      "A:322",
      "A:323",
      "A:324",
      "A:325",
      "A:326",
      "A:327",
      "A:328",
      "A:329",
      "A:330",
      "A:331",
      "A:332",
      "A:333",
      "A:334",
      "A:335",
      "A:336",
      "A:337",
      "A:338",
      "A:339",
      "A:340",
      "A:341",
      "A:342",
      "A:343",
      "A:344",
      "A:345",
      "A:346",
      "A:347",
      "A:348",
      "A:349",
      "A:350",
      "A:84",
      "A:85",
      "A:86",
      "A:87",
      "A:88",
      "A:89",
      "A:90",
      "A:91",
      "A:92",
      "A:94",
      "A:95",
      "A:96",
      "A:97",
      "A:98",
      "A:99"
    ],
    "A:168": [
      "A:100",
      "A:101",
      "A:102",
      "A:103",
      "A:105",
      "A:106",
      "A:107",
      "A:108",
      "A:109",
      "A:110",
      "A:111",
      "A:112",
      "A:113",
      "A:114",
      "A:115",
      "A:116",
      "A:117",
      "A:118",
      "A:119",
      "A:120",
      "A:121",
      "A:122",
      "A:123",
      "A:124",
      "A:125",
      "A:126",
      "A:127",
      "A:128",
      "A:129",
      "A:130",
      "A:131",
      "A:132",
      "A:133",
      "A:135",
      "A:136",
      "A:137",
      "A:138",
      "A:139",
      "A:140",
      "A:141",
      "A:142",
      "A:143",
      "A:144",
      "A:145",
      "A:147",
      "A:148",
      "A:149",
      "A:150",
      "A:151",
      "A:152",
      "A:153",
      "A:154",
      "A:155",
      "A:156",
      "A:157",
      "A:158",
      "A:159",
      "A:160",
      "A:161",
      "A:162",
      "A:163",
      "A:164",
      "A:165",
      "A:166",
      "A:167",
      "A:169",
      "A:170",
      "A:171",
      "A:172",
      "A:173",
      "A:174",
      "A:175",
      "A:176",
      "A:177",
      "A:178",
      "A:179",
      "A:180",
      "A:181",
      "A:182",
      "A:183",
      "A:184",
      "A:185",
      "A:186",
      "A:187",
      "A:188",
      "A:189",
      "A:190",
      "A:191",
      "A:192",
      "A:193",
      "A:194",
      "A:195",
      "A:196",
      "A:197",
      "A:198",
      "A:199",
      "A:200",
      "A:201",
      "A:202",
      "A:203",
      "A:204",
      "A:205",
      "A:206",
      "A:207",
      "A:208",
      "A:209",
      "A:210",
      "A:211",
      "A:212",
      "A:213",
      "A:214",
      "A:215",
      "A:216",
      "A:217",
      "A:218",
      "A:219",
      "A:220",
      "A:221",
      "A:222",
      "A:223",
      "A:224",
      "A:225",
      "A:226",
      "A:227",
      "A:228",
      "A:229",
      "A:230",
      "A:231",
      "A:232",
      "A:233",
      "A:234",
      "A:235",
      "A:237",
      "A:238",
      "A:240",
      "A:241",
      "A:242",
      "A:243",
      "A:244",
      "A:245",
      "A:246",
      "A:247",
      "A:248",
      "A:249",
      "A:250",
      "A:251",
      "A:252",
      "A:253",
      "A:254",
      "A:255",
      "A:256",
      "A:257",
      "A:258",
      "A:259",
      "A:260",
      "A:261",
      "A:262",
      "A:263",
      "A:264",
      "A:265",
      "A:266",
      "A:267",
      "A:268",
      "A:269",
      "A:270",
      "A:272",
      "A:274",
      "A:275",
      "A:276",
      "A:277",
      "A:278",
      "A:279",
      "A:280",
      "A:281",
      "A:282",
      "A:283",
      "A:284",
      "A:285",
      "A:286",
      "A:287",
      "A:288",
      "A:289",
      "A:290",
      "A:291",
      "A:292",
      "A:293",
      "A:294",
      "A:295",
      "A:296",
      "A:297",
      "A:298",
      "A:299",
      "A:300",
      "A:301",
      "A:302",
      "A:303",
      "A:304",
      "A:305",
      "A:306",
      "A:307",
      "A:308",
      "A:309",
      "A:310",
      "A:311",
      "A:312",
      "A:313",
      "A:314",
      "A:315",
      "A:316",
      "A:317",
      "A:318",
      "A:319",
      "A:320",
      "A:321",
      "A:322",
      "A:323",
      "A:324",
      "A:325",
      "A:326",
      "A:327",
      "A:328",
      "A:329",
      "A:330",
      "A:331",
      "A:332",
      "A:333",
      "A:334",
      "A:335",
      "A:336",
      "A:337",
      "A:338",
      "A:339",
      "A:340",
      "A:341",
      "A:342",
      "A:343",
      "A:344",
      "A:345",
      "A:346",
      "A:347",
      "A:348",
      "A:349",
      "A:350",
      "A:84",
      "A:85",
      "A:86",
      "A:87",
      "A:88",
      "A:89",
      "A:90",
      "A:91",
      "A:92",
      "A:94",
      "A:95",
      "A:96",
      "A:97",
      "A:98",
      "A:99"
    ],
    "A:169": [
      "A:100",
      "A:101",
      "A:102",
      "A:103",
      "A:105",
      "A:106",
      "A:107",
      "A:108",
      "A:109",
      "A:110",
      "A:111",
      "A:112",
      "A:113",
      "A:114",
      "A:115",
      "A:116",
      "A:117",
      "A:118",
      "A:119",
      "A:120",
      "A:121",
      "A:122",
      "A:123",
      "A:124",
      "A:125",
      "A:126",
      "A:127",
      "A:128",
      "A:129",
      "A:130",
      "A:131",
      "A:132",
      "A:133",
      "A:135",
      "A:136",
      "A:137",
      "A:138",
      "A:139",
      "A:140",
      "A:141",
      "A:142",
      "A:143",
      "A:144",
      "A:145",
      "A:147",
      "A:148",
      "A:149",
      "A:150",
      "A:151",
      "A:152",
      "A:153",
      "A:154",
      "A:155",
      "A:156",
      "A:157",
      "A:158",
      "A:159",
      "A:160",
      "A:161",
      "A:162",
      "A:163",
      "A:164",
      "A:165",
      "A:166",
      "A:167",
      "A:168",
      "A:170",
      "A:171",
      "A:172",
      "A:173",
      "A:174",
      "A:175",
      "A:176",
      "A:177",
      "A:178",
      "A:179",
      "A:180",
      "A:181",
      "A:182",
      "A:183",
      "A:184",
      "A:185",
      "A:186",
      "A:187",
      "A:188",
      "A:189",
      "A:190",
      "A:191",
      "A:192",
      "A:193",
      "A:194",
      "A:195",
      "A:196",
      "A:197",
      "A:198",
      "A:199",
      "A:200",
      "A:201",
      "A:202",
      "A:203",
      "A:204",
      "A:205",
      "A:206",
      "A:207",
      "A:208",
      "A:209",
      "A:210",
      "A:211",
      "A:212",
      "A:213",
      "A:214",
      "A:215",
      "A:216",
      "A:217",
      "A:218",
      "A:219",
      "A:220",
      "A:221",
      "A:222",
      "A:223",
      "A:224",
      "A:225",
      "A:226",
      "A:227",
      "A:228",
      "A:229",
      "A:230",
      "A:231",
      "A:232",
      "A:233",
      "A:234",
      "A:235",
      "A:237",
      "A:238",
      "A:240",
      "A:241",
      "A:242",
      "A:243",
      "A:244",
      "A:245",
      "A:246",
      "A:247",
      "A:248",
      "A:249",
      "A:250",
      "A:251",
      "A:252",
      "A:253",
      "A:254",
      "A:255",
      "A:256",
      "A:257",
      "A:258",
      "A:259",
      "A:260",
      "A:261",
      "A:262",
      "A:263",
      "A:264",
      "A:265",
      "A:266",
      "A:267",
      "A:268",
      "A:269",
      "A:270",
      "A:272",
      "A:274",
      "A:275",
      "A:276",
      "A:277",
      "A:278",
      "A:279",
      "A:280",
      "A:281",
      "A:282",
      "A:283",
      "A:284",
      "A:285",
      "A:286",
      "A:287",
      "A:288",
      "A:289",
      "A:290",
      "A:291",
      "A:292",
      "A:293",
      "A:294",
      "A:295",
      "A:296",
      "A:297",
      "A:298",
      "A:299",
      "A:300",
      "A:301",
      "A:302",
      "A:303",
      "A:304",
      "A:305",
      "A:306",
      "A:307",
      "A:308",
      "A:309",
      "A:310",
      "A:311",
      "A:312",
      "A:313",
      "A:314",
      "A:315",
      "A:316",
      "A:317",
      "A:318",
      "A:319",
      "A:320",
      "A:321",
      "A:322",
      "A:323",
      "A:324",
      "A:325",
      "A:326",
      "A:327",
      "A:328",
      "A:329",
      "A:330",
      "A:331",
      "A:332",
      "A:333",
      "A:334",
      "A:335",
      "A:336",
      "A:337",
      "A:338",
      "A:339",
      "A:340",
      "A:341",
      "A:342",
      "A:343",
      "A:344",
      "A:345",
      "A:346",
      "A:347",
      "A:348",
      "A:349",
      "A:350",
      "A:84",
      "A:85",
      "A:86",
      "A:87",
      "A:88",
      "A:89",
      "A:90",
      "A:91",
      "A:92",
      "A:94",
      "A:95",
      "A:96",
      "A:97",
      "A:98",
      "A:99"
    ],
    "A:170": [
      "A:100",
      "A:101",
      "A:102",
      "A:103",
      "A:105",
      "A:106",
      "A:107",
      "A:108",
      "A:109",
      "A:110",
      "A:111",
      "A:112",
      "A:113",
      "A:114",
      "A:115",
      "A:116",
      "A:117",
      "A:118",
      "A:119",
      "A:120",
      "A:121",
      "A:122",
      "A:123",
      "A:124",
      "A:125",
      "A:126",
      "A:127",
      "A:128",
      "A:129",
      "A:130",
      "A:131",
      "A:132",
      "A:133",
      "A:135",
      "A:136",
      "A:137",
      "A:138",
      "A:139",
      "A:140",
      "A:141",
      "A:142",
      "A:143",
      "A:144",
      "A:145",
      "A:147",
      "A:148",
      "A:149",
      "A:150",
      "A:151",
      "A:152",
      "A:153",
      "A:154",
      "A:155",
      "A:156",
      "A:157",
      "A:158",
      "A:159",
      "A:160",
      "A:161",
      "A:162",
      "A:163",
      "A:164",
      "A:165",
      "A:166",
      "A:167",
      "A:168",
      "A:169",
      "A:171",
      "A:172",
      "A:173",
      "A:174",
      "A:175",
      "A:176",
      "A:177",
      "A:178",
      "A:179",
      "A:180",
      "A:181",
      "A:182",
      "A:183",
      "A:184",
      "A:185",
      "A:186",
      "A:187",
      "A:188",
      "A:189",
      "A:190",
      "A:191",
      "A:192",
      "A:193",
      "A:194",
      "A:195",
      "A:196",
      "A:197",
      "A:198",
      "A:199",
      "A:200",
      "A:201",
      "A:202",
      "A:203",
      "A:204",
      "A:205",
      "A:206",
      "A:207",
      "A:208",
      "A:209",
      "A:210",
      "A:211",
      "A:212",
      "A:213",
      "A:214",
      "A:215",
      "A:216",
      "A:217",
      "A:218",
      "A:219",
      "A:220",
      "A:221",
      "A:222",
      "A:223",
      "A:224",
      "A:225",
      "A:226",
      "A:227",
      "A:228",
      "A:229",
      "A:230",
      "A:231",
      "A:232",
      "A:233",
      "A:234",
      "A:235",
      "A:237",
      "A:238",
      "A:240",
      "A:241",
      "A:242",
      "A:243",
      "A:244",
      "A:245",
      "A:246",
      "A:247",
      "A:248",
      "A:249",
      "A:250",
      "A:251",
      "A:252",
      "A:253",
      "A:254",
      "A:255",
      "A:256",
      "A:257",
      "A:258",
      "A:259",
      "A:260",
      "A:261",
      "A:262",
      "A:263",
      "A:264",
      "A:265",
      "A:266",
      "A:267",
      "A:268",
      "A:269",
      "A:270",
      "A:272",
      "A:274",
      "A:275",
      "A:276",
      "A:277",
      "A:278",
      "A:279",
      "A:280",
      "A:281",
      "A:282",
      "A:283",
      "A:284",
      "A:285",
      "A:286",
      "A:287",
      "A:288",
      "A:289",
      "A:290",
      "A:291",
      "A:292",
      "A:293",
      "A:294",
      "A:295",
      "A:296",
      "A:297",
      "A:298",
      "A:299",
      "A:300",
      "A:301",
      "A:302",
      "A:303",
      "A:304",
      "A:305",
      "A:306",
      "A:307",
      "A:308",
      "A:309",
      "A:310",
      "A:311",
      "A:312",
      "A:313",
      "A:314",
      "A:315",
      "A:316",
      "A:317",
      "A:318",
      "A:319",
      "A:320",
      "A:321",
      "A:322",
      "A:323",
      "A:324",
      "A:325",
      "A:326",
      "A:327",
      "A:328",
      "A:329",
      "A:330",
      "A:331",
      "A:332",
      "A:333",
      "A:334",
      "A:335",
      "A:336",
      "A:337",
      "A:338",
      "A:339",
      "A:340",
      "A:341",
      "A:342",
      "A:343",
      "A:344",
      "A:345",
      "A:346",
      "A:347",
      "A:348",
      "A:349",
      "A:350",
      "A:84",
      "A:85",
      "A:86",
      "A:87",
      "A:88",
      "A:89",
      "A:90",
      "A:91",
      "A:92",
      "A:94",
      "A:95",
      "A:96",
      "A:97",
      "A:98",
      "A:99"
    ],
    "A:171": [
      "A:100",
      "A:101",
      "A:102",
      "A:103",
      "A:105",
      "A:106",
      "A:107",
      "A:108",
      "A:109",
      "A:110",
      "A:111",
      "A:112",
      "A:113",
      "A:114",
      "A:115",
      "A:116",
      "A:117",
      "A:118",
      "A:119",
      "A:120",
      "A:121",
      "A:122",
      "A:123",
      "A:124",
      "A:125",
      "A:126",
      "A:127",
      "A:128",
      "A:129",
      "A:130",
      "A:131",
      "A:132",
      "A:133",
      "A:135",
      "A:136",
      "A:137",
      "A:138",
      "A:139",
      "A:140",
      "A:141",
      "A:142",
      "A:143",
      "A:144",
      "A:145",
      "A:147",
      "A:148",
      "A:149",
      "A:150",
      "A:151",
      "A:152",
      "A:153",
      "A:154",
      "A:155",
      "A:156",
      "A:157",
      "A:158",
      "A:159",
      "A:160",
      "A:161",
      "A:162",
      "A:163",
      "A:164",
      "A:165",
      "A:166",
      "A:167",
      "A:168",
      "A:169",
      "A:170",
      "A:172",
      "A:173",
      "A:174",
      "A:175",
      "A:176",
      "A:177",
      "A:178",
      "A:179",
      "A:180",
      "A:181",
      "A:182",
      "A:183",
      "A:184",
      "A:185",
      "A:186",
      "A:187",
      "A:188",
      "A:189",
      "A:190",
      "A:191",
      "A:192",
      "A:193",
      "A:194",
      "A:195",
      "A:196",
      "A:197",
      "A:198",
      "A:199",
      "A:200",
      "A:201",
      "A:202",
      "A:203",
      "A:204",
      "A:205",
      "A:206",
      "A:207",
      "A:208",
      "A:209",
      "A:210",
      "A:211",
      "A:212",
      "A:213",
      "A:214",
      "A:215",
      "A:216",
      "A:217",
      "A:218",
      "A:219",
      "A:220",
      "A:221",
      "A:222",
      "A:223",
      "A:224",
      "A:225",
      "A:226",
      "A:227",
      "A:228",
      "A:229",
      "A:230",
      "A:231",
      "A:232",
      "A:233",
      "A:234",
      "A:235",
      "A:237",
      "A:238",
      "A:240",
      "A:241",
      "A:242",
      "A:243",
      "A:244",
      "A:245",
      "A:246",
      "A:247",
      "A:248",
      "A:249",
      "A:250",
      "A:251",
      "A:252",
      "A:253",
      "A:254",
      "A:255",
      "A:256",
      "A:257",
      "A:258",
      "A:259",
      "A:260",
      "A:261",
      "A:262",
      "A:263",
      "A:264",
      "A:265",
      "A:266",
      "A:267",
      "A:268",
      "A:269",
      "A:270",
      "A:272",
      "A:274",
      "A:275",
      "A:276",
      "A:277",
      "A:278",
      "A:279",
      "A:280",
      "A:281",
      "A:282",
      "A:283",
      "A:284",
      "A:285",
      "A:286",
      "A:287",
      "A:288",
      "A:289",
      "A:290",
      "A:291",
      "A:292",
      "A:293",
      "A:294",
      "A:295",
      "A:296",
      "A:297",
      "A:298",
      "A:299",
      "A:300",
      "A:301",
      "A:302",
      "A:303",
      "A:304",
      "A:305",
      "A:306",
      "A:307",
      "A:308",
      "A:309",
      "A:310",
      "A:311",
      "A:312",
      "A:313",
      "A:314",
      "A:315",
      "A:316",
      "A:317",
      "A:318",
      "A:319",
      "A:320",
      "A:321",
      "A:322",
      "A:323",
      "A:324",
      "A:325",
      "A:326",
      "A:327",
      "A:328",
      "A:329",
      "A:330",
      "A:331",
      "A:332",
      "A:333",
      "A:334",
      "A:335",
      "A:336",
      "A:337",
      "A:338",
      "A:339",
      "A:340",
      "A:341",
      "A:342",
      "A:343",
      "A:344",
      "A:345",
      "A:346",
      "A:347",
      "A:348",
      "A:349",
      "A:350",
      "A:84",
      "A:85",
      "A:86",
      "A:87",
      "A:88",
      "A:89",
      "A:90",
      "A:91",
      "A:92",
      "A:94",
      "A:95",
      "A:96",
      "A:97",
      "A:98",
      "A:99"
    ],
    "A:172": [
      "A:100",
      "A:101",
      "A:102",
      "A:103",
      "A:105",
      "A:106",
      "A:107",
      "A:108",
      "A:109",
      "A:110",
      "A:111",
      "A:112",
      "A:113",
      "A:114",
      "A:115",
      "A:116",
      "A:117",
      "A:118",
      "A:119",
      "A:120",
      "A:121",
      "A:122",
      "A:123",
      "A:124",
      "A:125",
      "A:126",
      "A:127",
      "A:128",
      "A:129",
      "A:130",
      "A:131",
      "A:132",
      "A:133",
      "A:135",
      "A:136",
      "A:137",
      "A:138",
      "A:139",
      "A:140",
      "A:141",
      "A:142",
      "A:143",
      "A:144",
      "A:145",
      "A:147",
      "A:148",
      "A:149",
      "A:150",
      "A:151",
      "A:152",
      "A:153",
      "A:154",
      "A:155",
      "A:156",
      "A:157",
      "A:158",
      "A:159",
      "A:160",
      "A:161",
      "A:162",
      "A:163",
      "A:164",
      "A:165",
      "A:166",
      "A:167",
      "A:168",
      "A:169",
      "A:170",
      "A:171",
      "A:173",
      "A:174",
      "A:175",
      "A:176",
      "A:177",
      "A:178",
      "A:179",
      "A:180",
      "A:181",
      "A:182",
      "A:183",
      "A:184",
      "A:185",
      "A:186",
      "A:187",
      "A:188",
      "A:189",
      "A:190",
      "A:191",
      "A:192",
      "A:193",
      "A:194",
      "A:195",
      "A:196",
      "A:197",
      "A:198",
      "A:199",
      "A:200",
      "A:201",
      "A:202",
      "A:203",
      "A:204",
      "A:205",
      "A:206",
      "A:207",
      "A:208",
      "A:209",
      "A:210",
      "A:211",
      "A:212",
      "A:213",
      "A:214",
      "A:215",
      "A:216",
      "A:217",
      "A:218",
      "A:219",
      "A:220",
      "A:221",
      "A:222",
      "A:223",
      "A:224",
      "A:225",
      "A:226",
      "A:227",
      "A:228",
      "A:229",
      "A:230",
      "A:231",
      "A:232",
      "A:233",
      "A:234",
      "A:235",
      "A:237",
      "A:238",
      "A:240",
      "A:241",
      "A:242",
      "A:243",
      "A:244",
      "A:245",
      "A:246",
      "A:247",
      "A:248",
      "A:249",
      "A:250",
      "A:251",
      "A:252",
      "A:253",
      "A:254",
      "A:255",
      "A:256",
      "A:257",
      "A:258",
      "A:259",
      "A:260",
      "A:261",
      "A:262",
      "A:263",
      "A:264",
      "A:265",
      "A:266",
      "A:267",
      "A:268",
      "A:269",
      "A:270",
      "A:272",
      "A:274",
      "A:275",
      "A:276",
      "A:277",
      "A:278",
      "A:279",
      "A:280",
      "A:281",
      "A:282",
      "A:283",
      "A:284",
      "A:285",
      "A:286",
      "A:287",
      "A:288",
      "A:289",
      "A:290",
      "A:291",
      "A:292",
      "A:293",
      "A:294",
      "A:295",
      "A:296",
      "A:297",
      "A:298",
      "A:299",
      "A:300",
      "A:301",
      "A:302",
      "A:303",
      "A:304",
      "A:305",
      "A:306",
      "A:307",
      "A:308",
      "A:309",
      "A:310",
      "A:311",
      "A:312",
      "A:313",
      "A:314",
      "A:315",
      "A:316",
      "A:317",
      "A:318",
      "A:319",
      "A:320",
      "A:321",
      "A:322",
      "A:323",
      "A:324",
      "A:325",
      "A:326",
      "A:327",
      "A:328",
      "A:329",
      "A:330",
      "A:331",
      "A:332",
      "A:333",
      "A:334",
      "A:335",
      "A:336",
      "A:337",
      "A:338",
      "A:339",
      "A:340",
      "A:341",
      "A:342",
      "A:343",
      "A:344",
      "A:345",
      "A:346",
      "A:347",
      "A:348",
      "A:349",
      "A:350",
      "A:84",
      "A:85",
      "A:86",
      "A:87",
      "A:88",
      "A:89",
      "A:90",
      "A:91",
      "A:92",
      "A:94",
      "A:95",
      "A:96",
      "A:97",
      "A:98",
      "A:99"
    ],
    "A:173": [
      "A:100",
      "A:101",
      "A:102",
      "A:103",
      "A:105",
      "A:106",
      "A:107",
      "A:108",
      "A:109",
      "A:110",
      "A:111",
      "A:112",
      "A:113",
      "A:114",
      "A:115",
      "A:116",
      "A:117",
      "A:118",
      "A:119",
      "A:120",
      "A:121",
      "A:122",
      "A:123",
      "A:124",
      "A:125",
      "A:126",
      "A:127",
      "A:128",
      "A:129",
      "A:130",
      "A:131",
      "A:132",
      "A:133",
      "A:135",
      "A:136",
      "A:137",
      "A:138",
      "A:139",
      "A:140",
      "A:141",
      "A:142",
      "A:143",
      "A:144",
      "A:145",
      "A:147",
      "A:148",
      "A:149",
      "A:150",
      "A:151",
      "A:152",
      "A:153",
      "A:154",
      "A:155",
      "A:156",
      "A:157",
      "A:158",
      "A:159",
      "A:160",
      "A:161",
      "A:162",
      "A:163",
      "A:164",
      "A:165",
      "A:166",
      "A:167",
      "A:168",
      "A:169",
      "A:170",
      "A:171",
      "A:172",
      "A:174",
      "A:175",
      "A:176",
      "A:177",
      "A:178",
      "A:179",
      "A:180",
      "A:181",
      "A:182",
      "A:183",
      "A:184",
      "A:185",
      "A:186",
      "A:187",
      "A:188",
      "A:189",
      "A:190",
      "A:191",
      "A:192",
      "A:193",
      "A:194",
      "A:195",
      "A:196",
      "A:197",
      "A:198",
      "A:199",
      "A:200",
      "A:201",
      "A:202",
      "A:203",
      "A:204",
      "A:205",
      "A:206",
      "A:207",
      "A:208",
      "A:209",
      "A:210",
      "A:211",
      "A:212",
      "A:213",
      "A:214",
      "A:215",
      "A:216",
      "A:217",
      "A:218",
      "A:219",
      "A:220",
      "A:221",
      "A:222",
      "A:223",
      "A:224",
      "A:225",
      "A:226",
      "A:227",
      "A:228",
      "A:229",
      "A:230",
      "A:231",
      "A:232",
      "A:233",
      "A:234",
      "A:235",
      "A:237",
      "A:238",
      "A:240",
      "A:241",
      "A:242",
      "A:243",
      "A:244",
      "A:245",
      "A:246",
      "A:247",
      "A:248",
      "A:249",
      "A:250",
      "A:251",
      "A:252",
      "A:253",
      "A:254",
      "A:255",
      "A:256",
      "A:257",
      "A:258",
      "A:259",
      "A:260",
      "A:261",
      "A:262",
      "A:263",
      "A:264",
      "A:265",
      "A:266",
      "A:267",
      "A:268",
      "A:269",
      "A:270",
      "A:272",
      "A:274",
      "A:275",
      "A:276",
      "A:277",
      "A:278",
      "A:279",
      "A:280",
      "A:281",
      "A:282",
      "A:283",
      "A:284",
      "A:285",
      "A:286",
      "A:287",
      "A:288",
      "A:289",
      "A:290",
      "A:291",
      "A:292",
      "A:293",
      "A:294",
      "A:295",
      "A:296",
      "A:297",
      "A:298",
      "A:299",
      "A:300",
      "A:301",
      "A:302",
      "A:303",
      "A:304",
      "A:305",
      "A:306",
      "A:307",
      "A:308",
      "A:309",
      "A:310",
      "A:311",
      "A:312",
      "A:313",
      "A:314",
      "A:315",
      "A:316",
      "A:317",
      "A:318",
      "A:319",
      "A:320",
      "A:321",
      "A:322",
      "A:323",
      "A:324",
      "A:325",
      "A:326",
      "A:327",
      "A:328",
      "A:329",
      "A:330",
      "A:331",
      "A:332",
      "A:333",
      "A:334",
      "A:335",
      "A:336",
      "A:337",
      "A:338",
      "A:339",
      "A:340",
      "A:341",
      "A:342",
      "A:343",
      "A:344",
      "A:345",
      "A:346",
      "A:347",
      "A:348",
      "A:349",
      "A:350",
      "A:84",
      "A:85",
      "A:86",
      "A:87",
      "A:88",
      "A:89",
      "A:90",
      "A:91",
      "A:92",
      "A:94",
      "A:95",
      "A:96",
      "A:97",
      "A:98",
      "A:99"
    ],
    "A:174": [
      "A:100",
      "A:101",
      "A:102",
      "A:103",
      "A:105",
      "A:106",
      "A:107",
      "A:108",
      "A:109",
      "A:110",
      "A:111",
      "A:112",
      "A:113",
      "A:114",
      "A:115",
      "A:116",
      "A:117",
      "A:118",
      "A:119",
      "A:120",
      "A:121",
      "A:122",
      "A:123",
      "A:124",
      "A:125",
      "A:126",
      "A:127",
      "A:128",
      "A:129",
      "A:130",
      "A:131",
      "A:132",
      "A:133",
      "A:135",
      "A:136",
      "A:137",
      "A:138",
      "A:139",
      "A:140",
      "A:141",
      "A:142",
      "A:143",
      "A:144",
      "A:145",
      "A:147",
      "A:148",
      "A:149",
      "A:150",
      "A:151",
      "A:152",
      "A:153",
      "A:154",
      "A:155",
      "A:156",
      "A:157",
      "A:158",
      "A:159",
      "A:160",
      "A:161",
      "A:162",
      "A:163",
      "A:164",
      "A:165",
      "A:166",
      "A:167",
      "A:168",
      "A:169",
      "A:170",
      "A:171",
      "A:172",
      "A:173",
      "A:175",
      "A:176",
      "A:177",
      "A:178",
      "A:179",
      "A:180",
      "A:181",
      "A:182",
      "A:183",
      "A:184",
      "A:185",
      "A:186",
      "A:187",
      "A:188",
      "A:189",
      "A:190",
      "A:191",
      "A:192",
      "A:193",
      "A:194",
      "A:195",
      "A:196",
      "A:197",
      "A:198",
      "A:199",
      "A:200",
      "A:201",
      "A:202",
      "A:203",
      "A:204",
      "A:205",
      "A:206",
      "A:207",
      "A:208",
      "A:209",
      "A:210",
      "A:211",
      "A:212",
      "A:213",
      "A:214",
      "A:215",
      "A:216",
      "A:217",
      "A:218",
      "A:219",
      "A:220",
      "A:221",
      "A:222",
      "A:223",
      "A:224",
      "A:225",
      "A:226",
      "A:227",
      "A:228",
      "A:229",
      "A:230",
      "A:231",
      "A:232",
      "A:233",
      "A:234",
      "A:235",
      "A:237",
      "A:238",
      "A:240",
      "A:241",
      "A:242",
      "A:243",
      "A:244",
      "A:245",
      "A:246",
      "A:247",
      "A:248",
      "A:249",
      "A:250",
      "A:251",
      "A:252",
      "A:253",
      "A:254",
      "A:255",
      "A:256",
      "A:257",
      "A:258",
      "A:259",
      "A:260",
      "A:261",
      "A:262",
      "A:263",
      "A:264",
      "A:265",
      "A:266",
      "A:267",
      "A:268",
      "A:269",
      "A:270",
      "A:272",
      "A:274",
      "A:275",
      "A:276",
      "A:277",
      "A:278",
      "A:279",
      "A:280",
      "A:281",
      "A:282",
      "A:283",
      "A:284",
      "A:285",
      "A:286",
      "A:287",
      "A:288",
      "A:289",
      "A:290",
      "A:291",
      "A:292",
      "A:293",
      "A:294",
      "A:295",
      "A:296",
      "A:297",
      "A:298",
      "A:299",
      "A:300",
      "A:301",
      "A:302",
      "A:303",
      "A:304",
      "A:305",
      "A:306",
      "A:307",
      "A:308",
      "A:309",
      "A:310",
      "A:311",
      "A:312",
      "A:313",
      "A:314",
      "A:315",
      "A:316",
      "A:317",
      "A:318",
      "A:319",
      "A:320",
      "A:321",
      "A:322",
      "A:323",
      "A:324",
      "A:325",
      "A:326",
      "A:327",
      "A:328",
      "A:329",
      "A:330",
      "A:331",
      "A:332",
      "A:333",
      "A:334",
      "A:335",
      "A:336",
      "A:337",
      "A:338",
      "A:339",
      "A:340",
      "A:341",
      "A:342",
      "A:343",
      "A:344",
      "A:345",
      "A:346",
      "A:347",
      "A:348",
      "A:349",
      "A:350",
      "A:84",
      "A:85",
      "A:86",
      "A:87",
      "A:88",
      "A:89",
      "A:90",
      "A:91",
      "A:92",
      "A:94",
      "A:95",
      "A:96",
      "A:97",
      "A:98",
      "A:99"
    ],
    "A:175": [
      "A:100",
      "A:101",
      "A:102",
      "A:103",
      "A:105",
      "A:106",
      "A:107",
      "A:108",
      "A:109",
      "A:110",
      "A:111",
      "A:112",
      "A:113",
      "A:114",
      "A:115",
      "A:116",
      "A:117",
      "A:118",
      "A:119",
      "A:120",
      "A:121",
      "A:122",
      "A:123",
      "A:124",
      "A:125",
      "A:126",
      "A:127",
      "A:128",
      "A:129",
      "A:130",
      "A:131",
      "A:132",
      "A:133",
      "A:135",
      "A:136",
      "A:137",
      "A:138",
      "A:139",
      "A:140",
      "A:141",
      "A:142",
      "A:143",
      "A:144",
      "A:145",
      "A:147",
      "A:148",
      "A:149",
      "A:150",
      "A:151",
      "A:152",
      "A:153",
      "A:154",
      "A:155",
      "A:156",
      "A:157",
      "A:158",
      "A:159",
      "A:160",
      "A:161",
      "A:162",
      "A:163",
      "A:164",
      "A:165",
      "A:166",
      "A:167",
      "A:168",
      "A:169",
      "A:170",
      "A:171",
      "A:172",
      "A:173",
      "A:174",
      "A:176",
      "A:177",
      "A:178",
      "A:179",
      "A:180",
      "A:181",
      "A:182",
      "A:183",
      "A:184",
      "A:185",
      "A:186",
      "A:187",
      "A:188",
      "A:189",
      "A:190",
      "A:191",
      "A:192",
      "A:193",
      "A:194",
      "A:195",
      "A:196",
      "A:197",
      "A:198",
      "A:199",
      "A:200",
      "A:201",
      "A:202",
      "A:203",
      "A:204",
      "A:205",
      "A:206",
      "A:207",
      "A:208",
      "A:209",
      "A:210",
      "A:211",
      "A:212",
      "A:213",
      "A:214",
      "A:215",
      "A:216",
      "A:217",
      "A:218",
      "A:219",
      "A:220",
      "A:221",
      "A:222",
      "A:223",
      "A:224",
      "A:225",
      "A:226",
      "A:227",
      "A:228",
      "A:229",
      "A:230",
      "A:231",
      "A:232",
      "A:233",
      "A:234",
      "A:235",
      "A:237",
      "A:238",
      "A:240",
      "A:241",
      "A:242",
      "A:243",
      "A:244",
      "A:245",
      "A:246",
      "A:247",
      "A:248",
      "A:249",
      "A:250",
      "A:251",
      "A:252",
      "A:253",
      "A:254",
      "A:255",
      "A:256",
      "A:257",
      "A:258",
      "A:259",
      "A:260",
      "A:261",
      "A:262",
      "A:263",
      "A:264",
      "A:265",
      "A:266",
      "A:267",
      "A:268",
      "A:269",
      "A:270",
      "A:272",
      "A:274",
      "A:275",
      "A:276",
      "A:277",
      "A:278",
      "A:279",
      "A:280",
      "A:281",
      "A:282",
      "A:283",
      "A:284",
      "A:285",
      "A:286",
      "A:287",
      "A:288",
      "A:289",
      "A:290",
      "A:291",
      "A:292",
      "A:293",
      "A:294",
      "A:295",
      "A:296",
      "A:297",
      "A:298",
      "A:299",
      "A:300",
      "A:301",
      "A:302",
      "A:303",
      "A:304",
      "A:305",
      "A:306",
      "A:307",
      "A:308",
      "A:309",
      "A:310",
      "A:311",
      "A:312",
      "A:313",
      "A:314",
      "A:315",
      "A:316",
      "A:317",
      "A:318",
      "A:319",
      "A:320",
      "A:321",
      "A:322",
      "A:323",
      "A:324",
      "A:325",
      "A:326",
      "A:327",
      "A:328",
      "A:329",
      "A:330",
      "A:331",
      "A:332",
      "A:333",
      "A:334",
      "A:335",
      "A:336",
      "A:337",
      "A:338",
      "A:339",
      "A:340",
      "A:341",
      "A:342",
      "A:343",
      "A:344",
      "A:345",
      "A:346",
      "A:347",
      "A:348",
      "A:349",
      "A:350",
      "A:84",
      "A:85",
      "A:86",
      "A:87",
      "A:88",
      "A:89",
      "A:90",
      "A:91",
      "A:92",
      "A:94",
      "A:95",
      "A:96",
      "A:97",
      "A:98",
      "A:99"
    ],
    "A:176": [
      "A:100",
      "A:101",
      "A:102",
      "A:103",
      "A:105",
      "A:106",
      "A:107",
      "A:108",
      "A:109",
      "A:110",
      "A:111",
      "A:112",
      "A:113",
      "A:114",
      "A:115",
      "A:116",
      "A:117",
      "A:118",
      "A:119",
      "A:120",
      "A:121",
      "A:122",
      "A:123",
      "A:124",
      "A:125",
      "A:126",
      "A:127",
      "A:128",
      "A:129",
      "A:130",
      "A:131",
      "A:132",
      "A:133",
      "A:135",
      "A:136",
      "A:137",
      "A:138",
      "A:139",
      "A:140",
      "A:141",
      "A:142",
      "A:143",
      "A:144",
      "A:145",
      "A:147",
      "A:148",
      "A:149",
      "A:150",
      "A:151",
      "A:152",
      "A:153",
      "A:154",
      "A:155",
      "A:156",
      "A:157",
      "A:158",
      "A:159",
      "A:160",
      "A:161",
      "A:162",
      "A:163",
      "A:164",
      "A:165",
      "A:166",
      "A:167",
      "A:168",
      "A:169",
      "A:170",
      "A:171",
      "A:172",
      "A:173",
      "A:174",
      "A:175",
      "A:177",
      "A:178",
      "A:179",
      "A:180",
      "A:181",
      "A:182",
      "A:183",
      "A:184",
      "A:185",
      "A:186",
      "A:187",
      "A:188",
      "A:189",
      "A:190",
      "A:191",
      "A:192",
      "A:193",
      "A:194",
      "A:195",
      "A:196",
      "A:197",
      "A:198",
      "A:199",
      "A:200",
      "A:201",
      "A:202",
      "A:203",
      "A:204",
      "A:205",
      "A:206",
      "A:207",
      "A:208",
      "A:209",
      "A:210",
      "A:211",
      "A:212",
      "A:213",
      "A:214",
      "A:215",
      "A:216",
      "A:217",
      "A:218",
      "A:219",
      "A:220",
      "A:221",
      "A:222",
      "A:223",
      "A:224",
      "A:225",
      "A:226",
      "A:227",
      "A:228",
      "A:229",
      "A:230",
      "A:231",
      "A:232",
      "A:233",
      "A:234",
      "A:235",
      "A:237",
      "A:238",
      "A:240",
      "A:241",
      "A:242",
      "A:243",
      "A:244",
      "A:245",
      "A:246",
      "A:247",
      "A:248",
      "A:249",
      "A:250",
      "A:251",
      "A:252",
      "A:253",
      "A:254",
      "A:255",
      "A:256",
      "A:257",
      "A:258",
      "A:259",
      "A:260",
      "A:261",
      "A:262",
      "A:263",
      "A:264",
      "A:265",
      "A:266",
      "A:267",
      "A:268",
      "A:269",
      "A:270",
      "A:272",
      "A:274",
      "A:275",
      "A:276",
      "A:277",
      "A:278",
      "A:279",
      "A:280",
      "A:281",
      "A:282",
      "A:283",
      "A:284",
      "A:285",
      "A:286",
      "A:287",
      "A:288",
      "A:289",
      "A:290",
      "A:291",
      "A:292",
      "A:293",
      "A:294",
      "A:295",
      "A:296",
      "A:297",
      "A:298",
      "A:299",
      "A:300",
      "A:301",
      "A:302",
      "A:303",
      "A:304",
      "A:305",
      "A:306",
      "A:307",
      "A:308",
      "A:309",
      "A:310",
      "A:311",
      "A:312",
      "A:313",
      "A:314",
      "A:315",
      "A:316",
      "A:317",
      "A:318",
      "A:319",
      "A:320",
      "A:321",
      "A:322",
      "A:323",
      "A:324",
      "A:325",
      "A:326",
      "A:327",
      "A:328",
      "A:329",
      "A:330",
      "A:331",
      "A:332",
      "A:333",
      "A:334",
      "A:335",
      "A:336",
      "A:337",
      "A:338",
      "A:339",
      "A:340",
      "A:341",
      "A:342",
      "A:343",
      "A:344",
      "A:345",
      "A:346",
      "A:347",
      "A:348",
      "A:349",
      "A:350",
      "A:84",
      "A:85",
      "A:86",
      "A:87",
      "A:88",
      "A:89",
      "A:90",
      "A:91",
      "A:92",
      "A:94",
      "A:95",
      "A:96",
      "A:97",
      "A:98",
      "A:99"
    ],
    "A:177": [
      "A:100",
      "A:101",
      "A:102",
      "A:103",
      "A:105",
      "A:106",
      "A:107",
      "A:108",
      "A:109",
      "A:110",
      "A:111",
      "A:112",
      "A:113",
      "A:114",
      "A:115",
      "A:116",
      "A:117",
      "A:118",
      "A:119",
      "A:120",
      "A:121",
      "A:122",
      "A:123",
      "A:124",
      "A:125",
      "A:126",
      "A:127",
      "A:128",
      "A:129",
      "A:130",
      "A:131",
      "A:132",
      "A:133",
      "A:135",
      "A:136",
      "A:137",
      "A:138",
      "A:139",
      "A:140",
      "A:141",
      "A:142",
      "A:143",
      "A:144",
      "A:145",
      "A:147",
      "A:148",
      "A:149",
      "A:150",
      "A:151",
      "A:152",
      "A:153",
      "A:154",
      "A:155",
      "A:156",
      "A:157",
      "A:158",
      "A:159",
      "A:160",
      "A:161",
      "A:162",
      "A:163",
      "A:164",
      "A:165",
      "A:166",
      "A:167",
      "A:168",
      "A:169",
      "A:170",
      "A:171",
      "A:172",
      "A:173",
      "A:174",
      "A:175",
      "A:176",
      "A:178",
      "A:179",
      "A:180",
      "A:181",
      "A:182",
      "A:183",
      "A:184",
      "A:185",
      "A:186",
      "A:187",
      "A:188",
      "A:189",
      "A:190",
      "A:191",
      "A:192",
      "A:193",
      "A:194",
      "A:195",
      "A:196",
      "A:197",
      "A:198",
      "A:199",
      "A:200",
      "A:201",
      "A:202",
      "A:203",
      "A:204",
      "A:205",
      "A:206",
      "A:207",
      "A:208",
      "A:209",
      "A:210",
      "A:211",
      "A:212",
      "A:213",
      "A:214",
      "A:215",
      "A:216",
      "A:217",
      "A:218",
      "A:219",
      "A:220",
      "A:221",
      "A:222",
      "A:223",
      "A:224",
      "A:225",
      "A:226",
      "A:227",
      "A:228",
      "A:229",
      "A:230",
      "A:231",
      "A:232",
      "A:233",
      "A:234",
      "A:235",
      "A:237",
      "A:238",
      "A:240",
      "A:241",
      "A:242",
      "A:243",
      "A:244",
      "A:245",
      "A:246",
      "A:247",
      "A:248",
      "A:249",
      "A:250",
      "A:251",
      "A:252",
      "A:253",
      "A:254",
      "A:255",
      "A:256",
      "A:257",
      "A:258",
      "A:259",
      "A:260",
      "A:261",
      "A:262",
      "A:263",
      "A:264",
      "A:265",
      "A:266",
      "A:267",
      "A:268",
      "A:269",
      "A:270",
      "A:272",
      "A:274",
      "A:275",
      "A:276",
      "A:277",
      "A:278",
      "A:279",
      "A:280",
      "A:281",
      "A:282",
      "A:283",
      "A:284",
      "A:285",
      "A:286",
      "A:287",
      "A:288",
      "A:289",
      "A:290",
      "A:291",
      "A:292",
      "A:293",
      "A:294",
      "A:295",
      "A:296",
      "A:297",
      "A:298",
      "A:299",
      "A:300",
      "A:301",
      "A:302",
      "A:303",
      "A:304",
      "A:305",
      "A:306",
      "A:307",
      "A:308",
      "A:309",
      "A:310",
      "A:311",
      "A:312",
      "A:313",
      "A:314",
      "A:315",
      "A:316",
      "A:317",
      "A:318",
      "A:319",
      "A:320",
      "A:321",
      "A:322",
      "A:323",
      "A:324",
      "A:325",
      "A:326",
      "A:327",
      "A:328",
      "A:329",
      "A:330",
      "A:331",
      "A:332",
      "A:333",
      "A:334",
      "A:335",
      "A:336",
      "A:337",
      "A:338",
      "A:339",
      "A:340",
      "A:341",
      "A:342",
      "A:343",
      "A:344",
      "A:345",
      "A:346",
      "A:347",
      "A:348",
      "A:349",
      "A:350",
      "A:84",
      "A:85",
      "A:86",
      "A:87",
      "A:88",
      "A:89",
      "A:90",
      "A:91",
      "A:92",
      "A:94",
      "A:95",
      "A:96",
      "A:97",
      "A:98",
      "A:99"
    ],
    "A:178": [
      "A:100",
      "A:101",
      "A:102",
      "A:103",
      "A:105",
      "A:106",
      "A:107",
      "A:108",
      "A:109",
      "A:110",
      "A:111",
      "A:112",
      "A:113",
      "A:114",
      "A:115",
      "A:116",
      "A:117",
      "A:118",
      "A:119",
      "A:120",
      "A:121",
      "A:122",
      "A:123",
      "A:124",
      "A:125",
      "A:126",
      "A:127",
      "A:128",
      "A:129",
      "A:130",
      "A:131",
      "A:132",
      "A:133",
      "A:135",
      "A:136",
      "A:137",
      "A:138",
      "A:139",
      "A:140",
      "A:141",
      "A:142",
      "A:143",
      "A:144",
      "A:145",
      "A:147",
      "A:148",
      "A:149",
      "A:150",
      "A:151",
      "A:152",
      "A:153",
      "A:154",
      "A:155",
      "A:156",
      "A:157",
      "A:158",
      "A:159",
      "A:160",
      "A:161",
      "A:162",
      "A:163",
      "A:164",
      "A:165",
      "A:166",
      "A:167",
      "A:168",
      "A:169",
      "A:170",
      "A:171",
      "A:172",
      "A:173",
      "A:174",
      "A:175",
      "A:176",
      "A:177",
      "A:179",
      "A:180",
      "A:181",
      "A:182",
      "A:183",
      "A:184",
      "A:185",
      "A:186",
      "A:187",
      "A:188",
      "A:189",
      "A:190",
      "A:191",
      "A:192",
      "A:193",
      "A:194",
      "A:195",
      "A:196",
      "A:197",
      "A:198",
      "A:199",
      "A:200",
      "A:201",
      "A:202",
      "A:203",
      "A:204",
      "A:205",
      "A:206",
      "A:207",
      "A:208",
      "A:209",
      "A:210",
      "A:211",
      "A:212",
      "A:213",
      "A:214",
      "A:215",
      "A:216",
      "A:217",
      "A:218",
      "A:219",
      "A:220",
      "A:221",
      "A:222",
      "A:223",
      "A:224",
      "A:225",
      "A:226",
      "A:227",
      "A:228",
      "A:229",
      "A:230",
      "A:231",
      "A:232",
      "A:233",
      "A:234",
      "A:235",
      "A:237",
      "A:238",
      "A:240",
      "A:241",
      "A:242",
      "A:243",
      "A:244",
      "A:245",
      "A:246",
      "A:247",
      "A:248",
      "A:249",
      "A:250",
      "A:251",
      "A:252",
      "A:253",
      "A:254",
      "A:255",
      "A:256",
      "A:257",
      "A:258",
      "A:259",
      "A:260",
      "A:261",
      "A:262",
      "A:263",
      "A:264",
      "A:265",
      "A:266",
      "A:267",
      "A:268",
      "A:269",
      "A:270",
      "A:272",
      "A:274",
      "A:275",
      "A:276",
      "A:277",
      "A:278",
      "A:279",
      "A:280",
      "A:281",
      "A:282",
      "A:283",
      "A:284",
      "A:285",
      "A:286",
      "A:287",
      "A:288",
      "A:289",
      "A:290",
      "A:291",
      "A:292",
      "A:293",
      "A:294",
      "A:295",
      "A:296",
      "A:297",
      "A:298",
      "A:299",
      "A:300",
      "A:301",
      "A:302",
      "A:303",
      "A:304",
      "A:305",
      "A:306",
      "A:307",
      "A:308",
      "A:309",
      "A:310",
      "A:311",
      "A:312",
      "A:313",
      "A:314",
      "A:315",
      "A:316",
      "A:317",
      "A:318",
      "A:319",
      "A:320",
      "A:321",
      "A:322",
      "A:323",
      "A:324",
      "A:325",
      "A:326",
      "A:327",
      "A:328",
      "A:329",
      "A:330",
      "A:331",
      "A:332",
      "A:333",
      "A:334",
      "A:335",
      "A:336",
      "A:337",
      "A:338",
      "A:339",
      "A:340",
      "A:341",
      "A:342",
      "A:343",
      "A:344",
      "A:345",
      "A:346",
      "A:347",
      "A:348",
      "A:349",
      "A:350",
      "A:84",
      "A:85",
      "A:86",
      "A:87",
      "A:88",
      "A:89",
      "A:90",
      "A:91",
      "A:92",
      "A:94",
      "A:95",
      "A:96",
      "A:97",
      "A:98",
      "A:99"
    ],
    "A:179": [
      "A:100",
      "A:101",
      "A:102",
      "A:103",
      "A:105",
      "A:106",
      "A:107",
      "A:108",
      "A:109",
      "A:110",
      "A:111",
      "A:112",
      "A:113",
      "A:114",
      "A:115",
      "A:116",
      "A:117",
      "A:118",
      "A:119",
      "A:120",
      "A:121",
      "A:122",
      "A:123",
      "A:124",
      "A:125",
      "A:126",
      "A:127",
      "A:128",
      "A:129",
      "A:130",
      "A:131",
      "A:132",
      "A:133",
      "A:135",
      "A:136",
      "A:137",
      "A:138",
      "A:139",
      "A:140",
      "A:141",
      "A:142",
      "A:143",
      "A:144",
      "A:145",
      "A:147",
      "A:148",
      "A:149",
      "A:150",
      "A:151",
      "A:152",
      "A:153",
      "A:154",
      "A:155",
      "A:156",
      "A:157",
      "A:158",
      "A:159",
      "A:160",
      "A:161",
      "A:162",
      "A:163",
      "A:164",
      "A:165",
      "A:166",
      "A:167",
      "A:168",
      "A:169",
      "A:170",
      "A:171",
      "A:172",
      "A:173",
      "A:174",
      "A:175",
      "A:176",
      "A:177",
      "A:178",
      "A:180",
      "A:181",
      "A:182",
      "A:183",
      "A:184",
      "A:185",
      "A:186",
      "A:187",
      "A:188",
      "A:189",
      "A:190",
      "A:191",
      "A:192",
      "A:193",
      "A:194",
      "A:195",
      "A:196",
      "A:197",
      "A:198",
      "A:199",
      "A:200",
      "A:201",
      "A:202",
      "A:203",
      "A:204",
      "A:205",
      "A:206",
      "A:207",
      "A:208",
      "A:209",
      "A:210",
      "A:211",
      "A:212",
      "A:213",
      "A:214",
      "A:215",
      "A:216",
      "A:217",
      "A:218",
      "A:219",
      "A:220",
      "A:221",
      "A:222",
      "A:223",
      "A:224",
      "A:225",
      "A:226",
      "A:227",
      "A:228",
      "A:229",
      "A:230",
      "A:231",
      "A:232",
      "A:233",
      "A:234",
      "A:235",
      "A:237",
      "A:238",
      "A:240",
      "A:241",
      "A:242",
      "A:243",
      "A:244",
      "A:245",
      "A:246",
      "A:247",
      "A:248",
      "A:249",
      "A:250",
      "A:251",
      "A:252",
      "A:253",
      "A:254",
      "A:255",
      "A:256",
      "A:257",
      "A:258",
      "A:259",
      "A:260",
      "A:261",
      "A:262",
      "A:263",
      "A:264",
      "A:265",
      "A:266",
      "A:267",
      "A:268",
      "A:269",
      "A:270",
      "A:272",
      "A:274",
      "A:275",
      "A:276",
      "A:277",
      "A:278",
      "A:279",
      "A:280",
      "A:281",
      "A:282",
      "A:283",
      "A:284",
      "A:285",
      "A:286",
      "A:287",
      "A:288",
      "A:289",
      "A:290",
      "A:291",
      "A:292",
      "A:293",
      "A:294",
      "A:295",
      "A:296",
      "A:297",
      "A:298",
      "A:299",
      "A:300",
      "A:301",
      "A:302",
      "A:303",
      "A:304",
      "A:305",
      "A:306",
      "A:307",
      "A:308",
      "A:309",
      "A:310",
      "A:311",
      "A:312",
      "A:313",
      "A:314",
      "A:315",
      "A:316",
      "A:317",
      "A:318",
      "A:319",
      "A:320",
      "A:321",
      "A:322",
      "A:323",
      "A:324",
      "A:325",
      "A:326",
      "A:327",
      "A:328",
      "A:329",
      "A:330",
      "A:331",
      "A:332",
      "A:333",
      "A:334",
      "A:335",
      "A:336",
      "A:337",
      "A:338",
      "A:339",
      "A:340",
      "A:341",
      "A:342",
      "A:343",
      "A:344",
      "A:345",
      "A:346",
      "A:347",
      "A:348",
      "A:349",
      "A:350",
      "A:84",
      "A:85",
      "A:86",
      "A:87",
      "A:88",
      "A:89",
      "A:90",
      "A:91",
      "A:92",
      "A:94",
      "A:95",
      "A:96",
      "A:97",
      "A:98",
      "A:99"
    ],
    "A:180": [
      "A:100",
      "A:101",
      "A:102",
      "A:103",
      "A:105",
      "A:106",
      "A:107",
      "A:108",
      "A:109",
      "A:110",
      "A:111",
      "A:112",
      "A:113",
      "A:114",
      "A:115",
      "A:116",
      "A:117",
      "A:118",
      "A:119",
      "A:120",
      "A:121",
      "A:122",
      "A:123",
      "A:124",
      "A:125",
      "A:126",
      "A:127",
      "A:128",
      "A:129",
      "A:130",
      "A:131",
      "A:132",
      "A:133",
      "A:135",
      "A:136",
      "A:137",
      "A:138",
      "A:139",
      "A:140",
      "A:141",
      "A:142",
      "A:143",
      "A:144",
      "A:145",
      "A:147",
      "A:148",
      "A:149",
      "A:150",
      "A:151",
      "A:152",
      "A:153",
      "A:154",
      "A:155",
      "A:156",
      "A:157",
      "A:158",
      "A:159",
      "A:160",
      "A:161",
      "A:162",
      "A:163",
      "A:164",
      "A:165",
      "A:166",
      "A:167",
      "A:168",
      "A:169",
      "A:170",
      "A:171",
      "A:172",
      "A:173",
      "A:174",
      "A:175",
      "A:176",
      "A:177",
      "A:178",
      "A:179",
      "A:181",
      "A:182",
      "A:183",
      "A:184",
      "A:185",
      "A:186",
      "A:187",
      "A:188",
      "A:189",
      "A:190",
      "A:191",
      "A:192",
      "A:193",
      "A:194",
      "A:195",
      "A:196",
      "A:197",
      "A:198",
      "A:199",
      "A:200",
      "A:201",
      "A:202",
      "A:203",
      "A:204",
      "A:205",
      "A:206",
      "A:207",
      "A:208",
      "A:209",
      "A:210",
      "A:211",
      "A:212",
      "A:213",
      "A:214",
      "A:215",
      "A:216",
      "A:217",
      "A:218",
      "A:219",
      "A:220",
      "A:221",
      "A:222",
      "A:223",
      "A:224",
      "A:225",
      "A:226",
      "A:227",
      "A:228",
      "A:229",
      "A:230",
      "A:231",
      "A:232",
      "A:233",
      "A:234",
      "A:235",
      "A:237",
      "A:238",
      "A:240",
      "A:241",
      "A:242",
      "A:243",
      "A:244",
      "A:245",
      "A:246",
      "A:247",
      "A:248",
      "A:249",
      "A:250",
      "A:251",
      "A:252",
      "A:253",
      "A:254",
      "A:255",
      "A:256",
      "A:257",
      "A:258",
      "A:259",
      "A:260",
      "A:261",
      "A:262",
      "A:263",
      "A:264",
      "A:265",
      "A:266",
      "A:267",
      "A:268",
      "A:269",
      "A:270",
      "A:272",
      "A:274",
      "A:275",
      "A:276",
      "A:277",
      "A:278",
      "A:279",
      "A:280",
      "A:281",
      "A:282",
      "A:283",
      "A:284",
      "A:285",
      "A:286",
      "A:287",
      "A:288",
      "A:289",
      "A:290",
      "A:291",
      "A:292",
      "A:293",
      "A:294",
      "A:295",
      "A:296",
      "A:297",
      "A:298",
      "A:299",
      "A:300",
      "A:301",
      "A:302",
      "A:303",
      "A:304",
      "A:305",
      "A:306",
      "A:307",
      "A:308",
      "A:309",
      "A:310",
      "A:311",
      "A:312",
      "A:313",
      "A:314",
      "A:315",
      "A:316",
      "A:317",
      "A:318",
      "A:319",
      "A:320",
      "A:321",
      "A:322",
      "A:323",
      "A:324",
      "A:325",
      "A:326",
      "A:327",
      "A:328",
      "A:329",
      "A:330",
      "A:331",
      "A:332",
      "A:333",
      "A:334",
      "A:335",
      "A:336",
      "A:337",
      "A:338",
      "A:339",
      "A:340",
      "A:341",
      "A:342",
      "A:343",
      "A:344",
      "A:345",
      "A:346",
      "A:347",
      "A:348",
      "A:349",
      "A:350",
      "A:84",
      "A:85",
      "A:86",
      "A:87",
      "A:88",
      "A:89",
      "A:90",
      "A:91",
      "A:92",
      "A:94",
      "A:95",
      "A:96",
      "A:97",
      "A:98",
      "A:99"
    ],
    "A:181": [
      "A:100",
      "A:101",
      "A:102",
      "A:103",
      "A:105",
      "A:106",
      "A:107",
      "A:108",
      "A:109",
      "A:110",
      "A:111",
      "A:112",
      "A:113",
      "A:114",
      "A:115",
      "A:116",
      "A:117",
      "A:118",
      "A:119",
      "A:120",
      "A:121",
      "A:122",
      "A:123",
      "A:124",
      "A:125",
      "A:126",
      "A:127",
      "A:128",
      "A:129",
      "A:130",
      "A:131",
      "A:132",
      "A:133",
      "A:135",
      "A:136",
      "A:137",
      "A:138",
      "A:139",
      "A:140",
      "A:141",
      "A:142",
      "A:143",
      "A:144",
      "A:145",
      "A:147",
      "A:148",
      "A:149",
      "A:150",
      "A:151",
      "A:152",
      "A:153",
      "A:154",
      "A:155",
      "A:156",
      "A:157",
      "A:158",
      "A:159",
      "A:160",
      "A:161",
      "A:162",
      "A:163",
      "A:164",
      "A:165",
      "A:166",
      "A:167",
      "A:168",
      "A:169",
      "A:170",
      "A:171",
      "A:172",
      "A:173",
      "A:174",
      "A:175",
      "A:176",
      "A:177",
      "A:178",
      "A:179",
      "A:180",
      "A:182",
      "A:183",
      "A:184",
      "A:185",
      "A:186",
      "A:187",
      "A:188",
      "A:189",
      "A:190",
      "A:191",
      "A:192",
      "A:193",
      "A:194",
      "A:195",
      "A:196",
      "A:197",
      "A:198",
      "A:199",
      "A:200",
      "A:201",
      "A:202",
      "A:203",
      "A:204",
      "A:205",
      "A:206",
      "A:207",
      "A:208",
      "A:209",
      "A:210",
      "A:211",
      "A:212",
      "A:213",
      "A:214",
      "A:215",
      "A:216",
      "A:217",
      "A:218",
      "A:219",
      "A:220",
      "A:221",
      "A:222",
      "A:223",
      "A:224",
      "A:225",
      "A:226",
      "A:227",
      "A:228",
      "A:229",
      "A:230",
      "A:231",
      "A:232",
      "A:233",
      "A:234",
      "A:235",
      "A:237",
      "A:238",
      "A:240",
      "A:241",
      "A:242",
      "A:243",
      "A:244",
      "A:245",
      "A:246",
      "A:247",
      "A:248",
      "A:249",
      "A:250",
      "A:251",
      "A:252",
      "A:253",
      "A:254",
      "A:255",
      "A:256",
      "A:257",
      "A:258",
      "A:259",
      "A:260",
      "A:261",
      "A:262",
      "A:263",
      "A:264",
      "A:265",
      "A:266",
      "A:267",
      "A:268",
      "A:269",
      "A:270",
      "A:272",
      "A:274",
      "A:275",
      "A:276",
      "A:277",
      "A:278",
      "A:279",
      "A:280",
      "A:281",
      "A:282",
      "A:283",
      "A:284",
      "A:285",
      "A:286",
      "A:287",
      "A:288",
      "A:289",
      "A:290",
      "A:291",
      "A:292",
      "A:293",
      "A:294",
      "A:295",
      "A:296",
      "A:297",
      "A:298",
      "A:299",
      "A:300",
      "A:301",
      "A:302",
      "A:303",
      "A:304",
      "A:305",
      "A:306",
      "A:307",
      "A:308",
      "A:309",
      "A:310",
      "A:311",
      "A:312",
      "A:313",
      "A:314",
      "A:315",
      "A:316",
      "A:317",
      "A:318",
      "A:319",
      "A:320",
      "A:321",
      "A:322",
      "A:323",
      "A:324",
      "A:325",
      "A:326",
      "A:327",
      "A:328",
      "A:329",
      "A:330",
      "A:331",
      "A:332",
      "A:333",
      "A:334",
      "A:335",
      "A:336",
      "A:337",
      "A:338",
      "A:339",
      "A:340",
      "A:341",
      "A:342",
      "A:343",
      "A:344",
      "A:345",
      "A:346",
      "A:347",
      "A:348",
      "A:349",
      "A:350",
      "A:84",
      "A:85",
      "A:86",
      "A:87",
      "A:88",
      "A:89",
      "A:90",
      "A:91",
      "A:92",
      "A:94",
      "A:95",
      "A:96",
      "A:97",
      "A:98",
      "A:99"
    ],
    "A:182": [
      "A:100",
      "A:101",
      "A:102",
      "A:103",
      "A:105",
      "A:106",
      "A:107",
      "A:108",
      "A:109",
      "A:110",
      "A:111",
      "A:112",
      "A:113",
      "A:114",
      "A:115",
      "A:116",
      "A:117",
      "A:118",
      "A:119",
      "A:120",
      "A:121",
      "A:122",
      "A:123",
      "A:124",
      "A:125",
      "A:126",
      "A:127",
      "A:128",
      "A:129",
      "A:130",
      "A:131",
      "A:132",
      "A:133",
      "A:135",
      "A:136",
      "A:137",
      "A:138",
      "A:139",
      "A:140",
      "A:141",
      "A:142",
      "A:143",
      "A:144",
      "A:145",
      "A:147",
      "A:148",
      "A:149",
      "A:150",
      "A:151",
      "A:152",
      "A:153",
      "A:154",
      "A:155",
      "A:156",
      "A:157",
      "A:158",
      "A:159",
      "A:160",
      "A:161",
      "A:162",
      "A:163",
      "A:164",
      "A:165",
      "A:166",
      "A:167",
      "A:168",
      "A:169",
      "A:170",
      "A:171",
      "A:172",
      "A:173",
      "A:174",
      "A:175",
      "A:176",
      "A:177",
      "A:178",
      "A:179",
      "A:180",
      "A:181",
      "A:183",
      "A:184",
      "A:185",
      "A:186",
      "A:187",
      "A:188",
      "A:189",
      "A:190",
      "A:191",
      "A:192",
      "A:193",
      "A:194",
      "A:195",
      "A:196",
      "A:197",
      "A:198",
      "A:199",
      "A:200",
      "A:201",
      "A:202",
      "A:203",
      "A:204",
      "A:205",
      "A:206",
      "A:207",
      "A:208",
      "A:209",
      "A:210",
      "A:211",
      "A:212",
      "A:213",
      "A:214",
      "A:215",
      "A:216",
      "A:217",
      "A:218",
      "A:219",
      "A:220",
      "A:221",
      "A:222",
      "A:223",
      "A:224",
      "A:225",
      "A:226",
      "A:227",
      "A:228",
      "A:229",
      "A:230",
      "A:231",
      "A:232",
      "A:233",
      "A:234",
      "A:235",
      "A:237",
      "A:238",
      "A:240",
      "A:241",
      "A:242",
      "A:243",
      "A:244",
      "A:245",
      "A:246",
      "A:247",
      "A:248",
      "A:249",
      "A:250",
      "A:251",
      "A:252",
      "A:253",
      "A:254",
      "A:255",
      "A:256",
      "A:257",
      "A:258",
      "A:259",
      "A:260",
      "A:261",
      "A:262",
      "A:263",
      "A:264",
      "A:265",
      "A:266",
      "A:267",
      "A:268",
      "A:269",
      "A:270",
      "A:272",
      "A:274",
      "A:275",
      "A:276",
      "A:277",
      "A:278",
      "A:279",
      "A:280",
      "A:281",
      "A:282",
      "A:283",
      "A:284",
      "A:285",
      "A:286",
      "A:287",
      "A:288",
      "A:289",
      "A:290",
      "A:291",
      "A:292",
      "A:293",
      "A:294",
      "A:295",
      "A:296",
      "A:297",
      "A:298",
      "A:299",
      "A:300",
      "A:301",
      "A:302",
      "A:303",
      "A:304",
      "A:305",
      "A:306",
      "A:307",
      "A:308",
      "A:309",
      "A:310",
      "A:311",
      "A:312",
      "A:313",
      "A:314",
      "A:315",
      "A:316",
      "A:317",
      "A:318",
      "A:319",
      "A:320",
      "A:321",
      "A:322",
      "A:323",
      "A:324",
      "A:325",
      "A:326",
      "A:327",
      "A:328",
      "A:329",
      "A:330",
      "A:331",
      "A:332",
      "A:333",
      "A:334",
      "A:335",
      "A:336",
      "A:337",
      "A:338",
      "A:339",
      "A:340",
      "A:341",
      "A:342",
      "A:343",
      "A:344",
      "A:345",
      "A:346",
      "A:347",
      "A:348",
      "A:349",
      "A:350",
      "A:84",
      "A:85",
      "A:86",
      "A:87",
      "A:88",
      "A:89",
      "A:90",
      "A:91",
      "A:92",
      "A:94",
      "A:95",
      "A:96",
      "A:97",
      "A:98",
      "A:99"
    ],
    "A:183": [
      "A:100",
      "A:101",
      "A:102",
      "A:103",
      "A:105",
      "A:106",
      "A:107",
      "A:108",
      "A:109",
      "A:110",
      "A:111",
      "A:112",
      "A:113",
      "A:114",
      "A:115",
      "A:116",
      "A:117",
      "A:118",
      "A:119",
      "A:120",
      "A:121",
      "A:122",
      "A:123",
      "A:124",
      "A:125",
      "A:126",
      "A:127",
      "A:128",
      "A:129",
      "A:130",
      "A:131",
      "A:132",
      "A:133",
      "A:135",
      "A:136",
      "A:137",
      "A:138",
      "A:139",
      "A:140",
      "A:141",
      "A:142",
      "A:143",
      "A:144",
      "A:145",
      "A:147",
      "A:148",
      "A:149",
      "A:150",
      "A:151",
      "A:152",
      "A:153",
      "A:154",
      "A:155",
      "A:156",
      "A:157",
      "A:158",
      "A:159",
      "A:160",
      "A:161",
      "A:162",
      "A:163",
      "A:164",
      "A:165",
      "A:166",
      "A:167",
      "A:168",
      "A:169",
      "A:170",
      "A:171",
      "A:172",
      "A:173",
      "A:174",
      "A:175",
      "A:176",
      "A:177",
      "A:178",
      "A:179",
      "A:180",
      "A:181",
      "A:182",
      "A:184",
      "A:185",
      "A:186",
      "A:187",
      "A:188",
      "A:189",
      "A:190",
      "A:191",
      "A:192",
      "A:193",
      "A:194",
      "A:195",
      "A:196",
      "A:197",
      "A:198",
      "A:199",
      "A:200",
      "A:201",
      "A:202",
      "A:203",
      "A:204",
      "A:205",
      "A:206",
      "A:207",
      "A:208",
      "A:209",
      "A:210",
      "A:211",
      "A:212",
      "A:213",
      "A:214",
      "A:215",
      "A:216",
      "A:217",
      "A:218",
      "A:219",
      "A:220",
      "A:221",
      "A:222",
      "A:223",
      "A:224",
      "A:225",
      "A:226",
      "A:227",
      "A:228",
      "A:229",
      "A:230",
      "A:231",
      "A:232",
      "A:233",
      "A:234",
      "A:235",
      "A:237",
      "A:238",
      "A:240",
      "A:241",
      "A:242",
      "A:243",
      "A:244",
      "A:245",
      "A:246",
      "A:247",
      "A:248",
      "A:249",
      "A:250",
      "A:251",
      "A:252",
      "A:253",
      "A:254",
      "A:255",
      "A:256",
      "A:257",
      "A:258",
      "A:259",
      "A:260",
      "A:261",
      "A:262",
      "A:263",
      "A:264",
      "A:265",
      "A:266",
      "A:267",
      "A:268",
      "A:269",
      "A:270",
      "A:272",
      "A:274",
      "A:275",
      "A:276",
      "A:277",
      "A:278",
      "A:279",
      "A:280",
      "A:281",
      "A:282",
      "A:283",
      "A:284",
      "A:285",
      "A:286",
      "A:287",
      "A:288",
      "A:289",
      "A:290",
      "A:291",
      "A:292",
      "A:293",
      "A:294",
      "A:295",
      "A:296",
      "A:297",
      "A:298",
      "A:299",
      "A:300",
      "A:301",
      "A:302",
      "A:303",
      "A:304",
      "A:305",
      "A:306",
      "A:307",
      "A:308",
      "A:309",
      "A:310",
      "A:311",
      "A:312",
      "A:313",
      "A:314",
      "A:315",
      "A:316",
      "A:317",
      "A:318",
      "A:319",
      "A:320",
      "A:321",
      "A:322",
      "A:323",
      "A:324",
      "A:325",
      "A:326",
      "A:327",
      "A:328",
      "A:329",
      "A:330",
      "A:331",
      "A:332",
      "A:333",
      "A:334",
      "A:335",
      "A:336",
      "A:337",
      "A:338",
      "A:339",
      "A:340",
      "A:341",
      "A:342",
      "A:343",
      "A:344",
      "A:345",
      "A:346",
      "A:347",
      "A:348",
      "A:349",
      "A:350",
      "A:84",
      "A:85",
      "A:86",
      "A:87",
      "A:88",
      "A:89",
      "A:90",
      "A:91",
      "A:92",
      "A:94",
      "A:95",
      "A:96",
      "A:97",
      "A:98",
      "A:99"
    ],
    "A:184": [
      "A:100",
      "A:101",
      "A:102",
      "A:103",
      "A:105",
      "A:106",
      "A:107",
      "A:108",
      "A:109",
      "A:110",
      "A:111",
      "A:112",
      "A:113",
      "A:114",
      "A:115",
      "A:116",
      "A:117",
      "A:118",
      "A:119",
      "A:120",
      "A:121",
      "A:122",
      "A:123",
      "A:124",
      "A:125",
      "A:126",
      "A:127",
      "A:128",
      "A:129",
      "A:130",
      "A:131",
      "A:132",
      "A:133",
      "A:135",
      "A:136",
      "A:137",
      "A:138",
      "A:139",
      "A:140",
      "A:141",
      "A:142",
      "A:143",
      "A:144",
      "A:145",
      "A:147",
      "A:148",
      "A:149",
      "A:150",
      "A:151",
      "A:152",
      "A:153",
      "A:154",
      "A:155",
      "A:156",
      "A:157",
      "A:158",
      "A:159",
      "A:160",
      "A:161",
      "A:162",
      "A:163",
      "A:164",
      "A:165",
      "A:166",
      "A:167",
      "A:168",
      "A:169",
      "A:170",
      "A:171",
      "A:172",
      "A:173",
      "A:174",
      "A:175",
      "A:176",
      "A:177",
      "A:178",
      "A:179",
      "A:180",
      "A:181",
      "A:182",
      "A:183",
      "A:185",
      "A:186",
      "A:187",
      "A:188",
      "A:189",
      "A:190",
      "A:191",
      "A:192",
      "A:193",
      "A:194",
      "A:195",
      "A:196",
      "A:197",
      "A:198",
      "A:199",
      "A:200",
      "A:201",
      "A:202",
      "A:203",
      "A:204",
      "A:205",
      "A:206",
      "A:207",
      "A:208",
      "A:209",
      "A:210",
      "A:211",
      "A:212",
      "A:213",
      "A:214",
      "A:215",
      "A:216",
      "A:217",
      "A:218",
      "A:219",
      "A:220",
      "A:221",
      "A:222",
      "A:223",
      "A:224",
      "A:225",
      "A:226",
      "A:227",
      "A:228",
      "A:229",
      "A:230",
      "A:231",
      "A:232",
      "A:233",
      "A:234",
      "A:235",
      "A:237",
      "A:238",
      "A:240",
      "A:241",
      "A:242",
      "A:243",
      "A:244",
      "A:245",
      "A:246",
      "A:247",
      "A:248",
      "A:249",
      "A:250",
      "A:251",
      "A:252",
      "A:253",
      "A:254",
      "A:255",
      "A:256",
      "A:257",
      "A:258",
      "A:259",
      "A:260",
      "A:261",
      "A:262",
      "A:263",
      "A:264",
      "A:265",
      "A:266",
      "A:267",
      "A:268",
      "A:269",
      "A:270",
      "A:272",
      "A:274",
      "A:275",
      "A:276",
      "A:277",
      "A:278",
      "A:279",
      "A:280",
      "A:281",
      "A:282",
      "A:283",
      "A:284",
      "A:285",
      "A:286",
      "A:287",
      "A:288",
      "A:289",
      "A:290",
      "A:291",
      "A:292",
      "A:293",
      "A:294",
      "A:295",
      "A:296",
      "A:297",
      "A:298",
      "A:299",
      "A:300",
      "A:301",
      "A:302",
      "A:303",
      "A:304",
      "A:305",
      "A:306",
      "A:307",
      "A:308",
      "A:309",
      "A:310",
      "A:311",
      "A:312",
      "A:313",
      "A:314",
      "A:315",
      "A:316",
      "A:317",
      "A:318",
      "A:319",
      "A:320",
      "A:321",
      "A:322",
      "A:323",
      "A:324",
      "A:325",
      "A:326",
      "A:327",
      "A:328",
      "A:329",
      "A:330",
      "A:331",
      "A:332",
      "A:333",
      "A:334",
      "A:335",
      "A:336",
      "A:337",
      "A:338",
      "A:339",
      "A:340",
      "A:341",
      "A:342",
      "A:343",
      "A:344",
      "A:345",
      "A:346",
      "A:347",
      "A:348",
      "A:349",
      "A:350",
      "A:84",
      "A:85",
      "A:86",
      "A:87",
      "A:88",
      "A:89",
      "A:90",
      "A:91",
      "A:92",
      "A:94",
      "A:95",
      "A:96",
      "A:97",
      "A:98",
      "A:99"
    ],
    "A:185": [
      "A:100",
      "A:101",
      "A:102",
      "A:103",
      "A:105",
      "A:106",
      "A:107",
      "A:108",
      "A:109",
      "A:110",
      "A:111",
      "A:112",
      "A:113",
      "A:114",
      "A:115",
      "A:116",
      "A:117",
      "A:118",
      "A:119",
      "A:120",
      "A:121",
      "A:122",
      "A:123",
      "A:124",
      "A:125",
      "A:126",
      "A:127",
      "A:128",
      "A:129",
      "A:130",
      "A:131",
      "A:132",
      "A:133",
      "A:135",
      "A:136",
      "A:137",
      "A:138",
      "A:139",
      "A:140",
      "A:141",
      "A:142",
      "A:143",
      "A:144",
      "A:145",
      "A:147",
      "A:148",
      "A:149",
      "A:150",
      "A:151",
      "A:152",
      "A:153",
      "A:154",
      "A:155",
      "A:156",
      "A:157",
      "A:158",
      "A:159",
      "A:160",
      "A:161",
      "A:162",
      "A:163",
      "A:164",
      "A:165",
      "A:166",
      "A:167",
      "A:168",
      "A:169",
      "A:170",
      "A:171",
      "A:172",
      "A:173",
      "A:174",
      "A:175",
      "A:176",
      "A:177",
      "A:178",
      "A:179",
      "A:180",
      "A:181",
      "A:182",
      "A:183",
      "A:184",
      "A:186",
      "A:187",
      "A:188",
      "A:189",
      "A:190",
      "A:191",
      "A:192",
      "A:193",
      "A:194",
      "A:195",
      "A:196",
      "A:197",
      "A:198",
      "A:199",
      "A:200",
      "A:201",
      "A:202",
      "A:203",
      "A:204",
      "A:205",
      "A:206",
      "A:207",
      "A:208",
      "A:209",
      "A:210",
      "A:211",
      "A:212",
      "A:213",
      "A:214",
      "A:215",
      "A:216",
      "A:217",
      "A:218",
      "A:219",
      "A:220",
      "A:221",
      "A:222",
      "A:223",
      "A:224",
      "A:225",
      "A:226",
      "A:227",
      "A:228",
      "A:229",
      "A:230",
      "A:231",
      "A:232",
      "A:233",
      "A:234",
      "A:235",
      "A:237",
      "A:238",
      "A:240",
      "A:241",
      "A:242",
      "A:243",
      "A:244",
      "A:245",
      "A:246",
      "A:247",
      "A:248",
      "A:249",
      "A:250",
      "A:251",
      "A:252",
      "A:253",
      "A:254",
      "A:255",
      "A:256",
      "A:257",
      "A:258",
      "A:259",
      "A:260",
      "A:261",
      "A:262",
      "A:263",
      "A:264",
      "A:265",
      "A:266",
      "A:267",
      "A:268",
      "A:269",
      "A:270",
      "A:272",
      "A:274",
      "A:275",
      "A:276",
      "A:277",
      "A:278",
      "A:279",
      "A:280",
      "A:281",
      "A:282",
      "A:283",
      "A:284",
      "A:285",
      "A:286",
      "A:287",
      "A:288",
      "A:289",
      "A:290",
      "A:291",
      "A:292",
      "A:293",
      "A:294",
      "A:295",
      "A:296",
      "A:297",
      "A:298",
      "A:299",
      "A:300",
      "A:301",
      "A:302",
      "A:303",
      "A:304",
      "A:305",
      "A:306",
      "A:307",
      "A:308",
      "A:309",
      "A:310",
      "A:311",
      "A:312",
      "A:313",
      "A:314",
      "A:315",
      "A:316",
      "A:317",
      "A:318",
      "A:319",
      "A:320",
      "A:321",
      "A:322",
      "A:323",
      "A:324",
      "A:325",
      "A:326",
      "A:327",
      "A:328",
      "A:329",
      "A:330",
      "A:331",
      "A:332",
      "A:333",
      "A:334",
      "A:335",
      "A:336",
      "A:337",
      "A:338",
      "A:339",
      "A:340",
      "A:341",
      "A:342",
      "A:343",
      "A:344",
      "A:345",
      "A:346",
      "A:347",
      "A:348",
      "A:349",
      "A:350",
      "A:84",
      "A:85",
      "A:86",
      "A:87",
      "A:88",
      "A:89",
      "A:90",
      "A:91",
      "A:92",
      "A:94",
      "A:95",
      "A:96",
      "A:97",
      "A:98",
      "A:99"
    ],
    "A:186": [
      "A:100",
      "A:101",
      "A:102",
      "A:103",
      "A:105",
      "A:106",
      "A:107",
      "A:108",
      "A:109",
      "A:110",
      "A:111",
      "A:112",
      "A:113",
      "A:114",
      "A:115",
      "A:116",
      "A:117",
      "A:118",
      "A:119",
      "A:120",
      "A:121",
      "A:122",
      "A:123",
      "A:124",
      "A:125",
      "A:126",
      "A:127",
      "A:128",
      "A:129",
      "A:130",
      "A:131",
      "A:132",
      "A:133",
      "A:135",
      "A:136",
      "A:137",
      "A:138",
      "A:139",
      "A:140",
      "A:141",
      "A:142",
      "A:143",
      "A:144",
      "A:145",
      "A:147",
      "A:148",
      "A:149",
      "A:150",
      "A:151",
      "A:152",
      "A:153",
      "A:154",
      "A:155",
      "A:156",
      "A:157",
      "A:158",
      "A:159",
      "A:160",
      "A:161",
      "A:162",
      "A:163",
      "A:164",
      "A:165",
      "A:166",
      "A:167",
      "A:168",
      "A:169",
      "A:170",
      "A:171",
      "A:172",
      "A:173",
      "A:174",
      "A:175",
      "A:176",
      "A:177",
      "A:178",
      "A:179",
      "A:180",
      "A:181",
      "A:182",
      "A:183",
      "A:184",
      "A:185",
      "A:187",
      "A:188",
      "A:189",
      "A:190",
      "A:191",
      "A:192",
      "A:193",
      "A:194",
      "A:195",
      "A:196",
      "A:197",
      "A:198",
      "A:199",
      "A:200",
      "A:201",
      "A:202",
      "A:203",
      "A:204",
      "A:205",
      "A:206",
      "A:207",
      "A:208",
      "A:209",
      "A:210",
      "A:211",
      "A:212",
      "A:213",
      "A:214",
      "A:215",
      "A:216",
      "A:217",
      "A:218",
      "A:219",
      "A:220",
      "A:221",
      "A:222",
      "A:223",
      "A:224",
      "A:225",
      "A:226",
      "A:227",
      "A:228",
      "A:229",
      "A:230",
      "A:231",
      "A:232",
      "A:233",
      "A:234",
      "A:235",
      "A:237",
      "A:238",
      "A:240",
      "A:241",
      "A:242",
      "A:243",
      "A:244",
      "A:245",
      "A:246",
      "A:247",
      "A:248",
      "A:249",
      "A:250",
      "A:251",
      "A:252",
      "A:253",
      "A:254",
      "A:255",
      "A:256",
      "A:257",
      "A:258",
      "A:259",
      "A:260",
      "A:261",
      "A:262",
      "A:263",
      "A:264",
      "A:265",
      "A:266",
      "A:267",
      "A:268",
      "A:269",
      "A:270",
      "A:272",
      "A:274",
      "A:275",
      "A:276",
      "A:277",
      "A:278",
      "A:279",
      "A:280",
      "A:281",
      "A:282",
      "A:283",
      "A:284",
      "A:285",
      "A:286",
      "A:287",
      "A:288",
      "A:289",
      "A:290",
      "A:291",
      "A:292",
      "A:293",
      "A:294",
      "A:295",
      "A:296",
      "A:297",
      "A:298",
      "A:299",
      "A:300",
      "A:301",
      "A:302",
      "A:303",
      "A:304",
      "A:305",
      "A:306",
      "A:307",
      "A:308",
      "A:309",
      "A:310",
      "A:311",
      "A:312",
      "A:313",
      "A:314",
      "A:315",
      "A:316",
      "A:317",
      "A:318",
      "A:319",
      "A:320",
      "A:321",
      "A:322",
      "A:323",
      "A:324",
      "A:325",
      "A:326",
      "A:327",
      "A:328",
      "A:329",
      "A:330",
      "A:331",
      "A:332",
      "A:333",
      "A:334",
      "A:335",
      "A:336",
      "A:337",
      "A:338",
      "A:339",
      "A:340",
      "A:341",
      "A:342",
      "A:343",
      "A:344",
      "A:345",
      "A:346",
      "A:347",
      "A:348",
      "A:349",
      "A:350",
      "A:84",
      "A:85",
      "A:86",
      "A:87",
      "A:88",
      "A:89",
      "A:90",
      "A:91",
      "A:92",
      "A:94",
      "A:95",
      "A:96",
      "A:97",
      "A:98",
      "A:99"
    ],
    "A:187": [
      "A:100",
      "A:101",
      "A:102",
      "A:103",
      "A:105",
      "A:106",
      "A:107",
      "A:108",
      "A:109",
      "A:110",
      "A:111",
      "A:112",
      "A:113",
      "A:114",
      "A:115",
      "A:116",
      "A:117",
      "A:118",
      "A:119",
      "A:120",
      "A:121",
      "A:122",
      "A:123",
      "A:124",
      "A:125",
      "A:126",
      "A:127",
      "A:128",
      "A:129",
      "A:130",
      "A:131",
      "A:132",
      "A:133",
      "A:135",
      "A:136",
      "A:137",
      "A:138",
      "A:139",
      "A:140",
      "A:141",
      "A:142",
      "A:143",
      "A:144",
      "A:145",
      "A:147",
      "A:148",
      "A:149",
      "A:150",
      "A:151",
      "A:152",
      "A:153",
      "A:154",
      "A:155",
      "A:156",
      "A:157",
      "A:158",
      "A:159",
      "A:160",
      "A:161",
      "A:162",
      "A:163",
      "A:164",
      "A:165",
      "A:166",
      "A:167",
      "A:168",
      "A:169",
      "A:170",
      "A:171",
      "A:172",
      "A:173",
      "A:174",
      "A:175",
      "A:176",
      "A:177",
      "A:178",
      "A:179",
      "A:180",
      "A:181",
      "A:182",
      "A:183",
      "A:184",
      "A:185",
      "A:186",
      "A:188",
      "A:189",
      "A:190",
      "A:191",
      "A:192",
      "A:193",
      "A:194",
      "A:195",
      "A:196",
      "A:197",
      "A:198",
      "A:199",
      "A:200",
      "A:201",
      "A:202",
      "A:203",
      "A:204",
      "A:205",
      "A:206",
      "A:207",
      "A:208",
      "A:209",
      "A:210",
      "A:211",
      "A:212",
      "A:213",
      "A:214",
      "A:215",
      "A:216",
      "A:217",
      "A:218",
      "A:219",
      "A:220",
      "A:221",
      "A:222",
      "A:223",
      "A:224",
      "A:225",
      "A:226",
      "A:227",
      "A:228",
      "A:229",
      "A:230",
      "A:231",
      "A:232",
      "A:233",
      "A:234",
      "A:235",
      "A:237",
      "A:238",
      "A:240",
      "A:241",
      "A:242",
      "A:243",
      "A:244",
      "A:245",
      "A:246",
      "A:247",
      "A:248",
      "A:249",
      "A:250",
      "A:251",
      "A:252",
      "A:253",
      "A:254",
      "A:255",
      "A:256",
      "A:257",
      "A:258",
      "A:259",
      "A:260",
      "A:261",
      "A:262",
      "A:263",
      "A:264",
      "A:265",
      "A:266",
      "A:267",
      "A:268",
      "A:269",
      "A:270",
      "A:272",
      "A:274",
      "A:275",
      "A:276",
      "A:277",
      "A:278",
      "A:279",
      "A:280",
      "A:281",
      "A:282",
      "A:283",
      "A:284",
      "A:285",
      "A:286",
      "A:287",
      "A:288",
      "A:289",
      "A:290",
      "A:291",
      "A:292",
      "A:293",
      "A:294",
      "A:295",
      "A:296",
      "A:297",
      "A:298",
      "A:299",
      "A:300",
      "A:301",
      "A:302",
      "A:303",
      "A:304",
      "A:305",
      "A:306",
      "A:307",
      "A:308",
      "A:309",
      "A:310",
      "A:311",
      "A:312",
      "A:313",
      "A:314",
      "A:315",
      "A:316",
      "A:317",
      "A:318",
      "A:319",
      "A:320",
      "A:321",
      "A:322",
      "A:323",
      "A:324",
      "A:325",
      "A:326",
      "A:327",
      "A:328",
      "A:329",
      "A:330",
      "A:331",
      "A:332",
      "A:333",
      "A:334",
      "A:335",
      "A:336",
      "A:337",
      "A:338",
      "A:339",
      "A:340",
      "A:341",
      "A:342",
      "A:343",
      "A:344",
      "A:345",
      "A:346",
      "A:347",
      "A:348",
      "A:349",
      "A:350",
      "A:84",
      "A:85",
      "A:86",
      "A:87",
      "A:88",
      "A:89",
      "A:90",
      "A:91",
      "A:92",
      "A:94",
      "A:95",
      "A:96",
      "A:97",
      "A:98",
      "A:99"
    ],
    "A:188": [
      "A:100",
      "A:101",
      "A:102",
      "A:103",
      "A:105",
      "A:106",
      "A:107",
      "A:108",
      "A:109",
      "A:110",
      "A:111",
      "A:112",
      "A:113",
      "A:114",
      "A:115",
      "A:116",
      "A:117",
      "A:118",
      "A:119",
      "A:120",
      "A:121",
      "A:122",
      "A:123",
      "A:124",
      "A:125",
      "A:126",
      "A:127",
      "A:128",
      "A:129",
      "A:130",
      "A:131",
      "A:132",
      "A:133",
      "A:135",
      "A:136",
      "A:137",
      "A:138",
      "A:139",
      "A:140",
      "A:141",
      "A:142",
      "A:143",
      "A:144",
      "A:145",
      "A:147",
      "A:148",
      "A:149",
      "A:150",
      "A:151",
      "A:152",
      "A:153",
      "A:154",
      "A:155",
      "A:156",
      "A:157",
      "A:158",
      "A:159",
      "A:160",
      "A:161",
      "A:162",
      "A:163",
      "A:164",
      "A:165",
      "A:166",
      "A:167",
      "A:168",
      "A:169",
      "A:170",
      "A:171",
      "A:172",
      "A:173",
      "A:174",
      "A:175",
      "A:176",
      "A:177",
      "A:178",
      "A:179",
      "A:180",
      "A:181",
      "A:182",
      "A:183",
      "A:184",
      "A:185",
      "A:186",
      "A:187",
      "A:189",
      "A:190",
      "A:191",
      "A:192",
      "A:193",
      "A:194",
      "A:195",
      "A:196",
      "A:197",
      "A:198",
      "A:199",
      "A:200",
      "A:201",
      "A:202",
      "A:203",
      "A:204",
      "A:205",
      "A:206",
      "A:207",
      "A:208",
      "A:209",
      "A:210",
      "A:211",
      "A:212",
      "A:213",
      "A:214",
      "A:215",
      "A:216",
      "A:217",
      "A:218",
      "A:219",
      "A:220",
      "A:221",
      "A:222",
      "A:223",
      "A:224",
      "A:225",
      "A:226",
      "A:227",
      "A:228",
      "A:229",
      "A:230",
      "A:231",
      "A:232",
      "A:233",
      "A:234",
      "A:235",
      "A:237",
      "A:238",
      "A:240",
      "A:241",
      "A:242",
      "A:243",
      "A:244",
      "A:245",
      "A:246",
      "A:247",
      "A:248",
      "A:249",
      "A:250",
      "A:251",
      "A:252",
      "A:253",
      "A:254",
      "A:255",
      "A:256",
      "A:257",
      "A:258",
      "A:259",
      "A:260",
      "A:261",
      "A:262",
      "A:263",
      "A:264",
      "A:265",
      "A:266",
      "A:267",
      "A:268",
      "A:269",
      "A:270",
      "A:272",
      "A:274",
      "A:275",
      "A:276",
      "A:277",
      "A:278",
      "A:279",
      "A:280",
      "A:281",
      "A:282",
      "A:283",
      "A:284",
      "A:285",
      "A:286",
      "A:287",
      "A:288",
      "A:289",
      "A:290",
      "A:291",
      "A:292",
      "A:293",
      "A:294",
      "A:295",
      "A:296",
      "A:297",
      "A:298",
      "A:299",
      "A:300",
      "A:301",
      "A:302",
      "A:303",
      "A:304",
      "A:305",
      "A:306",
      "A:307",
      "A:308",
      "A:309",
      "A:310",
      "A:311",
      "A:312",
      "A:313",
      "A:314",
      "A:315",
      "A:316",
      "A:317",
      "A:318",
      "A:319",
      "A:320",
      "A:321",
      "A:322",
      "A:323",
      "A:324",
      "A:325",
      "A:326",
      "A:327",
      "A:328",
      "A:329",
      "A:330",
      "A:331",
      "A:332",
      "A:333",
      "A:334",
      "A:335",
      "A:336",
      "A:337",
      "A:338",
      "A:339",
      "A:340",
      "A:341",
      "A:342",
      "A:343",
      "A:344",
      "A:345",
      "A:346",
      "A:347",
      "A:348",
      "A:349",
      "A:350",
      "A:84",
      "A:85",
      "A:86",
      "A:87",
      "A:88",
      "A:89",
      "A:90",
      "A:91",
      "A:92",
      "A:94",
      "A:95",
      "A:96",
      "A:97",
      "A:98",
      "A:99"
    ],
    "A:189": [
      "A:100",
      "A:101",
      "A:102",
      "A:103",
      "A:105",
      "A:106",
      "A:107",
      "A:108",
      "A:109",
      "A:110",
      "A:111",
      "A:112",
      "A:113",
      "A:114",
      "A:115",
      "A:116",
      "A:117",
      "A:118",
      "A:119",
      "A:120",
      "A:121",
      "A:122",
      "A:123",
      "A:124",
      "A:125",
      "A:126",
      "A:127",
      "A:128",
      "A:129",
      "A:130",
      "A:131",
      "A:132",
      "A:133",
      "A:135",
      "A:136",
      "A:137",
      "A:138",
      "A:139",
      "A:140",
      "A:141",
      "A:142",
      "A:143",
      "A:144",
      "A:145",
      "A:147",
      "A:148",
      "A:149",
      "A:150",
      "A:151",
      "A:152",
      "A:153",
      "A:154",
      "A:155",
      "A:156",
      "A:157",
      "A:158",
      "A:159",
      "A:160",
      "A:161",
      "A:162",
      "A:163",
      "A:164",
      "A:165",
      "A:166",
      "A:167",
      "A:168",
      "A:169",
      "A:170",
      "A:171",
      "A:172",
      "A:173",
      "A:174",
      "A:175",
      "A:176",
      "A:177",
      "A:178",
      "A:179",
      "A:180",
      "A:181",
      "A:182",
      "A:183",
      "A:184",
      "A:185",
      "A:186",
      "A:187",
      "A:188",
      "A:190",
      "A:191",
      "A:192",
      "A:193",
      "A:194",
      "A:195",
      "A:196",
      "A:197",
      "A:198",
      "A:199",
      "A:200",
      "A:201",
      "A:202",
      "A:203",
      "A:204",
      "A:205",
      "A:206",
      "A:207",
      "A:208",
      "A:209",
      "A:210",
      "A:211",
      "A:212",
      "A:213",
      "A:214",
      "A:215",
      "A:216",
      "A:217",
      "A:218",
      "A:219",
      "A:220",
      "A:221",
      "A:222",
      "A:223",
      "A:224",
      "A:225",
      "A:226",
      "A:227",
      "A:228",
      "A:229",
      "A:230",
      "A:231",
      "A:232",
      "A:233",
      "A:234",
      "A:235",
      "A:237",
      "A:238",
      "A:240",
      "A:241",
      "A:242",
      "A:243",
      "A:244",
      "A:245",
      "A:246",
      "A:247",
      "A:248",
      "A:249",
      "A:250",
      "A:251",
      "A:252",
      "A:253",
      "A:254",
      "A:255",
      "A:256",
      "A:257",
      "A:258",
      "A:259",
      "A:260",
      "A:261",
      "A:262",
      "A:263",
      "A:264",
      "A:265",
      "A:266",
      "A:267",
      "A:268",
      "A:269",
      "A:270",
      "A:272",
      "A:274",
      "A:275",
      "A:276",
      "A:277",
      "A:278",
      "A:279",
      "A:280",
      "A:281",
      "A:282",
      "A:283",
      "A:284",
      "A:285",
      "A:286",
      "A:287",
      "A:288",
      "A:289",
      "A:290",
      "A:291",
      "A:292",
      "A:293",
      "A:294",
      "A:295",
      "A:296",
      "A:297",
      "A:298",
      "A:299",
      "A:300",
      "A:301",
      "A:302",
      "A:303",
      "A:304",
      "A:305",
      "A:306",
      "A:307",
      "A:308",
      "A:309",
      "A:310",
      "A:311",
      "A:312",
      "A:313",
      "A:314",
      "A:315",
      "A:316",
      "A:317",
      "A:318",
      "A:319",
      "A:320",
      "A:321",
      "A:322",
      "A:323",
      "A:324",
      "A:325",
      "A:326",
      "A:327",
      "A:328",
      "A:329",
      "A:330",
      "A:331",
      "A:332",
      "A:333",
      "A:334",
      "A:335",
      "A:336",
      "A:337",
      "A:338",
      "A:339",
      "A:340",
      "A:341",
      "A:342",
      "A:343",
      "A:344",
      "A:345",
      "A:346",
      "A:347",
      "A:348",
      "A:349",
      "A:350",
      "A:84",
      "A:85",
      "A:86",
      "A:87",
      "A:88",
      "A:89",
      "A:90",
      "A:91",
      "A:92",
      "A:94",
      "A:95",
      "A:96",
      "A:97",
      "A:98",
      "A:99"
    ],
    "A:190": [
      "A:100",
      "A:101",
      "A:102",
      "A:103",
      "A:105",
      "A:106",
      "A:107",
      "A:108",
      "A:109",
      "A:110",
      "A:111",
      "A:112",
      "A:113",
      "A:114",
      "A:115",
      "A:116",
      "A:117",
      "A:118",
      "A:119",
      "A:120",
      "A:121",
      "A:122",
      "A:123",
      "A:124",
      "A:125",
      "A:126",
      "A:127",
      "A:128",
      "A:129",
      "A:130",
      "A:131",
      "A:132",
      "A:133",
      "A:135",
      "A:136",
      "A:137",
      "A:138",
      "A:139",
      "A:140",
      "A:141",
      "A:142",
      "A:143",
      "A:144",
      "A:145",
      "A:147",
      "A:148",
      "A:149",
      "A:150",
      "A:151",
      "A:152",
      "A:153",
      "A:154",
      "A:155",
      "A:156",
      "A:157",
      "A:158",
      "A:159",
      "A:160",
      "A:161",
      "A:162",
      "A:163",
      "A:164",
      "A:165",
      "A:166",
      "A:167",
      "A:168",
      "A:169",
      "A:170",
      "A:171",
      "A:172",
      "A:173",
      "A:174",
      "A:175",
      "A:176",
      "A:177",
      "A:178",
      "A:179",
      "A:180",
      "A:181",
      "A:182",
      "A:183",
      "A:184",
      "A:185",
      "A:186",
      "A:187",
      "A:188",
      "A:189",
      "A:191",
      "A:192",
      "A:193",
      "A:194",
      "A:195",
      "A:196",
      "A:197",
      "A:198",
      "A:199",
      "A:200",
      "A:201",
      "A:202",
      "A:203",
      "A:204",
      "A:205",
      "A:206",
      "A:207",
      "A:208",
      "A:209",
      "A:210",
      "A:211",
      "A:212",
      "A:213",
      "A:214",
      "A:215",
      "A:216",
      "A:217",
      "A:218",
      "A:219",
      "A:220",
      "A:221",
      "A:222",
      "A:223",
      "A:224",
      "A:225",
      "A:226",
      "A:227",
      "A:228",
      "A:229",
      "A:230",
      "A:231",
      "A:232",
      "A:233",
      "A:234",
      "A:235",
      "A:237",
      "A:238",
      "A:240",
      "A:241",
      "A:242",
      "A:243",
      "A:244",
      "A:245",
      "A:246",
      "A:247",
      "A:248",
      "A:249",
      "A:250",
      "A:251",
      "A:252",
      "A:253",
      "A:254",
      "A:255",
      "A:256",
      "A:257",
      "A:258",
      "A:259",
      "A:260",
      "A:261",
      "A:262",
      "A:263",
      "A:264",
      "A:265",
      "A:266",
      "A:267",
      "A:268",
      "A:269",
      "A:270",
      "A:272",
      "A:274",
      "A:275",
      "A:276",
      "A:277",
      "A:278",
      "A:279",
      "A:280",
      "A:281",
      "A:282",
      "A:283",
      "A:284",
      "A:285",
      "A:286",
      "A:287",
      "A:288",
      "A:289",
      "A:290",
      "A:291",
      "A:292",
      "A:293",
      "A:294",
      "A:295",
      "A:296",
      "A:297",
      "A:298",
      "A:299",
      "A:300",
      "A:301",
      "A:302",
      "A:303",
      "A:304",
      "A:305",
      "A:306",
      "A:307",
      "A:308",
      "A:309",
      "A:310",
      "A:311",
      "A:312",
      "A:313",
      "A:314",
      "A:315",
      "A:316",
      "A:317",
      "A:318",
      "A:319",
      "A:320",
      "A:321",
      "A:322",
      "A:323",
      "A:324",
      "A:325",
      "A:326",
      "A:327",
      "A:328",
      "A:329",
      "A:330",
      "A:331",
      "A:332",
      "A:333",
      "A:334",
      "A:335",
      "A:336",
      "A:337",
      "A:338",
      "A:339",
      "A:340",
      "A:341",
      "A:342",
      "A:343",
      "A:344",
      "A:345",
      "A:346",
      "A:347",
      "A:348",
      "A:349",
      "A:350",
      "A:84",
      "A:85",
      "A:86",
      "A:87",
      "A:88",
      "A:89",
      "A:90",
      "A:91",
      "A:92",
      "A:94",
      "A:95",
      "A:96",
      "A:97",
      "A:98",
      "A:99"
    ],
    "A:191": [
      "A:100",
      "A:101",
      "A:102",
      "A:103",
      "A:105",
      "A:106",
      "A:107",
      "A:108",
      "A:109",
      "A:110",
      "A:111",
      "A:112",
      "A:113",
      "A:114",
      "A:115",
      "A:116",
      "A:117",
      "A:118",
      "A:119",
      "A:120",
      "A:121",
      "A:122",
      "A:123",
      "A:124",
      "A:125",
      "A:126",
      "A:127",
      "A:128",
      "A:129",
      "A:130",
      "A:131",
      "A:132",
      "A:133",
      "A:135",
      "A:136",
      "A:137",
      "A:138",
      "A:139",
      "A:140",
      "A:141",
      "A:142",
      "A:143",
      "A:144",
      "A:145",
      "A:147",
      "A:148",
      "A:149",
      "A:150",
      "A:151",
      "A:152",
      "A:153",
      "A:154",
      "A:155",
      "A:156",
      "A:157",
      "A:158",
      "A:159",
      "A:160",
      "A:161",
      "A:162",
      "A:163",
      "A:164",
      "A:165",
      "A:166",
      "A:167",
      "A:168",
      "A:169",
      "A:170",
      "A:171",
      "A:172",
      "A:173",
      "A:174",
      "A:175",
      "A:176",
      "A:177",
      "A:178",
      "A:179",
      "A:180",
      "A:181",
      "A:182",
      "A:183",
      "A:184",
      "A:185",
      "A:186",
      "A:187",
      "A:188",
      "A:189",
      "A:190",
      "A:192",
      "A:193",
      "A:194",
      "A:195",
      "A:196",
      "A:197",
      "A:198",
      "A:199",
      "A:200",
      "A:201",
      "A:202",
      "A:203",
      "A:204",
      "A:205",
      "A:206",
      "A:207",
      "A:208",
      "A:209",
      "A:210",
      "A:211",
      "A:212",
      "A:213",
      "A:214",
      "A:215",
      "A:216",
      "A:217",
      "A:218",
      "A:219",
      "A:220",
      "A:221",
      "A:222",
      "A:223",
      "A:224",
      "A:225",
      "A:226",
      "A:227",
      "A:228",
      "A:229",
      "A:230",
      "A:231",
      "A:232",
      "A:233",
      "A:234",
      "A:235",
      "A:237",
      "A:238",
      "A:240",
      "A:241",
      "A:242",
      "A:243",
      "A:244",
      "A:245",
      "A:246",
      "A:247",
      "A:248",
      "A:249",
      "A:250",
      "A:251",
      "A:252",
      "A:253",
      "A:254",
      "A:255",
      "A:256",
      "A:257",
      "A:258",
      "A:259",
      "A:260",
      "A:261",
      "A:262",
      "A:263",
      "A:264",
      "A:265",
      "A:266",
      "A:267",
      "A:268",
      "A:269",
      "A:270",
      "A:272",
      "A:274",
      "A:275",
      "A:276",
      "A:277",
      "A:278",
      "A:279",
      "A:280",
      "A:281",
      "A:282",
      "A:283",
      "A:284",
      "A:285",
      "A:286",
      "A:287",
      "A:288",
      "A:289",
      "A:290",
      "A:291",
      "A:292",
      "A:293",
      "A:294",
      "A:295",
      "A:296",
      "A:297",
      "A:298",
      "A:299",
      "A:300",
      "A:301",
      "A:302",
      "A:303",
      "A:304",
      "A:305",
      "A:306",
      "A:307",
      "A:308",
      "A:309",
      "A:310",
      "A:311",
      "A:312",
      "A:313",
      "A:314",
      "A:315",
      "A:316",
      "A:317",
      "A:318",
      "A:319",
      "A:320",
      "A:321",
      "A:322",
      "A:323",
      "A:324",
      "A:325",
      "A:326",
      "A:327",
      "A:328",
      "A:329",
      "A:330",
      "A:331",
      "A:332",
      "A:333",
      "A:334",
      "A:335",
      "A:336",
      "A:337",
      "A:338",
      "A:339",
      "A:340",
      "A:341",
      "A:342",
      "A:343",
      "A:344",
      "A:345",
      "A:346",
      "A:347",
      "A:348",
      "A:349",
      "A:350",
      "A:84",
      "A:85",
      "A:86",
      "A:87",
      "A:88",
      "A:89",
      "A:90",
      "A:91",
      "A:92",
      "A:94",
      "A:95",
      "A:96",
      "A:97",
      "A:98",
      "A:99"
    ],
    "A:192": [
      "A:100",
      "A:101",
      "A:102",
      "A:103",
      "A:105",
      "A:106",
      "A:107",
      "A:108",
      "A:109",
      "A:110",
      "A:111",
      "A:112",
      "A:113",
      "A:114",
      "A:115",
      "A:116",
      "A:117",
      "A:118",
      "A:119",
      "A:120",
      "A:121",
      "A:122",
      "A:123",
      "A:124",
      "A:125",
      "A:126",
      "A:127",
      "A:128",
      "A:129",
      "A:130",
      "A:131",
      "A:132",
      "A:133",
      "A:135",
      "A:136",
      "A:137",
      "A:138",
      "A:139",
      "A:140",
      "A:141",
      "A:142",
      "A:143",
      "A:144",
      "A:145",
      "A:147",
      "A:148",
      "A:149",
      "A:150",
      "A:151",
      "A:152",
      "A:153",
      "A:154",
      "A:155",
      "A:156",
      "A:157",
      "A:158",
      "A:159",
      "A:160",
      "A:161",
      "A:162",
      "A:163",
      "A:164",
      "A:165",
      "A:166",
      "A:167",
      "A:168",
      "A:169",
      "A:170",
      "A:171",
      "A:172",
      "A:173",
      "A:174",
      "A:175",
      "A:176",
      "A:177",
      "A:178",
      "A:179",
      "A:180",
      "A:181",
      "A:182",
      "A:183",
      "A:184",
      "A:185",
      "A:186",
      "A:187",
      "A:188",
      "A:189",
      "A:190",
      "A:191",
      "A:193",
      "A:194",
      "A:195",
      "A:196",
      "A:197",
      "A:198",
      "A:199",
      "A:200",
      "A:201",
      "A:202",
      "A:203",
      "A:204",
      "A:205",
      "A:206",
      "A:207",
      "A:208",
      "A:209",
      "A:210",
      "A:211",
      "A:212",
      "A:213",
      "A:214",
      "A:215",
      "A:216",
      "A:217",
      "A:218",
      "A:219",
      "A:220",
      "A:221",
      "A:222",
      "A:223",
      "A:224",
      "A:225",
      "A:226",
      "A:227",
      "A:228",
      "A:229",
      "A:230",
      "A:231",
      "A:232",
      "A:233",
      "A:234",
      "A:235",
      "A:237",
      "A:238",
      "A:240",
      "A:241",
      "A:242",
      "A:243",
      "A:244",
      "A:245",
      "A:246",
      "A:247",
      "A:248",
      "A:249",
      "A:250",
      "A:251",
      "A:252",
      "A:253",
      "A:254",
      "A:255",
      "A:256",
      "A:257",
      "A:258",
      "A:259",
      "A:260",
      "A:261",
      "A:262",
      "A:263",
      "A:264",
      "A:265",
      "A:266",
      "A:267",
      "A:268",
      "A:269",
      "A:270",
      "A:272",
      "A:274",
      "A:275",
      "A:276",
      "A:277",
      "A:278",
      "A:279",
      "A:280",
      "A:281",
      "A:282",
      "A:283",
      "A:284",
      "A:285",
      "A:286",
      "A:287",
      "A:288",
      "A:289",
      "A:290",
      "A:291",
      "A:292",
      "A:293",
      "A:294",
      "A:295",
      "A:296",
      "A:297",
      "A:298",
      "A:299",
      "A:300",
      "A:301",
      "A:302",
      "A:303",
      "A:304",
      "A:305",
      "A:306",
      "A:307",
      "A:308",
      "A:309",
      "A:310",
      "A:311",
      "A:312",
      "A:313",
      "A:314",
      "A:315",
      "A:316",
      "A:317",
      "A:318",
      "A:319",
      "A:320",
      "A:321",
      "A:322",
      "A:323",
      "A:324",
      "A:325",
      "A:326",
      "A:327",
      "A:328",
      "A:329",
      "A:330",
      "A:331",
      "A:332",
      "A:333",
      "A:334",
      "A:335",
      "A:336",
      "A:337",
      "A:338",
      "A:339",
      "A:340",
      "A:341",
      "A:342",
      "A:343",
      "A:344",
      "A:345",
      "A:346",
      "A:347",
      "A:348",
      "A:349",
      "A:350",
      "A:84",
      "A:85",
      "A:86",
      "A:87",
      "A:88",
      "A:89",
      "A:90",
      "A:91",
      "A:92",
      "A:94",
      "A:95",
      "A:96",
      "A:97",
      "A:98",
      "A:99"
    ],
    "A:193": [
      "A:100",
      "A:101",
      "A:102",
      "A:103",
      "A:105",
      "A:106",
      "A:107",
      "A:108",
      "A:109",
      "A:110",
      "A:111",
      "A:112",
      "A:113",
      "A:114",
      "A:115",
      "A:116",
      "A:117",
      "A:118",
      "A:119",
      "A:120",
      "A:121",
      "A:122",
      "A:123",
      "A:124",
      "A:125",
      "A:126",
      "A:127",
      "A:128",
      "A:129",
      "A:130",
      "A:131",
      "A:132",
      "A:133",
      "A:135",
      "A:136",
      "A:137",
      "A:138",
      "A:139",
      "A:140",
      "A:141",
      "A:142",
      "A:143",
      "A:144",
      "A:145",
      "A:147",
      "A:148",
      "A:149",
      "A:150",
      "A:151",
      "A:152",
      "A:153",
      "A:154",
      "A:155",
      "A:156",
      "A:157",
      "A:158",
      "A:159",
      "A:160",
      "A:161",
      "A:162",
      "A:163",
      "A:164",
      "A:165",
      "A:166",
      "A:167",
      "A:168",
      "A:169",
      "A:170",
      "A:171",
      "A:172",
      "A:173",
      "A:174",
      "A:175",
      "A:176",
      "A:177",
      "A:178",
      "A:179",
      "A:180",
      "A:181",
      "A:182",
      "A:183",
      "A:184",
      "A:185",
      "A:186",
      "A:187",
      "A:188",
      "A:189",
      "A:190",
      "A:191",
      "A:192",
      "A:194",
      "A:195",
      "A:196",
      "A:197",
      "A:198",
      "A:199",
      "A:200",
      "A:201",
      "A:202",
      "A:203",
      "A:204",
      "A:205",
      "A:206",
      "A:207",
      "A:208",
      "A:209",
      "A:210",
      "A:211",
      "A:212",
      "A:213",
      "A:214",
      "A:215",
      "A:216",
      "A:217",
      "A:218",
      "A:219",
      "A:220",
      "A:221",
      "A:222",
      "A:223",
      "A:224",
      "A:225",
      "A:226",
      "A:227",
      "A:228",
      "A:229",
      "A:230",
      "A:231",
      "A:232",
      "A:233",
      "A:234",
      "A:235",
      "A:237",
      "A:238",
      "A:240",
      "A:241",
      "A:242",
      "A:243",
      "A:244",
      "A:245",
      "A:246",
      "A:247",
      "A:248",
      "A:249",
      "A:250",
      "A:251",
      "A:252",
      "A:253",
      "A:254",
      "A:255",
      "A:256",
      "A:257",
      "A:258",
      "A:259",
      "A:260",
      "A:261",
      "A:262",
      "A:263",
      "A:264",
      "A:265",
      "A:266",
      "A:267",
      "A:268",
      "A:269",
      "A:270",
      "A:272",
      "A:274",
      "A:275",
      "A:276",
      "A:277",
      "A:278",
      "A:279",
      "A:280",
      "A:281",
      "A:282",
      "A:283",
      "A:284",
      "A:285",
      "A:286",
      "A:287",
      "A:288",
      "A:289",
      "A:290",
      "A:291",
      "A:292",
      "A:293",
      "A:294",
      "A:295",
      "A:296",
      "A:297",
      "A:298",
      "A:299",
      "A:300",
      "A:301",
      "A:302",
      "A:303",
      "A:304",
      "A:305",
      "A:306",
      "A:307",
      "A:308",
      "A:309",
      "A:310",
      "A:311",
      "A:312",
      "A:313",
      "A:314",
      "A:315",
      "A:316",
      "A:317",
      "A:318",
      "A:319",
      "A:320",
      "A:321",
      "A:322",
      "A:323",
      "A:324",
      "A:325",
      "A:326",
      "A:327",
      "A:328",
      "A:329",
      "A:330",
      "A:331",
      "A:332",
      "A:333",
      "A:334",
      "A:335",
      "A:336",
      "A:337",
      "A:338",
      "A:339",
      "A:340",
      "A:341",
      "A:342",
      "A:343",
      "A:344",
      "A:345",
      "A:346",
      "A:347",
      "A:348",
      "A:349",
      "A:350",
      "A:84",
      "A:85",
      "A:86",
      "A:87",
      "A:88",
      "A:89",
      "A:90",
      "A:91",
      "A:92",
      "A:94",
      "A:95",
      "A:96",
      "A:97",
      "A:98",
      "A:99"
    ],
    "A:194": [
      "A:100",
      "A:101",
      "A:102",
      "A:103",
      "A:105",
      "A:106",
      "A:107",
      "A:108",
      "A:109",
      "A:110",
      "A:111",
      "A:112",
      "A:113",
      "A:114",
      "A:115",
      "A:116",
      "A:117",
      "A:118",
      "A:119",
      "A:120",
      "A:121",
      "A:122",
      "A:123",
      "A:124",
      "A:125",
      "A:126",
      "A:127",
      "A:128",
      "A:129",
      "A:130",
      "A:131",
      "A:132",
      "A:133",
      "A:135",
      "A:136",
      "A:137",
      "A:138",
      "A:139",
      "A:140",
      "A:141",
      "A:142",
      "A:143",
      "A:144",
      "A:145",
      "A:147",
      "A:148",
      "A:149",
      "A:150",
      "A:151",
      "A:152",
      "A:153",
      "A:154",
      "A:155",
      "A:156",
      "A:157",
      "A:158",
      "A:159",
      "A:160",
      "A:161",
      "A:162",
      "A:163",
      "A:164",
      "A:165",
      "A:166",
      "A:167",
      "A:168",
      "A:169",
      "A:170",
      "A:171",
      "A:172",
      "A:173",
      "A:174",
      "A:175",
      "A:176",
      "A:177",
      "A:178",
      "A:179",
      "A:180",
      "A:181",
      "A:182",
      "A:183",
      "A:184",
      "A:185",
      "A:186",
      "A:187",
      "A:188",
      "A:189",
      "A:190",
      "A:191",
      "A:192",
      "A:193",
      "A:195",
      "A:196",
      "A:197",
      "A:198",
      "A:199",
      "A:200",
      "A:201",
      "A:202",
      "A:203",
      "A:204",
      "A:205",
      "A:206",
      "A:207",
      "A:208",
      "A:209",
      "A:210",
      "A:211",
      "A:212",
      "A:213",
      "A:214",
      "A:215",
      "A:216",
      "A:217",
      "A:218",
      "A:219",
      "A:220",
      "A:221",
      "A:222",
      "A:223",
      "A:224",
      "A:225",
      "A:226",
      "A:227",
      "A:228",
      "A:229",
      "A:230",
      "A:231",
      "A:232",
      "A:233",
      "A:234",
      "A:235",
      "A:237",
      "A:238",
      "A:240",
      "A:241",
      "A:242",
      "A:243",
      "A:244",
      "A:245",
      "A:246",
      "A:247",
      "A:248",
      "A:249",
      "A:250",
      "A:251",
      "A:252",
      "A:253",
      "A:254",
      "A:255",
      "A:256",
      "A:257",
      "A:258",
      "A:259",
      "A:260",
      "A:261",
      "A:262",
      "A:263",
      "A:264",
      "A:265",
      "A:266",
      "A:267",
      "A:268",
      "A:269",
      "A:270",
      "A:272",
      "A:274",
      "A:275",
      "A:276",
      "A:277",
      "A:278",
      "A:279",
      "A:280",
      "A:281",
      "A:282",
      "A:283",
      "A:284",
      "A:285",
      "A:286",
      "A:287",
      "A:288",
      "A:289",
      "A:290",
      "A:291",
      "A:292",
      "A:293",
      "A:294",
      "A:295",
      "A:296",
      "A:297",
      "A:298",
      "A:299",
      "A:300",
      "A:301",
      "A:302",
      "A:303",
      "A:304",
      "A:305",
      "A:306",
      "A:307",
      "A:308",
      "A:309",
      "A:310",
      "A:311",
      "A:312",
      "A:313",
      "A:314",
      "A:315",
      "A:316",
      "A:317",
      "A:318",
      "A:319",
      "A:320",
      "A:321",
      "A:322",
      "A:323",
      "A:324",
      "A:325",
      "A:326",
      "A:327",
      "A:328",
      "A:329",
      "A:330",
      "A:331",
      "A:332",
      "A:333",
      "A:334",
      "A:335",
      "A:336",
      "A:337",
      "A:338",
      "A:339",
      "A:340",
      "A:341",
      "A:342",
      "A:343",
      "A:344",
      "A:345",
      "A:346",
      "A:347",
      "A:348",
      "A:349",
      "A:350",
      "A:84",
      "A:85",
      "A:86",
      "A:87",
      "A:88",
      "A:89",
      "A:90",
      "A:91",
      "A:92",
      "A:94",
      "A:95",
      "A:96",
      "A:97",
      "A:98",
      "A:99"
    ],
    "A:195": [
      "A:100",
      "A:101",
      "A:102",
      "A:103",
      "A:105",
      "A:106",
      "A:107",
      "A:108",
      "A:109",
      "A:110",
      "A:111",
      "A:112",
      "A:113",
      "A:114",
      "A:115",
      "A:116",
      "A:117",
      "A:118",
      "A:119",
      "A:120",
      "A:121",
      "A:122",
      "A:123",
      "A:124",
      "A:125",
      "A:126",
      "A:127",
      "A:128",
      "A:129",
      "A:130",
      "A:131",
      "A:132",
      "A:133",
      "A:135",
      "A:136",
      "A:137",
      "A:138",
      "A:139",
      "A:140",
      "A:141",
      "A:142",
      "A:143",
      "A:144",
      "A:145",
      "A:147",
      "A:148",
      "A:149",
      "A:150",
      "A:151",
      "A:152",
      "A:153",
      "A:154",
      "A:155",
      "A:156",
      "A:157",
      "A:158",
      "A:159",
      "A:160",
      "A:161",
      "A:162",
      "A:163",
      "A:164",
      "A:165",
      "A:166",
      "A:167",
      "A:168",
      "A:169",
      "A:170",
      "A:171",
      "A:172",
      "A:173",
      "A:174",
      "A:175",
      "A:176",
      "A:177",
      "A:178",
      "A:179",
      "A:180",
      "A:181",
      "A:182",
      "A:183",
      "A:184",
      "A:185",
      "A:186",
      "A:187",
      "A:188",
      "A:189",
      "A:190",
      "A:191",
      "A:192",
      "A:193",
      "A:194",
      "A:196",
      "A:197",
      "A:198",
      "A:199",
      "A:200",
      "A:201",
      "A:202",
      "A:203",
      "A:204",
      "A:205",
      "A:206",
      "A:207",
      "A:208",
      "A:209",
      "A:210",
      "A:211",
      "A:212",
      "A:213",
      "A:214",
      "A:215",
      "A:216",
      "A:217",
      "A:218",
      "A:219",
      "A:220",
      "A:221",
      "A:222",
      "A:223",
      "A:224",
      "A:225",
      "A:226",
      "A:227",
      "A:228",
      "A:229",
      "A:230",
      "A:231",
      "A:232",
      "A:233",
      "A:234",
      "A:235",
      "A:237",
      "A:238",
      "A:240",
      "A:241",
      "A:242",
      "A:243",
      "A:244",
      "A:245",
      "A:246",
      "A:247",
      "A:248",
      "A:249",
      "A:250",
      "A:251",
      "A:252",
      "A:253",
      "A:254",
      "A:255",
      "A:256",
      "A:257",
      "A:258",
      "A:259",
      "A:260",
      "A:261",
      "A:262",
      "A:263",
      "A:264",
      "A:265",
      "A:266",
      "A:267",
      "A:268",
      "A:269",
      "A:270",
      "A:272",
      "A:274",
      "A:275",
      "A:276",
      "A:277",
      "A:278",
      "A:279",
      "A:280",
      "A:281",
      "A:282",
      "A:283",
      "A:284",
      "A:285",
      "A:286",
      "A:287",
      "A:288",
      "A:289",
      "A:290",
      "A:291",
      "A:292",
      "A:293",
      "A:294",
      "A:295",
      "A:296",
      "A:297",
      "A:298",
      "A:299",
      "A:300",
      "A:301",
      "A:302",
      "A:303",
      "A:304",
      "A:305",
      "A:306",
      "A:307",
      "A:308",
      "A:309",
      "A:310",
      "A:311",
      "A:312",
      "A:313",
      "A:314",
      "A:315",
      "A:316",
      "A:317",
      "A:318",
      "A:319",
      "A:320",
      "A:321",
      "A:322",
      "A:323",
      "A:324",
      "A:325",
      "A:326",
      "A:327",
      "A:328",
      "A:329",
      "A:330",
      "A:331",
      "A:332",
      "A:333",
      "A:334",
      "A:335",
      "A:336",
      "A:337",
      "A:338",
      "A:339",
      "A:340",
      "A:341",
      "A:342",
      "A:343",
      "A:344",
      "A:345",
      "A:346",
      "A:347",
      "A:348",
      "A:349",
      "A:350",
      "A:84",
      "A:85",
      "A:86",
      "A:87",
      "A:88",
      "A:89",
      "A:90",
      "A:91",
      "A:92",
      "A:94",
      "A:95",
      "A:96",
      "A:97",
      "A:98",
      "A:99"
    ],
    "A:196": [
      "A:100",
      "A:101",
      "A:102",
      "A:103",
      "A:105",
      "A:106",
      "A:107",
      "A:108",
      "A:109",
      "A:110",
      "A:111",
      "A:112",
      "A:113",
      "A:114",
      "A:115",
      "A:116",
      "A:117",
      "A:118",
      "A:119",
      "A:120",
      "A:121",
      "A:122",
      "A:123",
      "A:124",
      "A:125",
      "A:126",
      "A:127",
      "A:128",
      "A:129",
      "A:130",
      "A:131",
      "A:132",
      "A:133",
      "A:135",
      "A:136",
      "A:137",
      "A:138",
      "A:139",
      "A:140",
      "A:141",
      "A:142",
      "A:143",
      "A:144",
      "A:145",
      "A:147",
      "A:148",
      "A:149",
      "A:150",
      "A:151",
      "A:152",
      "A:153",
      "A:154",
      "A:155",
      "A:156",
      "A:157",
      "A:158",
      "A:159",
      "A:160",
      "A:161",
      "A:162",
      "A:163",
      "A:164",
      "A:165",
      "A:166",
      "A:167",
      "A:168",
      "A:169",
      "A:170",
      "A:171",
      "A:172",
      "A:173",
      "A:174",
      "A:175",
      "A:176",
      "A:177",
      "A:178",
      "A:179",
      "A:180",
      "A:181",
      "A:182",
      "A:183",
      "A:184",
      "A:185",
      "A:186",
      "A:187",
      "A:188",
      "A:189",
      "A:190",
      "A:191",
      "A:192",
      "A:193",
      "A:194",
      "A:195",
      "A:197",
      "A:198",
      "A:199",
      "A:200",
      "A:201",
      "A:202",
      "A:203",
      "A:204",
      "A:205",
      "A:206",
      "A:207",
      "A:208",
      "A:209",
      "A:210",
      "A:211",
      "A:212",
      "A:213",
      "A:214",
      "A:215",
      "A:216",
      "A:217",
      "A:218",
      "A:219",
      "A:220",
      "A:221",
      "A:222",
      "A:223",
      "A:224",
      "A:225",
      "A:226",
      "A:227",
      "A:228",
      "A:229",
      "A:230",
      "A:231",
      "A:232",
      "A:233",
      "A:234",
      "A:235",
      "A:237",
      "A:238",
      "A:240",
      "A:241",
      "A:242",
      "A:243",
      "A:244",
      "A:245",
      "A:246",
      "A:247",
      "A:248",
      "A:249",
      "A:250",
      "A:251",
      "A:252",
      "A:253",
      "A:254",
      "A:255",
      "A:256",
      "A:257",
      "A:258",
      "A:259",
      "A:260",
      "A:261",
      "A:262",
      "A:263",
      "A:264",
      "A:265",
      "A:266",
      "A:267",
      "A:268",
      "A:269",
      "A:270",
      "A:272",
      "A:274",
      "A:275",
      "A:276",
      "A:277",
      "A:278",
      "A:279",
      "A:280",
      "A:281",
      "A:282",
      "A:283",
      "A:284",
      "A:285",
      "A:286",
      "A:287",
      "A:288",
      "A:289",
      "A:290",
      "A:291",
      "A:292",
      "A:293",
      "A:294",
      "A:295",
      "A:296",
      "A:297",
      "A:298",
      "A:299",
      "A:300",
      "A:301",
      "A:302",
      "A:303",
      "A:304",
      "A:305",
      "A:306",
      "A:307",
      "A:308",
      "A:309",
      "A:310",
      "A:311",
      "A:312",
      "A:313",
      "A:314",
      "A:315",
      "A:316",
      "A:317",
      "A:318",
      "A:319",
      "A:320",
      "A:321",
      "A:322",
      "A:323",
      "A:324",
      "A:325",
      "A:326",
      "A:327",
      "A:328",
      "A:329",
      "A:330",
      "A:331",
      "A:332",
      "A:333",
      "A:334",
      "A:335",
      "A:336",
      "A:337",
      "A:338",
      "A:339",
      "A:340",
      "A:341",
      "A:342",
      "A:343",
      "A:344",
      "A:345",
      "A:346",
      "A:347",
      "A:348",
      "A:349",
      "A:350",
      "A:84",
      "A:85",
      "A:86",
      "A:87",
      "A:88",
      "A:89",
      "A:90",
      "A:91",
      "A:92",
      "A:94",
      "A:95",
      "A:96",
      "A:97",
      "A:98",
      "A:99"
    ],
    "A:197": [
      "A:100",
      "A:101",
      "A:102",
      "A:103",
      "A:105",
      "A:106",
      "A:107",
      "A:108",
      "A:109",
      "A:110",
      "A:111",
      "A:112",
      "A:113",
      "A:114",
      "A:115",
      "A:116",
      "A:117",
      "A:118",
      "A:119",
      "A:120",
      "A:121",
      "A:122",
      "A:123",
      "A:124",
      "A:125",
      "A:126",
      "A:127",
      "A:128",
      "A:129",
      "A:130",
      "A:131",
      "A:132",
      "A:133",
      "A:135",
      "A:136",
      "A:137",
      "A:138",
      "A:139",
      "A:140",
      "A:141",
      "A:142",
      "A:143",
      "A:144",
      "A:145",
      "A:147",
      "A:148",
      "A:149",
      "A:150",
      "A:151",
      "A:152",
      "A:153",
      "A:154",
      "A:155",
      "A:156",
      "A:157",
      "A:158",
      "A:159",
      "A:160",
      "A:161",
      "A:162",
      "A:163",
      "A:164",
      "A:165",
      "A:166",
      "A:167",
      "A:168",
      "A:169",
      "A:170",
      "A:171",
      "A:172",
      "A:173",
      "A:174",
      "A:175",
      "A:176",
      "A:177",
      "A:178",
      "A:179",
      "A:180",
      "A:181",
      "A:182",
      "A:183",
      "A:184",
      "A:185",
      "A:186",
      "A:187",
      "A:188",
      "A:189",
      "A:190",
      "A:191",
      "A:192",
      "A:193",
      "A:194",
      "A:195",
      "A:196",
      "A:198",
      "A:199",
      "A:200",
      "A:201",
      "A:202",
      "A:203",
      "A:204",
      "A:205",
      "A:206",
      "A:207",
      "A:208",
      "A:209",
      "A:210",
      "A:211",
      "A:212",
      "A:213",
      "A:214",
      "A:215",
      "A:216",
      "A:217",
      "A:218",
      "A:219",
      "A:220",
      "A:221",
      "A:222",
      "A:223",
      "A:224",
      "A:225",
      "A:226",
      "A:227",
      "A:228",
      "A:229",
      "A:230",
      "A:231",
      "A:232",
      "A:233",
      "A:234",
      "A:235",
      "A:237",
      "A:238",
      "A:240",
      "A:241",
      "A:242",
      "A:243",
      "A:244",
      "A:245",
      "A:246",
      "A:247",
      "A:248",
      "A:249",
      "A:250",
      "A:251",
      "A:252",
      "A:253",
      "A:254",
      "A:255",
      "A:256",
      "A:257",
      "A:258",
      "A:259",
      "A:260",
      "A:261",
      "A:262",
      "A:263",
      "A:264",
      "A:265",
      "A:266",
      "A:267",
      "A:268",
      "A:269",
      "A:270",
      "A:272",
      "A:274",
      "A:275",
      "A:276",
      "A:277",
      "A:278",
      "A:279",
      "A:280",
      "A:281",
      "A:282",
      "A:283",
      "A:284",
      "A:285",
      "A:286",
      "A:287",
      "A:288",
      "A:289",
      "A:290",
      "A:291",
      "A:292",
      "A:293",
      "A:294",
      "A:295",
      "A:296",
      "A:297",
      "A:298",
      "A:299",
      "A:300",
      "A:301",
      "A:302",
      "A:303",
      "A:304",
      "A:305",
      "A:306",
      "A:307",
      "A:308",
      "A:309",
      "A:310",
      "A:311",
      "A:312",
      "A:313",
      "A:314",
      "A:315",
      "A:316",
      "A:317",
      "A:318",
      "A:319",
      "A:320",
      "A:321",
      "A:322",
      "A:323",
      "A:324",
      "A:325",
      "A:326",
      "A:327",
      "A:328",
      "A:329",
      "A:330",
      "A:331",
      "A:332",
      "A:333",
      "A:334",
      "A:335",
      "A:336",
      "A:337",
      "A:338",
      "A:339",
      "A:340",
      "A:341",
      "A:342",
      "A:343",
      "A:344",
      "A:345",
      "A:346",
      "A:347",
      "A:348",
      "A:349",
      "A:350",
      "A:84",
      "A:85",
      "A:86",
      "A:87",
      "A:88",
      "A:89",
      "A:90",
      "A:91",
      "A:92",
      "A:94",
      "A:95",
      "A:96",
      "A:97",
      "A:98",
      "A:99"
    ],
    "A:198": [
      "A:100",
      "A:101",
      "A:102",
      "A:103",
      "A:105",
      "A:106",
      "A:107",
      "A:108",
      "A:109",
      "A:110",
      "A:111",
      "A:112",
      "A:113",
      "A:114",
      "A:115",
      "A:116",
      "A:117",
      "A:118",
      "A:119",
      "A:120",
      "A:121",
      "A:122",
      "A:123",
      "A:124",
      "A:125",
      "A:126",
      "A:127",
      "A:128",
      "A:129",
      "A:130",
      "A:131",
      "A:132",
      "A:133",
      "A:135",
      "A:136",
      "A:137",
      "A:138",
      "A:139",
      "A:140",
      "A:141",
      "A:142",
      "A:143",
      "A:144",
      "A:145",
      "A:147",
      "A:148",
      "A:149",
      "A:150",
      "A:151",
      "A:152",
      "A:153",
      "A:154",
      "A:155",
      "A:156",
      "A:157",
      "A:158",
      "A:159",
      "A:160",
      "A:161",
      "A:162",
      "A:163",
      "A:164",
      "A:165",
      "A:166",
      "A:167",
      "A:168",
      "A:169",
      "A:170",
      "A:171",
      "A:172",
      "A:173",
      "A:174",
      "A:175",
      "A:176",
      "A:177",
      "A:178",
      "A:179",
      "A:180",
      "A:181",
      "A:182",
      "A:183",
      "A:184",
      "A:185",
      "A:186",
      "A:187",
      "A:188",
      "A:189",
      "A:190",
      "A:191",
      "A:192",
      "A:193",
      "A:194",
      "A:195",
      "A:196",
      "A:197",
      "A:199",
      "A:200",
      "A:201",
      "A:202",
      "A:203",
      "A:204",
      "A:205",
      "A:206",
      "A:207",
      "A:208",
      "A:209",
      "A:210",
      "A:211",
      "A:212",
      "A:213",
      "A:214",
      "A:215",
      "A:216",
      "A:217",
      "A:218",
      "A:219",
      "A:220",
      "A:221",
      "A:222",
      "A:223",
      "A:224",
      "A:225",
      "A:226",
      "A:227",
      "A:228",
      "A:229",
      "A:230",
      "A:231",
      "A:232",
      "A:233",
      "A:234",
      "A:235",
      "A:237",
      "A:238",
      "A:240",
      "A:241",
      "A:242",
      "A:243",
      "A:244",
      "A:245",
      "A:246",
      "A:247",
      "A:248",
      "A:249",
      "A:250",
      "A:251",
      "A:252",
      "A:253",
      "A:254",
      "A:255",
      "A:256",
      "A:257",
      "A:258",
      "A:259",
      "A:260",
      "A:261",
      "A:262",
      "A:263",
      "A:264",
      "A:265",
      "A:266",
      "A:267",
      "A:268",
      "A:269",
      "A:270",
      "A:272",
      "A:274",
      "A:275",
      "A:276",
      "A:277",
      "A:278",
      "A:279",
      "A:280",
      "A:281",
      "A:282",
      "A:283",
      "A:284",
      "A:285",
      "A:286",
      "A:287",
      "A:288",
      "A:289",
      "A:290",
      "A:291",
      "A:292",
      "A:293",
      "A:294",
      "A:295",
      "A:296",
      "A:297",
      "A:298",
      "A:299",
      "A:300",
      "A:301",
      "A:302",
      "A:303",
      "A:304",
      "A:305",
      "A:306",
      "A:307",
      "A:308",
      "A:309",
      "A:310",
      "A:311",
      "A:312",
      "A:313",
      "A:314",
      "A:315",
      "A:316",
      "A:317",
      "A:318",
      "A:319",
      "A:320",
      "A:321",
      "A:322",
      "A:323",
      "A:324",
      "A:325",
      "A:326",
      "A:327",
      "A:328",
      "A:329",
      "A:330",
      "A:331",
      "A:332",
      "A:333",
      "A:334",
      "A:335",
      "A:336",
      "A:337",
      "A:338",
      "A:339",
      "A:340",
      "A:341",
      "A:342",
      "A:343",
      "A:344",
      "A:345",
      "A:346",
      "A:347",
      "A:348",
      "A:349",
      "A:350",
      "A:84",
      "A:85",
      "A:86",
      "A:87",
      "A:88",
      "A:89",
      "A:90",
      "A:91",
      "A:92",
      "A:94",
      "A:95",
      "A:96",
      "A:97",
      "A:98",
      "A:99"
    ],
    "A:199": [
      "A:100",
      "A:101",
      "A:102",
      "A:103",
      "A:105",
      "A:106",
      "A:107",
      "A:108",
      "A:109",
      "A:110",
      "A:111",
      "A:112",
      "A:113",
      "A:114",
      "A:115",
      "A:116",
      "A:117",
      "A:118",
      "A:119",
      "A:120",
      "A:121",
      "A:122",
      "A:123",
      "A:124",
      "A:125",
      "A:126",
      "A:127",
      "A:128",
      "A:129",
      "A:130",
      "A:131",
      "A:132",
      "A:133",
      "A:135",
      "A:136",
      "A:137",
      "A:138",
      "A:139",
      "A:140",
      "A:141",
      "A:142",
      "A:143",
      "A:144",
      "A:145",
      "A:147",
      "A:148",
      "A:149",
      "A:150",
      "A:151",
      "A:152",
      "A:153",
      "A:154",
      "A:155",
      "A:156",
      "A:157",
      "A:158",
      "A:159",
      "A:160",
      "A:161",
      "A:162",
      "A:163",
      "A:164",
      "A:165",
      "A:166",
      "A:167",
      "A:168",
      "A:169",
      "A:170",
      "A:171",
      "A:172",
      "A:173",
      "A:174",
      "A:175",
      "A:176",
      "A:177",
      "A:178",
      "A:179",
      "A:180",
      "A:181",
      "A:182",
      "A:183",
      "A:184",
      "A:185",
      "A:186",
      "A:187",
      "A:188",
      "A:189",
      "A:190",
      "A:191",
      "A:192",
      "A:193",
      "A:194",
      "A:195",
      "A:196",
      "A:197",
      "A:198",
      "A:200",
      "A:201",
      "A:202",
      "A:203",
      "A:204",
      "A:205",
      "A:206",
      "A:207",
      "A:208",
      "A:209",
      "A:210",
      "A:211",
      "A:212",
      "A:213",
      "A:214",
      "A:215",
      "A:216",
      "A:217",
      "A:218",
      "A:219",
      "A:220",
      "A:221",
      "A:222",
      "A:223",
      "A:224",
      "A:225",
      "A:226",
      "A:227",
      "A:228",
      "A:229",
      "A:230",
      "A:231",
      "A:232",
      "A:233",
      "A:234",
      "A:235",
      "A:237",
      "A:238",
      "A:240",
      "A:241",
      "A:242",
      "A:243",
      "A:244",
      "A:245",
      "A:246",
      "A:247",
      "A:248",
      "A:249",
      "A:250",
      "A:251",
      "A:252",
      "A:253",
      "A:254",
      "A:255",
      "A:256",
      "A:257",
      "A:258",
      "A:259",
      "A:260",
      "A:261",
      "A:262",
      "A:263",
      "A:264",
      "A:265",
      "A:266",
      "A:267",
      "A:268",
      "A:269",
      "A:270",
      "A:272",
      "A:274",
      "A:275",
      "A:276",
      "A:277",
      "A:278",
      "A:279",
      "A:280",
      "A:281",
      "A:282",
      "A:283",
      "A:284",
      "A:285",
      "A:286",
      "A:287",
      "A:288",
      "A:289",
      "A:290",
      "A:291",
      "A:292",
      "A:293",
      "A:294",
      "A:295",
      "A:296",
      "A:297",
      "A:298",
      "A:299",
      "A:300",
      "A:301",
      "A:302",
      "A:303",
      "A:304",
      "A:305",
      "A:306",
      "A:307",
      "A:308",
      "A:309",
      "A:310",
      "A:311",
      "A:312",
      "A:313",
      "A:314",
      "A:315",
      "A:316",
      "A:317",
      "A:318",
      "A:319",
      "A:320",
      "A:321",
      "A:322",
      "A:323",
      "A:324",
      "A:325",
      "A:326",
      "A:327",
      "A:328",
      "A:329",
      "A:330",
      "A:331",
      "A:332",
      "A:333",
      "A:334",
      "A:335",
      "A:336",
      "A:337",
      "A:338",
      "A:339",
      "A:340",
      "A:341",
      "A:342",
      "A:343",
      "A:344",
      "A:345",
      "A:346",
      "A:347",
      "A:348",
      "A:349",
      "A:350",
      "A:84",
      "A:85",
      "A:86",
      "A:87",
      "A:88",
      "A:89",
      "A:90",
      "A:91",
      "A:92",
      "A:94",
      "A:95",
      "A:96",
      "A:97",
      "A:98",
      "A:99"
    ],
    "A:200": [
      "A:100",
      "A:101",
      "A:102",
      "A:103",
      "A:105",
      "A:106",
      "A:107",
      "A:108",
      "A:109",
      "A:110",
      "A:111",
      "A:112",
      "A:113",
      "A:114",
      "A:115",
      "A:116",
      "A:117",
      "A:118",
      "A:119",
      "A:120",
      "A:121",
      "A:122",
      "A:123",
      "A:124",
      "A:125",
      "A:126",
      "A:127",
      "A:128",
      "A:129",
      "A:130",
      "A:131",
      "A:132",
      "A:133",
      "A:135",
      "A:136",
      "A:137",
      "A:138",
      "A:139",
      "A:140",
      "A:141",
      "A:142",
      "A:143",
      "A:144",
      "A:145",
      "A:147",
      "A:148",
      "A:149",
      "A:150",
      "A:151",
      "A:152",
      "A:153",
      "A:154",
      "A:155",
      "A:156",
      "A:157",
      "A:158",
      "A:159",
      "A:160",
      "A:161",
      "A:162",
      "A:163",
      "A:164",
      "A:165",
      "A:166",
      "A:167",
      "A:168",
      "A:169",
      "A:170",
      "A:171",
      "A:172",
      "A:173",
      "A:174",
      "A:175",
      "A:176",
      "A:177",
      "A:178",
      "A:179",
      "A:180",
      "A:181",
      "A:182",
      "A:183",
      "A:184",
      "A:185",
      "A:186",
      "A:187",
      "A:188",
      "A:189",
      "A:190",
      "A:191",
      "A:192",
      "A:193",
      "A:194",
      "A:195",
      "A:196",
      "A:197",
      "A:198",
      "A:199",
      "A:201",
      "A:202",
      "A:203",
      "A:204",
      "A:205",
      "A:206",
      "A:207",
      "A:208",
      "A:209",
      "A:210",
      "A:211",
      "A:212",
      "A:213",
      "A:214",
      "A:215",
      "A:216",
      "A:217",
      "A:218",
      "A:219",
      "A:220",
      "A:221",
      "A:222",
      "A:223",
      "A:224",
      "A:225",
      "A:226",
      "A:227",
      "A:228",
      "A:229",
      "A:230",
      "A:231",
      "A:232",
      "A:233",
      "A:234",
      "A:235",
      "A:237",
      "A:238",
      "A:240",
      "A:241",
      "A:242",
      "A:243",
      "A:244",
      "A:245",
      "A:246",
      "A:247",
      "A:248",
      "A:249",
      "A:250",
      "A:251",
      "A:252",
      "A:253",
      "A:254",
      "A:255",
      "A:256",
      "A:257",
      "A:258",
      "A:259",
      "A:260",
      "A:261",
      "A:262",
      "A:263",
      "A:264",
      "A:265",
      "A:266",
      "A:267",
      "A:268",
      "A:269",
      "A:270",
      "A:272",
      "A:274",
      "A:275",
      "A:276",
      "A:277",
      "A:278",
      "A:279",
      "A:280",
      "A:281",
      "A:282",
      "A:283",
      "A:284",
      "A:285",
      "A:286",
      "A:287",
      "A:288",
      "A:289",
      "A:290",
      "A:291",
      "A:292",
      "A:293",
      "A:294",
      "A:295",
      "A:296",
      "A:297",
      "A:298",
      "A:299",
      "A:300",
      "A:301",
      "A:302",
      "A:303",
      "A:304",
      "A:305",
      "A:306",
      "A:307",
      "A:308",
      "A:309",
      "A:310",
      "A:311",
      "A:312",
      "A:313",
      "A:314",
      "A:315",
      "A:316",
      "A:317",
      "A:318",
      "A:319",
      "A:320",
      "A:321",
      "A:322",
      "A:323",
      "A:324",
      "A:325",
      "A:326",
      "A:327",
      "A:328",
      "A:329",
      "A:330",
      "A:331",
      "A:332",
      "A:333",
      "A:334",
      "A:335",
      "A:336",
      "A:337",
      "A:338",
      "A:339",
      "A:340",
      "A:341",
      "A:342",
      "A:343",
      "A:344",
      "A:345",
      "A:346",
      "A:347",
      "A:348",
      "A:349",
      "A:350",
      "A:84",
      "A:85",
      "A:86",
      "A:87",
      "A:88",
      "A:89",
      "A:90",
      "A:91",
      "A:92",
      "A:94",
      "A:95",
      "A:96",
      "A:97",
      "A:98",
      "A:99"
    ],
    "A:201": [
      "A:100",
      "A:101",
      "A:102",
      "A:103",
      "A:105",
      "A:106",
      "A:107",
      "A:108",
      "A:109",
      "A:110",
      "A:111",
      "A:112",
      "A:113",
      "A:114",
      "A:115",
      "A:116",
      "A:117",
      "A:118",
      "A:119",
      "A:120",
      "A:121",
      "A:122",
      "A:123",
      "A:124",
      "A:125",
      "A:126",
      "A:127",
      "A:128",
      "A:129",
      "A:130",
      "A:131",
      "A:132",
      "A:133",
      "A:135",
      "A:136",
      "A:137",
      "A:138",
      "A:139",
      "A:140",
      "A:141",
      "A:142",
      "A:143",
      "A:144",
      "A:145",
      "A:147",
      "A:148",
      "A:149",
      "A:150",
      "A:151",
      "A:152",
      "A:153",
      "A:154",
      "A:155",
      "A:156",
      "A:157",
      "A:158",
      "A:159",
      "A:160",
      "A:161",
      "A:162",
      "A:163",
      "A:164",
      "A:165",
      "A:166",
      "A:167",
      "A:168",
      "A:169",
      "A:170",
      "A:171",
      "A:172",
      "A:173",
      "A:174",
      "A:175",
      "A:176",
      "A:177",
      "A:178",
      "A:179",
      "A:180",
      "A:181",
      "A:182",
      "A:183",
      "A:184",
      "A:185",
      "A:186",
      "A:187",
      "A:188",
      "A:189",
      "A:190",
      "A:191",
      "A:192",
      "A:193",
      "A:194",
      "A:195",
      "A:196",
      "A:197",
      "A:198",
      "A:199",
      "A:200",
      "A:202",
      "A:203",
      "A:204",
      "A:205",
      "A:206",
      "A:207",
      "A:208",
      "A:209",
      "A:210",
      "A:211",
      "A:212",
      "A:213",
      "A:214",
      "A:215",
      "A:216",
      "A:217",
      "A:218",
      "A:219",
      "A:220",
      "A:221",
      "A:222",
      "A:223",
      "A:224",
      "A:225",
      "A:226",
      "A:227",
      "A:228",
      "A:229",
      "A:230",
      "A:231",
      "A:232",
      "A:233",
      "A:234",
      "A:235",
      "A:237",
      "A:238",
      "A:240",
      "A:241",
      "A:242",
      "A:243",
      "A:244",
      "A:245",
      "A:246",
      "A:247",
      "A:248",
      "A:249",
      "A:250",
      "A:251",
      "A:252",
      "A:253",
      "A:254",
      "A:255",
      "A:256",
      "A:257",
      "A:258",
      "A:259",
      "A:260",
      "A:261",
      "A:262",
      "A:263",
      "A:264",
      "A:265",
      "A:266",
      "A:267",
      "A:268",
      "A:269",
      "A:270",
      "A:272",
      "A:274",
      "A:275",
      "A:276",
      "A:277",
      "A:278",
      "A:279",
      "A:280",
      "A:281",
      "A:282",
      "A:283",
      "A:284",
      "A:285",
      "A:286",
      "A:287",
      "A:288",
      "A:289",
      "A:290",
      "A:291",
      "A:292",
      "A:293",
      "A:294",
      "A:295",
      "A:296",
      "A:297",
      "A:298",
      "A:299",
      "A:300",
      "A:301",
      "A:302",
      "A:303",
      "A:304",
      "A:305",
      "A:306",
      "A:307",
      "A:308",
      "A:309",
      "A:310",
      "A:311",
      "A:312",
      "A:313",
      "A:314",
      "A:315",
      "A:316",
      "A:317",
      "A:318",
      "A:319",
      "A:320",
      "A:321",
      "A:322",
      "A:323",
      "A:324",
      "A:325",
      "A:326",
      "A:327",
      "A:328",
      "A:329",
      "A:330",
      "A:331",
      "A:332",
      "A:333",
      "A:334",
      "A:335",
      "A:336",
      "A:337",
      "A:338",
      "A:339",
      "A:340",
      "A:341",
      "A:342",
      "A:343",
      "A:344",
      "A:345",
      "A:346",
      "A:347",
      "A:348",
      "A:349",
      "A:350",
      "A:84",
      "A:85",
      "A:86",
      "A:87",
      "A:88",
      "A:89",
      "A:90",
      "A:91",
      "A:92",
      "A:94",
      "A:95",
      "A:96",
      "A:97",
      "A:98",
      "A:99"
    ],
    "A:202": [
      "A:100",
      "A:101",
      "A:102",
      "A:103",
      "A:105",
      "A:106",
      "A:107",
      "A:108",
      "A:109",
      "A:110",
      "A:111",
      "A:112",
      "A:113",
      "A:114",
      "A:115",
      "A:116",
      "A:117",
      "A:118",
      "A:119",
      "A:120",
      "A:121",
      "A:122",
      "A:123",
      "A:124",
      "A:125",
      "A:126",
      "A:127",
      "A:128",
      "A:129",
      "A:130",
      "A:131",
      "A:132",
      "A:133",
      "A:135",
      "A:136",
      "A:137",
      "A:138",
      "A:139",
      "A:140",
      "A:141",
      "A:142",
      "A:143",
      "A:144",
      "A:145",
      "A:147",
      "A:148",
      "A:149",
      "A:150",
      "A:151",
      "A:152",
      "A:153",
      "A:154",
      "A:155",
      "A:156",
      "A:157",
      "A:158",
      "A:159",
      "A:160",
      "A:161",
      "A:162",
      "A:163",
      "A:164",
      "A:165",
      "A:166",
      "A:167",
      "A:168",
      "A:169",
      "A:170",
      "A:171",
      "A:172",
      "A:173",
      "A:174",
      "A:175",
      "A:176",
      "A:177",
      "A:178",
      "A:179",
      "A:180",
      "A:181",
      "A:182",
      "A:183",
      "A:184",
      "A:185",
      "A:186",
      "A:187",
      "A:188",
      "A:189",
      "A:190",
      "A:191",
      "A:192",
      "A:193",
      "A:194",
      "A:195",
      "A:196",
      "A:197",
      "A:198",
      "A:199",
      "A:200",
      "A:201",
      "A:203",
      "A:204",
      "A:205",
      "A:206",
      "A:207",
      "A:208",
      "A:209",
      "A:210",
      "A:211",
      "A:212",
      "A:213",
      "A:214",
      "A:215",
      "A:216",
      "A:217",
      "A:218",
      "A:219",
      "A:220",
      "A:221",
      "A:222",
      "A:223",
      "A:224",
      "A:225",
      "A:226",
      "A:227",
      "A:228",
      "A:229",
      "A:230",
      "A:231",
      "A:232",
      "A:233",
      "A:234",
      "A:235",
      "A:237",
      "A:238",
      "A:240",
      "A:241",
      "A:242",
      "A:243",
      "A:244",
      "A:245",
      "A:246",
      "A:247",
      "A:248",
      "A:249",
      "A:250",
      "A:251",
      "A:252",
      "A:253",
      "A:254",
      "A:255",
      "A:256",
      "A:257",
      "A:258",
      "A:259",
      "A:260",
      "A:261",
      "A:262",
      "A:263",
      "A:264",
      "A:265",
      "A:266",
      "A:267",
      "A:268",
      "A:269",
      "A:270",
      "A:272",
      "A:274",
      "A:275",
      "A:276",
      "A:277",
      "A:278",
      "A:279",
      "A:280",
      "A:281",
      "A:282",
      "A:283",
      "A:284",
      "A:285",
      "A:286",
      "A:287",
      "A:288",
      "A:289",
      "A:290",
      "A:291",
      "A:292",
      "A:293",
      "A:294",
      "A:295",
      "A:296",
      "A:297",
      "A:298",
      "A:299",
      "A:300",
      "A:301",
      "A:302",
      "A:303",
      "A:304",
      "A:305",
      "A:306",
      "A:307",
      "A:308",
      "A:309",
      "A:310",
      "A:311",
      "A:312",
      "A:313",
      "A:314",
      "A:315",
      "A:316",
      "A:317",
      "A:318",
      "A:319",
      "A:320",
      "A:321",
      "A:322",
      "A:323",
      "A:324",
      "A:325",
      "A:326",
      "A:327",
      "A:328",
      "A:329",
      "A:330",
      "A:331",
      "A:332",
      "A:333",
      "A:334",
      "A:335",
      "A:336",
      "A:337",
      "A:338",
      "A:339",
      "A:340",
      "A:341",
      "A:342",
      "A:343",
      "A:344",
      "A:345",
      "A:346",
      "A:347",
      "A:348",
      "A:349",
      "A:350",
      "A:84",
      "A:85",
      "A:86",
      "A:87",
      "A:88",
      "A:89",
      "A:90",
      "A:91",
      "A:92",
      "A:94",
      "A:95",
      "A:96",
      "A:97",
      "A:98",
      "A:99"
    ],
    "A:203": [
      "A:100",
      "A:101",
      "A:102",
      "A:103",
      "A:105",
      "A:106",
      "A:107",
      "A:108",
      "A:109",
      "A:110",
      "A:111",
      "A:112",
      "A:113",
      "A:114",
      "A:115",
      "A:116",
      "A:117",
      "A:118",
      "A:119",
      "A:120",
      "A:121",
      "A:122",
      "A:123",
      "A:124",
      "A:125",
      "A:126",
      "A:127",
      "A:128",
      "A:129",
      "A:130",
      "A:131",
      "A:132",
      "A:133",
      "A:135",
      "A:136",
      "A:137",
      "A:138",
      "A:139",
      "A:140",
      "A:141",
      "A:142",
      "A:143",
      "A:144",
      "A:145",
      "A:147",
      "A:148",
      "A:149",
      "A:150",
      "A:151",
      "A:152",
      "A:153",
      "A:154",
      "A:155",
      "A:156",
      "A:157",
      "A:158",
      "A:159",
      "A:160",
      "A:161",
      "A:162",
      "A:163",
      "A:164",
      "A:165",
      "A:166",
      "A:167",
      "A:168",
      "A:169",
      "A:170",
      "A:171",
      "A:172",
      "A:173",
      "A:174",
      "A:175",
      "A:176",
      "A:177",
      "A:178",
      "A:179",
      "A:180",
      "A:181",
      "A:182",
      "A:183",
      "A:184",
      "A:185",
      "A:186",
      "A:187",
      "A:188",
      "A:189",
      "A:190",
      "A:191",
      "A:192",
      "A:193",
      "A:194",
      "A:195",
      "A:196",
      "A:197",
      "A:198",
      "A:199",
      "A:200",
      "A:201",
      "A:202",
      "A:204",
      "A:205",
      "A:206",
      "A:207",
      "A:208",
      "A:209",
      "A:210",
      "A:211",
      "A:212",
      "A:213",
      "A:214",
      "A:215",
      "A:216",
      "A:217",
      "A:218",
      "A:219",
      "A:220",
      "A:221",
      "A:222",
      "A:223",
      "A:224",
      "A:225",
      "A:226",
      "A:227",
      "A:228",
      "A:229",
      "A:230",
      "A:231",
      "A:232",
      "A:233",
      "A:234",
      "A:235",
      "A:237",
      "A:238",
      "A:240",
      "A:241",
      "A:242",
      "A:243",
      "A:244",
      "A:245",
      "A:246",
      "A:247",
      "A:248",
      "A:249",
      "A:250",
      "A:251",
      "A:252",
      "A:253",
      "A:254",
      "A:255",
      "A:256",
      "A:257",
      "A:258",
      "A:259",
      "A:260",
      "A:261",
      "A:262",
      "A:263",
      "A:264",
      "A:265",
      "A:266",
      "A:267",
      "A:268",
      "A:269",
      "A:270",
      "A:272",
      "A:274",
      "A:275",
      "A:276",
      "A:277",
      "A:278",
      "A:279",
      "A:280",
      "A:281",
      "A:282",
      "A:283",
      "A:284",
      "A:285",
      "A:286",
      "A:287",
      "A:288",
      "A:289",
      "A:290",
      "A:291",
      "A:292",
      "A:293",
      "A:294",
      "A:295",
      "A:296",
      "A:297",
      "A:298",
      "A:299",
      "A:300",
      "A:301",
      "A:302",
      "A:303",
      "A:304",
      "A:305",
      "A:306",
      "A:307",
      "A:308",
      "A:309",
      "A:310",
      "A:311",
      "A:312",
      "A:313",
      "A:314",
      "A:315",
      "A:316",
      "A:317",
      "A:318",
      "A:319",
      "A:320",
      "A:321",
      "A:322",
      "A:323",
      "A:324",
      "A:325",
      "A:326",
      "A:327",
      "A:328",
      "A:329",
      "A:330",
      "A:331",
      "A:332",
      "A:333",
      "A:334",
      "A:335",
      "A:336",
      "A:337",
      "A:338",
      "A:339",
      "A:340",
      "A:341",
      "A:342",
      "A:343",
      "A:344",
      "A:345",
      "A:346",
      "A:347",
      "A:348",
      "A:349",
      "A:350",
      "A:84",
      "A:85",
      "A:86",
      "A:87",
      "A:88",
      "A:89",
      "A:90",
      "A:91",
      "A:92",
      "A:94",
      "A:95",
      "A:96",
      "A:97",
      "A:98",
      "A:99"
    ],
    "A:204": [
      "A:100",
      "A:101",
      "A:102",
      "A:103",
      "A:105",
      "A:106",
      "A:107",
      "A:108",
      "A:109",
      "A:110",
      "A:111",
      "A:112",
      "A:113",
      "A:114",
      "A:115",
      "A:116",
      "A:117",
      "A:118",
      "A:119",
      "A:120",
      "A:121",
      "A:122",
      "A:123",
      "A:124",
      "A:125",
      "A:126",
      "A:127",
      "A:128",
      "A:129",
      "A:130",
      "A:131",
      "A:132",
      "A:133",
      "A:135",
      "A:136",
      "A:137",
      "A:138",
      "A:139",
      "A:140",
      "A:141",
      "A:142",
      "A:143",
      "A:144",
      "A:145",
      "A:147",
      "A:148",
      "A:149",
      "A:150",
      "A:151",
      "A:152",
      "A:153",
      "A:154",
      "A:155",
      "A:156",
      "A:157",
      "A:158",
      "A:159",
      "A:160",
      "A:161",
      "A:162",
      "A:163",
      "A:164",
      "A:165",
      "A:166",
      "A:167",
      "A:168",
      "A:169",
      "A:170",
      "A:171",
      "A:172",
      "A:173",
      "A:174",
      "A:175",
      "A:176",
      "A:177",
      "A:178",
      "A:179",
      "A:180",
      "A:181",
      "A:182",
      "A:183",
      "A:184",
      "A:185",
      "A:186",
      "A:187",
      "A:188",
      "A:189",
      "A:190",
      "A:191",
      "A:192",
      "A:193",
      "A:194",
      "A:195",
      "A:196",
      "A:197",
      "A:198",
      "A:199",
      "A:200",
      "A:201",
      "A:202",
      "A:203",
      "A:205",
      "A:206",
      "A:207",
      "A:208",
      "A:209",
      "A:210",
      "A:211",
      "A:212",
      "A:213",
      "A:214",
      "A:215",
      "A:216",
      "A:217",
      "A:218",
      "A:219",
      "A:220",
      "A:221",
      "A:222",
      "A:223",
      "A:224",
      "A:225",
      "A:226",
      "A:227",
      "A:228",
      "A:229",
      "A:230",
      "A:231",
      "A:232",
      "A:233",
      "A:234",
      "A:235",
      "A:237",
      "A:238",
      "A:240",
      "A:241",
      "A:242",
      "A:243",
      "A:244",
      "A:245",
      "A:246",
      "A:247",
      "A:248",
      "A:249",
      "A:250",
      "A:251",
      "A:252",
      "A:253",
      "A:254",
      "A:255",
      "A:256",
      "A:257",
      "A:258",
      "A:259",
      "A:260",
      "A:261",
      "A:262",
      "A:263",
      "A:264",
      "A:265",
      "A:266",
      "A:267",
      "A:268",
      "A:269",
      "A:270",
      "A:272",
      "A:274",
      "A:275",
      "A:276",
      "A:277",
      "A:278",
      "A:279",
      "A:280",
      "A:281",
      "A:282",
      "A:283",
      "A:284",
      "A:285",
      "A:286",
      "A:287",
      "A:288",
      "A:289",
      "A:290",
      "A:291",
      "A:292",
      "A:293",
      "A:294",
      "A:295",
      "A:296",
      "A:297",
      "A:298",
      "A:299",
      "A:300",
      "A:301",
      "A:302",
      "A:303",
      "A:304",
      "A:305",
      "A:306",
      "A:307",
      "A:308",
      "A:309",
      "A:310",
      "A:311",
      "A:312",
      "A:313",
      "A:314",
      "A:315",
      "A:316",
      "A:317",
      "A:318",
      "A:319",
      "A:320",
      "A:321",
      "A:322",
      "A:323",
      "A:324",
      "A:325",
      "A:326",
      "A:327",
      "A:328",
      "A:329",
      "A:330",
      "A:331",
      "A:332",
      "A:333",
      "A:334",
      "A:335",
      "A:336",
      "A:337",
      "A:338",
      "A:339",
      "A:340",
      "A:341",
      "A:342",
      "A:343",
      "A:344",
      "A:345",
      "A:346",
      "A:347",
      "A:348",
      "A:349",
      "A:350",
      "A:84",
      "A:85",
      "A:86",
      "A:87",
      "A:88",
      "A:89",
      "A:90",
      "A:91",
      "A:92",
      "A:94",
      "A:95",
      "A:96",
      "A:97",
      "A:98",
      "A:99"
    ],
    "A:205": [
      "A:100",
      "A:101",
      "A:102",
      "A:103",
      "A:105",
      "A:106",
      "A:107",
      "A:108",
      "A:109",
      "A:110",
      "A:111",
      "A:112",
      "A:113",
      "A:114",
      "A:115",
      "A:116",
      "A:117",
      "A:118",
      "A:119",
      "A:120",
      "A:121",
      "A:122",
      "A:123",
      "A:124",
      "A:125",
      "A:126",
      "A:127",
      "A:128",
      "A:129",
      "A:130",
      "A:131",
      "A:132",
      "A:133",
      "A:135",
      "A:136",
      "A:137",
      "A:138",
      "A:139",
      "A:140",
      "A:141",
      "A:142",
      "A:143",
      "A:144",
      "A:145",
      "A:147",
      "A:148",
      "A:149",
      "A:150",
      "A:151",
      "A:152",
      "A:153",
      "A:154",
      "A:155",
      "A:156",
      "A:157",
      "A:158",
      "A:159",
      "A:160",
      "A:161",
      "A:162",
      "A:163",
      "A:164",
      "A:165",
      "A:166",
      "A:167",
      "A:168",
      "A:169",
      "A:170",
      "A:171",
      "A:172",
      "A:173",
      "A:174",
      "A:175",
      "A:176",
      "A:177",
      "A:178",
      "A:179",
      "A:180",
      "A:181",
      "A:182",
      "A:183",
      "A:184",
      "A:185",
      "A:186",
      "A:187",
      "A:188",
      "A:189",
      "A:190",
      "A:191",
      "A:192",
      "A:193",
      "A:194",
      "A:195",
      "A:196",
      "A:197",
      "A:198",
      "A:199",
      "A:200",
      "A:201",
      "A:202",
      "A:203",
      "A:204",
      "A:206",
      "A:207",
      "A:208",
      "A:209",
      "A:210",
      "A:211",
      "A:212",
      "A:213",
      "A:214",
      "A:215",
      "A:216",
      "A:217",
      "A:218",
      "A:219",
      "A:220",
      "A:221",
      "A:222",
      "A:223",
      "A:224",
      "A:225",
      "A:226",
      "A:227",
      "A:228",
      "A:229",
      "A:230",
      "A:231",
      "A:232",
      "A:233",
      "A:234",
      "A:235",
      "A:237",
      "A:238",
      "A:240",
      "A:241",
      "A:242",
      "A:243",
      "A:244",
      "A:245",
      "A:246",
      "A:247",
      "A:248",
      "A:249",
      "A:250",
      "A:251",
      "A:252",
      "A:253",
      "A:254",
      "A:255",
      "A:256",
      "A:257",
      "A:258",
      "A:259",
      "A:260",
      "A:261",
      "A:262",
      "A:263",
      "A:264",
      "A:265",
      "A:266",
      "A:267",
      "A:268",
      "A:269",
      "A:270",
      "A:272",
      "A:274",
      "A:275",
      "A:276",
      "A:277",
      "A:278",
      "A:279",
      "A:280",
      "A:281",
      "A:282",
      "A:283",
      "A:284",
      "A:285",
      "A:286",
      "A:287",
      "A:288",
      "A:289",
      "A:290",
      "A:291",
      "A:292",
      "A:293",
      "A:294",
      "A:295",
      "A:296",
      "A:297",
      "A:298",
      "A:299",
      "A:300",
      "A:301",
      "A:302",
      "A:303",
      "A:304",
      "A:305",
      "A:306",
      "A:307",
      "A:308",
      "A:309",
      "A:310",
      "A:311",
      "A:312",
      "A:313",
      "A:314",
      "A:315",
      "A:316",
      "A:317",
      "A:318",
      "A:319",
      "A:320",
      "A:321",
      "A:322",
      "A:323",
      "A:324",
      "A:325",
      "A:326",
      "A:327",
      "A:328",
      "A:329",
      "A:330",
      "A:331",
      "A:332",
      "A:333",
      "A:334",
      "A:335",
      "A:336",
      "A:337",
      "A:338",
      "A:339",
      "A:340",
      "A:341",
      "A:342",
      "A:343",
      "A:344",
      "A:345",
      "A:346",
      "A:347",
      "A:348",
      "A:349",
      "A:350",
      "A:84",
      "A:85",
      "A:86",
      "A:87",
      "A:88",
      "A:89",
      "A:90",
      "A:91",
      "A:92",
      "A:94",
      "A:95",
      "A:96",
      "A:97",
      "A:98",
      "A:99"
    ],
    "A:206": [
      "A:100",
      "A:101",
      "A:102",
      "A:103",
      "A:105",
      "A:106",
      "A:107",
      "A:108",
      "A:109",
      "A:110",
      "A:111",
      "A:112",
      "A:113",
      "A:114",
      "A:115",
      "A:116",
      "A:117",
      "A:118",
      "A:119",
      "A:120",
      "A:121",
      "A:122",
      "A:123",
      "A:124",
      "A:125",
      "A:126",
      "A:127",
      "A:128",
      "A:129",
      "A:130",
      "A:131",
      "A:132",
      "A:133",
      "A:135",
      "A:136",
      "A:137",
      "A:138",
      "A:139",
      "A:140",
      "A:141",
      "A:142",
      "A:143",
      "A:144",
      "A:145",
      "A:147",
      "A:148",
      "A:149",
      "A:150",
      "A:151",
      "A:152",
      "A:153",
      "A:154",
      "A:155",
      "A:156",
      "A:157",
      "A:158",
      "A:159",
      "A:160",
      "A:161",
      "A:162",
      "A:163",
      "A:164",
      "A:165",
      "A:166",
      "A:167",
      "A:168",
      "A:169",
      "A:170",
      "A:171",
      "A:172",
      "A:173",
      "A:174",
      "A:175",
      "A:176",
      "A:177",
      "A:178",
      "A:179",
      "A:180",
      "A:181",
      "A:182",
      "A:183",
      "A:184",
      "A:185",
      "A:186",
      "A:187",
      "A:188",
      "A:189",
      "A:190",
      "A:191",
      "A:192",
      "A:193",
      "A:194",
      "A:195",
      "A:196",
      "A:197",
      "A:198",
      "A:199",
      "A:200",
      "A:201",
      "A:202",
      "A:203",
      "A:204",
      "A:205",
      "A:207",
      "A:208",
      "A:209",
      "A:210",
      "A:211",
      "A:212",
      "A:213",
      "A:214",
      "A:215",
      "A:216",
      "A:217",
      "A:218",
      "A:219",
      "A:220",
      "A:221",
      "A:222",
      "A:223",
      "A:224",
      "A:225",
      "A:226",
      "A:227",
      "A:228",
      "A:229",
      "A:230",
      "A:231",
      "A:232",
      "A:233",
      "A:234",
      "A:235",
      "A:237",
      "A:238",
      "A:240",
      "A:241",
      "A:242",
      "A:243",
      "A:244",
      "A:245",
      "A:246",
      "A:247",
      "A:248",
      "A:249",
      "A:250",
      "A:251",
      "A:252",
      "A:253",
      "A:254",
      "A:255",
      "A:256",
      "A:257",
      "A:258",
      "A:259",
      "A:260",
      "A:261",
      "A:262",
      "A:263",
      "A:264",
      "A:265",
      "A:266",
      "A:267",
      "A:268",
      "A:269",
      "A:270",
      "A:272",
      "A:274",
      "A:275",
      "A:276",
      "A:277",
      "A:278",
      "A:279",
      "A:280",
      "A:281",
      "A:282",
      "A:283",
      "A:284",
      "A:285",
      "A:286",
      "A:287",
      "A:288",
      "A:289",
      "A:290",
      "A:291",
      "A:292",
      "A:293",
      "A:294",
      "A:295",
      "A:296",
      "A:297",
      "A:298",
      "A:299",
      "A:300",
      "A:301",
      "A:302",
      "A:303",
      "A:304",
      "A:305",
      "A:306",
      "A:307",
      "A:308",
      "A:309",
      "A:310",
      "A:311",
      "A:312",
      "A:313",
      "A:314",
      "A:315",
      "A:316",
      "A:317",
      "A:318",
      "A:319",
      "A:320",
      "A:321",
      "A:322",
      "A:323",
      "A:324",
      "A:325",
      "A:326",
      "A:327",
      "A:328",
      "A:329",
      "A:330",
      "A:331",
      "A:332",
      "A:333",
      "A:334",
      "A:335",
      "A:336",
      "A:337",
      "A:338",
      "A:339",
      "A:340",
      "A:341",
      "A:342",
      "A:343",
      "A:344",
      "A:345",
      "A:346",
      "A:347",
      "A:348",
      "A:349",
      "A:350",
      "A:84",
      "A:85",
      "A:86",
      "A:87",
      "A:88",
      "A:89",
      "A:90",
      "A:91",
      "A:92",
      "A:94",
      "A:95",
      "A:96",
      "A:97",
      "A:98",
      "A:99"
    ],
    "A:207": [
      "A:100",
      "A:101",
      "A:102",
      "A:103",
      "A:105",
      "A:106",
      "A:107",
      "A:108",
      "A:109",
      "A:110",
      "A:111",
      "A:112",
      "A:113",
      "A:114",
      "A:115",
      "A:116",
      "A:117",
      "A:118",
      "A:119",
      "A:120",
      "A:121",
      "A:122",
      "A:123",
      "A:124",
      "A:125",
      "A:126",
      "A:127",
      "A:128",
      "A:129",
      "A:130",
      "A:131",
      "A:132",
      "A:133",
      "A:135",
      "A:136",
      "A:137",
      "A:138",
      "A:139",
      "A:140",
      "A:141",
      "A:142",
      "A:143",
      "A:144",
      "A:145",
      "A:147",
      "A:148",
      "A:149",
      "A:150",
      "A:151",
      "A:152",
      "A:153",
      "A:154",
      "A:155",
      "A:156",
      "A:157",
      "A:158",
      "A:159",
      "A:160",
      "A:161",
      "A:162",
      "A:163",
      "A:164",
      "A:165",
      "A:166",
      "A:167",
      "A:168",
      "A:169",
      "A:170",
      "A:171",
      "A:172",
      "A:173",
      "A:174",
      "A:175",
      "A:176",
      "A:177",
      "A:178",
      "A:179",
      "A:180",
      "A:181",
      "A:182",
      "A:183",
      "A:184",
      "A:185",
      "A:186",
      "A:187",
      "A:188",
      "A:189",
      "A:190",
      "A:191",
      "A:192",
      "A:193",
      "A:194",
      "A:195",
      "A:196",
      "A:197",
      "A:198",
      "A:199",
      "A:200",
      "A:201",
      "A:202",
      "A:203",
      "A:204",
      "A:205",
      "A:206",
      "A:208",
      "A:209",
      "A:210",
      "A:211",
      "A:212",
      "A:213",
      "A:214",
      "A:215",
      "A:216",
      "A:217",
      "A:218",
      "A:219",
      "A:220",
      "A:221",
      "A:222",
      "A:223",
      "A:224",
      "A:225",
      "A:226",
      "A:227",
      "A:228",
      "A:229",
      "A:230",
      "A:231",
      "A:232",
      "A:233",
      "A:234",
      "A:235",
      "A:237",
      "A:238",
      "A:240",
      "A:241",
      "A:242",
      "A:243",
      "A:244",
      "A:245",
      "A:246",
      "A:247",
      "A:248",
      "A:249",
      "A:250",
      "A:251",
      "A:252",
      "A:253",
      "A:254",
      "A:255",
      "A:256",
      "A:257",
      "A:258",
      "A:259",
      "A:260",
      "A:261",
      "A:262",
      "A:263",
      "A:264",
      "A:265",
      "A:266",
      "A:267",
      "A:268",
      "A:269",
      "A:270",
      "A:272",
      "A:274",
      "A:275",
      "A:276",
      "A:277",
      "A:278",
      "A:279",
      "A:280",
      "A:281",
      "A:282",
      "A:283",
      "A:284",
      "A:285",
      "A:286",
      "A:287",
      "A:288",
      "A:289",
      "A:290",
      "A:291",
      "A:292",
      "A:293",
      "A:294",
      "A:295",
      "A:296",
      "A:297",
      "A:298",
      "A:299",
      "A:300",
      "A:301",
      "A:302",
      "A:303",
      "A:304",
      "A:305",
      "A:306",
      "A:307",
      "A:308",
      "A:309",
      "A:310",
      "A:311",
      "A:312",
      "A:313",
      "A:314",
      "A:315",
      "A:316",
      "A:317",
      "A:318",
      "A:319",
      "A:320",
      "A:321",
      "A:322",
      "A:323",
      "A:324",
      "A:325",
      "A:326",
      "A:327",
      "A:328",
      "A:329",
      "A:330",
      "A:331",
      "A:332",
      "A:333",
      "A:334",
      "A:335",
      "A:336",
      "A:337",
      "A:338",
      "A:339",
      "A:340",
      "A:341",
      "A:342",
      "A:343",
      "A:344",
      "A:345",
      "A:346",
      "A:347",
      "A:348",
      "A:349",
      "A:350",
      "A:84",
      "A:85",
      "A:86",
      "A:87",
      "A:88",
      "A:89",
      "A:90",
      "A:91",
      "A:92",
      "A:94",
      "A:95",
      "A:96",
      "A:97",
      "A:98",
      "A:99"
    ],
    "A:208": [
      "A:100",
      "A:101",
      "A:102",
      "A:103",
      "A:105",
      "A:106",
      "A:107",
      "A:108",
      "A:109",
      "A:110",
      "A:111",
      "A:112",
      "A:113",
      "A:114",
      "A:115",
      "A:116",
      "A:117",
      "A:118",
      "A:119",
      "A:120",
      "A:121",
      "A:122",
      "A:123",
      "A:124",
      "A:125",
      "A:126",
      "A:127",
      "A:128",
      "A:129",
      "A:130",
      "A:131",
      "A:132",
      "A:133",
      "A:135",
      "A:136",
      "A:137",
      "A:138",
      "A:139",
      "A:140",
      "A:141",
      "A:142",
      "A:143",
      "A:144",
      "A:145",
      "A:147",
      "A:148",
      "A:149",
      "A:150",
      "A:151",
      "A:152",
      "A:153",
      "A:154",
      "A:155",
      "A:156",
      "A:157",
      "A:158",
      "A:159",
      "A:160",
      "A:161",
      "A:162",
      "A:163",
      "A:164",
      "A:165",
      "A:166",
      "A:167",
      "A:168",
      "A:169",
      "A:170",
      "A:171",
      "A:172",
      "A:173",
      "A:174",
      "A:175",
      "A:176",
      "A:177",
      "A:178",
      "A:179",
      "A:180",
      "A:181",
      "A:182",
      "A:183",
      "A:184",
      "A:185",
      "A:186",
      "A:187",
      "A:188",
      "A:189",
      "A:190",
      "A:191",
      "A:192",
      "A:193",
      "A:194",
      "A:195",
      "A:196",
      "A:197",
      "A:198",
      "A:199",
      "A:200",
      "A:201",
      "A:202",
      "A:203",
      "A:204",
      "A:205",
      "A:206",
      "A:207",
      "A:209",
      "A:210",
      "A:211",
      "A:212",
      "A:213",
      "A:214",
      "A:215",
      "A:216",
      "A:217",
      "A:218",
      "A:219",
      "A:220",
      "A:221",
      "A:222",
      "A:223",
      "A:224",
      "A:225",
      "A:226",
      "A:227",
      "A:228",
      "A:229",
      "A:230",
      "A:231",
      "A:232",
      "A:233",
      "A:234",
      "A:235",
      "A:237",
      "A:238",
      "A:240",
      "A:241",
      "A:242",
      "A:243",
      "A:244",
      "A:245",
      "A:246",
      "A:247",
      "A:248",
      "A:249",
      "A:250",
      "A:251",
      "A:252",
      "A:253",
      "A:254",
      "A:255",
      "A:256",
      "A:257",
      "A:258",
      "A:259",
      "A:260",
      "A:261",
      "A:262",
      "A:263",
      "A:264",
      "A:265",
      "A:266",
      "A:267",
      "A:268",
      "A:269",
      "A:270",
      "A:272",
      "A:274",
      "A:275",
      "A:276",
      "A:277",
      "A:278",
      "A:279",
      "A:280",
      "A:281",
      "A:282",
      "A:283",
      "A:284",
      "A:285",
      "A:286",
      "A:287",
      "A:288",
      "A:289",
      "A:290",
      "A:291",
      "A:292",
      "A:293",
      "A:294",
      "A:295",
      "A:296",
      "A:297",
      "A:298",
      "A:299",
      "A:300",
      "A:301",
      "A:302",
      "A:303",
      "A:304",
      "A:305",
      "A:306",
      "A:307",
      "A:308",
      "A:309",
      "A:310",
      "A:311",
      "A:312",
      "A:313",
      "A:314",
      "A:315",
      "A:316",
      "A:317",
      "A:318",
      "A:319",
      "A:320",
      "A:321",
      "A:322",
      "A:323",
      "A:324",
      "A:325",
      "A:326",
      "A:327",
      "A:328",
      "A:329",
      "A:330",
      "A:331",
      "A:332",
      "A:333",
      "A:334",
      "A:335",
      "A:336",
      "A:337",
      "A:338",
      "A:339",
      "A:340",
      "A:341",
      "A:342",
      "A:343",
      "A:344",
      "A:345",
      "A:346",
      "A:347",
      "A:348",
      "A:349",
      "A:350",
      "A:84",
      "A:85",
      "A:86",
      "A:87",
      "A:88",
      "A:89",
      "A:90",
      "A:91",
      "A:92",
      "A:94",
      "A:95",
      "A:96",
      "A:97",
      "A:98",
      "A:99"
    ],
    "A:209": [
      "A:100",
      "A:101",
      "A:102",
      "A:103",
      "A:105",
      "A:106",
      "A:107",
      "A:108",
      "A:109",
      "A:110",
      "A:111",
      "A:112",
      "A:113",
      "A:114",
      "A:115",
      "A:116",
      "A:117",
      "A:118",
      "A:119",
      "A:120",
      "A:121",
      "A:122",
      "A:123",
      "A:124",
      "A:125",
      "A:126",
      "A:127",
      "A:128",
      "A:129",
      "A:130",
      "A:131",
      "A:132",
      "A:133",
      "A:135",
      "A:136",
      "A:137",
      "A:138",
      "A:139",
      "A:140",
      "A:141",
      "A:142",
      "A:143",
      "A:144",
      "A:145",
      "A:147",
      "A:148",
      "A:149",
      "A:150",
      "A:151",
      "A:152",
      "A:153",
      "A:154",
      "A:155",
      "A:156",
      "A:157",
      "A:158",
      "A:159",
      "A:160",
      "A:161",
      "A:162",
      "A:163",
      "A:164",
      "A:165",
      "A:166",
      "A:167",
      "A:168",
      "A:169",
      "A:170",
      "A:171",
      "A:172",
      "A:173",
      "A:174",
      "A:175",
      "A:176",
      "A:177",
      "A:178",
      "A:179",
      "A:180",
      "A:181",
      "A:182",
      "A:183",
      "A:184",
      "A:185",
      "A:186",
      "A:187",
      "A:188",
      "A:189",
      "A:190",
      "A:191",
      "A:192",
      "A:193",
      "A:194",
      "A:195",
      "A:196",
      "A:197",
      "A:198",
      "A:199",
      "A:200",
      "A:201",
      "A:202",
      "A:203",
      "A:204",
      "A:205",
      "A:206",
      "A:207",
      "A:208",
      "A:210",
      "A:211",
      "A:212",
      "A:213",
      "A:214",
      "A:215",
      "A:216",
      "A:217",
      "A:218",
      "A:219",
      "A:220",
      "A:221",
      "A:222",
      "A:223",
      "A:224",
      "A:225",
      "A:226",
      "A:227",
      "A:228",
      "A:229",
      "A:230",
      "A:231",
      "A:232",
      "A:233",
      "A:234",
      "A:235",
      "A:237",
      "A:238",
      "A:240",
      "A:241",
      "A:242",
      "A:243",
      "A:244",
      "A:245",
      "A:246",
      "A:247",
      "A:248",
      "A:249",
      "A:250",
      "A:251",
      "A:252",
      "A:253",
      "A:254",
      "A:255",
      "A:256",
      "A:257",
      "A:258",
      "A:259",
      "A:260",
      "A:261",
      "A:262",
      "A:263",
      "A:264",
      "A:265",
      "A:266",
      "A:267",
      "A:268",
      "A:269",
      "A:270",
      "A:272",
      "A:274",
      "A:275",
      "A:276",
      "A:277",
      "A:278",
      "A:279",
      "A:280",
      "A:281",
      "A:282",
      "A:283",
      "A:284",
      "A:285",
      "A:286",
      "A:287",
      "A:288",
      "A:289",
      "A:290",
      "A:291",
      "A:292",
      "A:293",
      "A:294",
      "A:295",
      "A:296",
      "A:297",
      "A:298",
      "A:299",
      "A:300",
      "A:301",
      "A:302",
      "A:303",
      "A:304",
      "A:305",
      "A:306",
      "A:307",
      "A:308",
      "A:309",
      "A:310",
      "A:311",
      "A:312",
      "A:313",
      "A:314",
      "A:315",
      "A:316",
      "A:317",
      "A:318",
      "A:319",
      "A:320",
      "A:321",
      "A:322",
      "A:323",
      "A:324",
      "A:325",
      "A:326",
      "A:327",
      "A:328",
      "A:329",
      "A:330",
      "A:331",
      "A:332",
      "A:333",
      "A:334",
      "A:335",
      "A:336",
      "A:337",
      "A:338",
      "A:339",
      "A:340",
      "A:341",
      "A:342",
      "A:343",
      "A:344",
      "A:345",
      "A:346",
      "A:347",
      "A:348",
      "A:349",
      "A:350",
      "A:84",
      "A:85",
      "A:86",
      "A:87",
      "A:88",
      "A:89",
      "A:90",
      "A:91",
      "A:92",
      "A:94",
      "A:95",
      "A:96",
      "A:97",
      "A:98",
      "A:99"
    ],
    "A:210": [
      "A:100",
      "A:101",
      "A:102",
      "A:103",
      "A:105",
      "A:106",
      "A:107",
      "A:108",
      "A:109",
      "A:110",
      "A:111",
      "A:112",
      "A:113",
      "A:114",
      "A:115",
      "A:116",
      "A:117",
      "A:118",
      "A:119",
      "A:120",
      "A:121",
      "A:122",
      "A:123",
      "A:124",
      "A:125",
      "A:126",
      "A:127",
      "A:128",
      "A:129",
      "A:130",
      "A:131",
      "A:132",
      "A:133",
      "A:135",
      "A:136",
      "A:137",
      "A:138",
      "A:139",
      "A:140",
      "A:141",
      "A:142",
      "A:143",
      "A:144",
      "A:145",
      "A:147",
      "A:148",
      "A:149",
      "A:150",
      "A:151",
      "A:152",
      "A:153",
      "A:154",
      "A:155",
      "A:156",
      "A:157",
      "A:158",
      "A:159",
      "A:160",
      "A:161",
      "A:162",
      "A:163",
      "A:164",
      "A:165",
      "A:166",
      "A:167",
      "A:168",
      "A:169",
      "A:170",
      "A:171",
      "A:172",
      "A:173",
      "A:174",
      "A:175",
      "A:176",
      "A:177",
      "A:178",
      "A:179",
      "A:180",
      "A:181",
      "A:182",
      "A:183",
      "A:184",
      "A:185",
      "A:186",
      "A:187",
      "A:188",
      "A:189",
      "A:190",
      "A:191",
      "A:192",
      "A:193",
      "A:194",
      "A:195",
      "A:196",
      "A:197",
      "A:198",
      "A:199",
      "A:200",
      "A:201",
      "A:202",
      "A:203",
      "A:204",
      "A:205",
      "A:206",
      "A:207",
      "A:208",
      "A:209",
      "A:211",
      "A:212",
      "A:213",
      "A:214",
      "A:215",
      "A:216",
      "A:217",
      "A:218",
      "A:219",
      "A:220",
      "A:221",
      "A:222",
      "A:223",
      "A:224",
      "A:225",
      "A:226",
      "A:227",
      "A:228",
      "A:229",
      "A:230",
      "A:231",
      "A:232",
      "A:233",
      "A:234",
      "A:235",
      "A:237",
      "A:238",
      "A:240",
      "A:241",
      "A:242",
      "A:243",
      "A:244",
      "A:245",
      "A:246",
      "A:247",
      "A:248",
      "A:249",
      "A:250",
      "A:251",
      "A:252",
      "A:253",
      "A:254",
      "A:255",
      "A:256",
      "A:257",
      "A:258",
      "A:259",
      "A:260",
      "A:261",
      "A:262",
      "A:263",
      "A:264",
      "A:265",
      "A:266",
      "A:267",
      "A:268",
      "A:269",
      "A:270",
      "A:272",
      "A:274",
      "A:275",
      "A:276",
      "A:277",
      "A:278",
      "A:279",
      "A:280",
      "A:281",
      "A:282",
      "A:283",
      "A:284",
      "A:285",
      "A:286",
      "A:287",
      "A:288",
      "A:289",
      "A:290",
      "A:291",
      "A:292",
      "A:293",
      "A:294",
      "A:295",
      "A:296",
      "A:297",
      "A:298",
      "A:299",
      "A:300",
      "A:301",
      "A:302",
      "A:303",
      "A:304",
      "A:305",
      "A:306",
      "A:307",
      "A:308",
      "A:309",
      "A:310",
      "A:311",
      "A:312",
      "A:313",
      "A:314",
      "A:315",
      "A:316",
      "A:317",
      "A:318",
      "A:319",
      "A:320",
      "A:321",
      "A:322",
      "A:323",
      "A:324",
      "A:325",
      "A:326",
      "A:327",
      "A:328",
      "A:329",
      "A:330",
      "A:331",
      "A:332",
      "A:333",
      "A:334",
      "A:335",
      "A:336",
      "A:337",
      "A:338",
      "A:339",
      "A:340",
      "A:341",
      "A:342",
      "A:343",
      "A:344",
      "A:345",
      "A:346",
      "A:347",
      "A:348",
      "A:349",
      "A:350",
      "A:84",
      "A:85",
      "A:86",
      "A:87",
      "A:88",
      "A:89",
      "A:90",
      "A:91",
      "A:92",
      "A:94",
      "A:95",
      "A:96",
      "A:97",
      "A:98",
      "A:99"
    ],
    "A:211": [
      "A:100",
      "A:101",
      "A:102",
      "A:103",
      "A:105",
      "A:106",
      "A:107",
      "A:108",
      "A:109",
      "A:110",
      "A:111",
      "A:112",
      "A:113",
      "A:114",
      "A:115",
      "A:116",
      "A:117",
      "A:118",
      "A:119",
      "A:120",
      "A:121",
      "A:122",
      "A:123",
      "A:124",
      "A:125",
      "A:126",
      "A:127",
      "A:128",
      "A:129",
      "A:130",
      "A:131",
      "A:132",
      "A:133",
      "A:135",
      "A:136",
      "A:137",
      "A:138",
      "A:139",
      "A:140",
      "A:141",
      "A:142",
      "A:143",
      "A:144",
      "A:145",
      "A:147",
      "A:148",
      "A:149",
      "A:150",
      "A:151",
      "A:152",
      "A:153",
      "A:154",
      "A:155",
      "A:156",
      "A:157",
      "A:158",
      "A:159",
      "A:160",
      "A:161",
      "A:162",
      "A:163",
      "A:164",
      "A:165",
      "A:166",
      "A:167",
      "A:168",
      "A:169",
      "A:170",
      "A:171",
      "A:172",
      "A:173",
      "A:174",
      "A:175",
      "A:176",
      "A:177",
      "A:178",
      "A:179",
      "A:180",
      "A:181",
      "A:182",
      "A:183",
      "A:184",
      "A:185",
      "A:186",
      "A:187",
      "A:188",
      "A:189",
      "A:190",
      "A:191",
      "A:192",
      "A:193",
      "A:194",
      "A:195",
      "A:196",
      "A:197",
      "A:198",
      "A:199",
      "A:200",
      "A:201",
      "A:202",
      "A:203",
      "A:204",
      "A:205",
      "A:206",
      "A:207",
      "A:208",
      "A:209",
      "A:210",
      "A:212",
      "A:213",
      "A:214",
      "A:215",
      "A:216",
      "A:217",
      "A:218",
      "A:219",
      "A:220",
      "A:221",
      "A:222",
      "A:223",
      "A:224",
      "A:225",
      "A:226",
      "A:227",
      "A:228",
      "A:229",
      "A:230",
      "A:231",
      "A:232",
      "A:233",
      "A:234",
      "A:235",
      "A:237",
      "A:238",
      "A:240",
      "A:241",
      "A:242",
      "A:243",
      "A:244",
      "A:245",
      "A:246",
      "A:247",
      "A:248",
      "A:249",
      "A:250",
      "A:251",
      "A:252",
      "A:253",
      "A:254",
      "A:255",
      "A:256",
      "A:257",
      "A:258",
      "A:259",
      "A:260",
      "A:261",
      "A:262",
      "A:263",
      "A:264",
      "A:265",
      "A:266",
      "A:267",
      "A:268",
      "A:269",
      "A:270",
      "A:272",
      "A:274",
      "A:275",
      "A:276",
      "A:277",
      "A:278",
      "A:279",
      "A:280",
      "A:281",
      "A:282",
      "A:283",
      "A:284",
      "A:285",
      "A:286",
      "A:287",
      "A:288",
      "A:289",
      "A:290",
      "A:291",
      "A:292",
      "A:293",
      "A:294",
      "A:295",
      "A:296",
      "A:297",
      "A:298",
      "A:299",
      "A:300",
      "A:301",
      "A:302",
      "A:303",
      "A:304",
      "A:305",
      "A:306",
      "A:307",
      "A:308",
      "A:309",
      "A:310",
      "A:311",
      "A:312",
      "A:313",
      "A:314",
      "A:315",
      "A:316",
      "A:317",
      "A:318",
      "A:319",
      "A:320",
      "A:321",
      "A:322",
      "A:323",
      "A:324",
      "A:325",
      "A:326",
      "A:327",
      "A:328",
      "A:329",
      "A:330",
      "A:331",
      "A:332",
      "A:333",
      "A:334",
      "A:335",
      "A:336",
      "A:337",
      "A:338",
      "A:339",
      "A:340",
      "A:341",
      "A:342",
      "A:343",
      "A:344",
      "A:345",
      "A:346",
      "A:347",
      "A:348",
      "A:349",
      "A:350",
      "A:84",
      "A:85",
      "A:86",
      "A:87",
      "A:88",
      "A:89",
      "A:90",
      "A:91",
      "A:92",
      "A:94",
      "A:95",
      "A:96",
      "A:97",
      "A:98",
      "A:99"
    ],
    "A:212": [
      "A:100",
      "A:101",
      "A:102",
      "A:103",
      "A:105",
      "A:106",
      "A:107",
      "A:108",
      "A:109",
      "A:110",
      "A:111",
      "A:112",
      "A:113",
      "A:114",
      "A:115",
      "A:116",
      "A:117",
      "A:118",
      "A:119",
      "A:120",
      "A:121",
      "A:122",
      "A:123",
      "A:124",
      "A:125",
      "A:126",
      "A:127",
      "A:128",
      "A:129",
      "A:130",
      "A:131",
      "A:132",
      "A:133",
      "A:135",
      "A:136",
      "A:137",
      "A:138",
      "A:139",
      "A:140",
      "A:141",
      "A:142",
      "A:143",
      "A:144",
      "A:145",
      "A:147",
      "A:148",
      "A:149",
      "A:150",
      "A:151",
      "A:152",
      "A:153",
      "A:154",
      "A:155",
      "A:156",
      "A:157",
      "A:158",
      "A:159",
      "A:160",
      "A:161",
      "A:162",
      "A:163",
      "A:164",
      "A:165",
      "A:166",
      "A:167",
      "A:168",
      "A:169",
      "A:170",
      "A:171",
      "A:172",
      "A:173",
      "A:174",
      "A:175",
      "A:176",
      "A:177",
      "A:178",
      "A:179",
      "A:180",
      "A:181",
      "A:182",
      "A:183",
      "A:184",
      "A:185",
      "A:186",
      "A:187",
      "A:188",
      "A:189",
      "A:190",
      "A:191",
      "A:192",
      "A:193",
      "A:194",
      "A:195",
      "A:196",
      "A:197",
      "A:198",
      "A:199",
      "A:200",
      "A:201",
      "A:202",
      "A:203",
      "A:204",
      "A:205",
      "A:206",
      "A:207",
      "A:208",
      "A:209",
      "A:210",
      "A:211",
      "A:213",
      "A:214",
      "A:215",
      "A:216",
      "A:217",
      "A:218",
      "A:219",
      "A:220",
      "A:221",
      "A:222",
      "A:223",
      "A:224",
      "A:225",
      "A:226",
      "A:227",
      "A:228",
      "A:229",
      "A:230",
      "A:231",
      "A:232",
      "A:233",
      "A:234",
      "A:235",
      "A:237",
      "A:238",
      "A:240",
      "A:241",
      "A:242",
      "A:243",
      "A:244",
      "A:245",
      "A:246",
      "A:247",
      "A:248",
      "A:249",
      "A:250",
      "A:251",
      "A:252",
      "A:253",
      "A:254",
      "A:255",
      "A:256",
      "A:257",
      "A:258",
      "A:259",
      "A:260",
      "A:261",
      "A:262",
      "A:263",
      "A:264",
      "A:265",
      "A:266",
      "A:267",
      "A:268",
      "A:269",
      "A:270",
      "A:272",
      "A:274",
      "A:275",
      "A:276",
      "A:277",
      "A:278",
      "A:279",
      "A:280",
      "A:281",
      "A:282",
      "A:283",
      "A:284",
      "A:285",
      "A:286",
      "A:287",
      "A:288",
      "A:289",
      "A:290",
      "A:291",
      "A:292",
      "A:293",
      "A:294",
      "A:295",
      "A:296",
      "A:297",
      "A:298",
      "A:299",
      "A:300",
      "A:301",
      "A:302",
      "A:303",
      "A:304",
      "A:305",
      "A:306",
      "A:307",
      "A:308",
      "A:309",
      "A:310",
      "A:311",
      "A:312",
      "A:313",
      "A:314",
      "A:315",
      "A:316",
      "A:317",
      "A:318",
      "A:319",
      "A:320",
      "A:321",
      "A:322",
      "A:323",
      "A:324",
      "A:325",
      "A:326",
      "A:327",
      "A:328",
      "A:329",
      "A:330",
      "A:331",
      "A:332",
      "A:333",
      "A:334",
      "A:335",
      "A:336",
      "A:337",
      "A:338",
      "A:339",
      "A:340",
      "A:341",
      "A:342",
      "A:343",
      "A:344",
      "A:345",
      "A:346",
      "A:347",
      "A:348",
      "A:349",
      "A:350",
      "A:84",
      "A:85",
      "A:86",
      "A:87",
      "A:88",
      "A:89",
      "A:90",
      "A:91",
      "A:92",
      "A:94",
      "A:95",
      "A:96",
      "A:97",
      "A:98",
      "A:99"
    ],
    "A:213": [
      "A:100",
      "A:101",
      "A:102",
      "A:103",
      "A:105",
      "A:106",
      "A:107",
      "A:108",
      "A:109",
      "A:110",
      "A:111",
      "A:112",
      "A:113",
      "A:114",
      "A:115",
      "A:116",
      "A:117",
      "A:118",
      "A:119",
      "A:120",
      "A:121",
      "A:122",
      "A:123",
      "A:124",
      "A:125",
      "A:126",
      "A:127",
      "A:128",
      "A:129",
      "A:130",
      "A:131",
      "A:132",
      "A:133",
      "A:135",
      "A:136",
      "A:137",
      "A:138",
      "A:139",
      "A:140",
      "A:141",
      "A:142",
      "A:143",
      "A:144",
      "A:145",
      "A:147",
      "A:148",
      "A:149",
      "A:150",
      "A:151",
      "A:152",
      "A:153",
      "A:154",
      "A:155",
      "A:156",
      "A:157",
      "A:158",
      "A:159",
      "A:160",
      "A:161",
      "A:162",
      "A:163",
      "A:164",
      "A:165",
      "A:166",
      "A:167",
      "A:168",
      "A:169",
      "A:170",
      "A:171",
      "A:172",
      "A:173",
      "A:174",
      "A:175",
      "A:176",
      "A:177",
      "A:178",
      "A:179",
      "A:180",
      "A:181",
      "A:182",
      "A:183",
      "A:184",
      "A:185",
      "A:186",
      "A:187",
      "A:188",
      "A:189",
      "A:190",
      "A:191",
      "A:192",
      "A:193",
      "A:194",
      "A:195",
      "A:196",
      "A:197",
      "A:198",
      "A:199",
      "A:200",
      "A:201",
      "A:202",
      "A:203",
      "A:204",
      "A:205",
      "A:206",
      "A:207",
      "A:208",
      "A:209",
      "A:210",
      "A:211",
      "A:212",
      "A:214",
      "A:215",
      "A:216",
      "A:217",
      "A:218",
      "A:219",
      "A:220",
      "A:221",
      "A:222",
      "A:223",
      "A:224",
      "A:225",
      "A:226",
      "A:227",
      "A:228",
      "A:229",
      "A:230",
      "A:231",
      "A:232",
      "A:233",
      "A:234",
      "A:235",
      "A:237",
      "A:238",
      "A:240",
      "A:241",
      "A:242",
      "A:243",
      "A:244",
      "A:245",
      "A:246",
      "A:247",
      "A:248",
      "A:249",
      "A:250",
      "A:251",
      "A:252",
      "A:253",
      "A:254",
      "A:255",
      "A:256",
      "A:257",
      "A:258",
      "A:259",
      "A:260",
      "A:261",
      "A:262",
      "A:263",
      "A:264",
      "A:265",
      "A:266",
      "A:267",
      "A:268",
      "A:269",
      "A:270",
      "A:272",
      "A:274",
      "A:275",
      "A:276",
      "A:277",
      "A:278",
      "A:279",
      "A:280",
      "A:281",
      "A:282",
      "A:283",
      "A:284",
      "A:285",
      "A:286",
      "A:287",
      "A:288",
      "A:289",
      "A:290",
      "A:291",
      "A:292",
      "A:293",
      "A:294",
      "A:295",
      "A:296",
      "A:297",
      "A:298",
      "A:299",
      "A:300",
      "A:301",
      "A:302",
      "A:303",
      "A:304",
      "A:305",
      "A:306",
      "A:307",
      "A:308",
      "A:309",
      "A:310",
      "A:311",
      "A:312",
      "A:313",
      "A:314",
      "A:315",
      "A:316",
      "A:317",
      "A:318",
      "A:319",
      "A:320",
      "A:321",
      "A:322",
      "A:323",
      "A:324",
      "A:325",
      "A:326",
      "A:327",
      "A:328",
      "A:329",
      "A:330",
      "A:331",
      "A:332",
      "A:333",
      "A:334",
      "A:335",
      "A:336",
      "A:337",
      "A:338",
      "A:339",
      "A:340",
      "A:341",
      "A:342",
      "A:343",
      "A:344",
      "A:345",
      "A:346",
      "A:347",
      "A:348",
      "A:349",
      "A:350",
      "A:84",
      "A:85",
      "A:86",
      "A:87",
      "A:88",
      "A:89",
      "A:90",
      "A:91",
      "A:92",
      "A:94",
      "A:95",
      "A:96",
      "A:97",
      "A:98",
      "A:99"
    ],
    "A:214": [
      "A:100",
      "A:101",
      "A:102",
      "A:103",
      "A:105",
      "A:106",
      "A:107",
      "A:108",
      "A:109",
      "A:110",
      "A:111",
      "A:112",
      "A:113",
      "A:114",
      "A:115",
      "A:116",
      "A:117",
      "A:118",
      "A:119",
      "A:120",
      "A:121",
      "A:122",
      "A:123",
      "A:124",
      "A:125",
      "A:126",
      "A:127",
      "A:128",
      "A:129",
      "A:130",
      "A:131",
      "A:132",
      "A:133",
      "A:135",
      "A:136",
      "A:137",
      "A:138",
      "A:139",
      "A:140",
      "A:141",
      "A:142",
      "A:143",
      "A:144",
      "A:145",
      "A:147",
      "A:148",
      "A:149",
      "A:150",
      "A:151",
      "A:152",
      "A:153",
      "A:154",
      "A:155",
      "A:156",
      "A:157",
      "A:158",
      "A:159",
      "A:160",
      "A:161",
      "A:162",
      "A:163",
      "A:164",
      "A:165",
      "A:166",
      "A:167",
      "A:168",
      "A:169",
      "A:170",
      "A:171",
      "A:172",
      "A:173",
      "A:174",
      "A:175",
      "A:176",
      "A:177",
      "A:178",
      "A:179",
      "A:180",
      "A:181",
      "A:182",
      "A:183",
      "A:184",
      "A:185",
      "A:186",
      "A:187",
      "A:188",
      "A:189",
      "A:190",
      "A:191",
      "A:192",
      "A:193",
      "A:194",
      "A:195",
      "A:196",
      "A:197",
      "A:198",
      "A:199",
      "A:200",
      "A:201",
      "A:202",
      "A:203",
      "A:204",
      "A:205",
      "A:206",
      "A:207",
      "A:208",
      "A:209",
      "A:210",
      "A:211",
      "A:212",
      "A:213",
      "A:215",
      "A:216",
      "A:217",
      "A:218",
      "A:219",
      "A:220",
      "A:221",
      "A:222",
      "A:223",
      "A:224",
      "A:225",
      "A:226",
      "A:227",
      "A:228",
      "A:229",
      "A:230",
      "A:231",
      "A:232",
      "A:233",
      "A:234",
      "A:235",
      "A:237",
      "A:238",
      "A:240",
      "A:241",
      "A:242",
      "A:243",
      "A:244",
      "A:245",
      "A:246",
      "A:247",
      "A:248",
      "A:249",
      "A:250",
      "A:251",
      "A:252",
      "A:253",
      "A:254",
      "A:255",
      "A:256",
      "A:257",
      "A:258",
      "A:259",
      "A:260",
      "A:261",
      "A:262",
      "A:263",
      "A:264",
      "A:265",
      "A:266",
      "A:267",
      "A:268",
      "A:269",
      "A:270",
      "A:272",
      "A:274",
      "A:275",
      "A:276",
      "A:277",
      "A:278",
      "A:279",
      "A:280",
      "A:281",
      "A:282",
      "A:283",
      "A:284",
      "A:285",
      "A:286",
      "A:287",
      "A:288",
      "A:289",
      "A:290",
      "A:291",
      "A:292",
      "A:293",
      "A:294",
      "A:295",
      "A:296",
      "A:297",
      "A:298",
      "A:299",
      "A:300",
      "A:301",
      "A:302",
      "A:303",
      "A:304",
      "A:305",
      "A:306",
      "A:307",
      "A:308",
      "A:309",
      "A:310",
      "A:311",
      "A:312",
      "A:313",
      "A:314",
      "A:315",
      "A:316",
      "A:317",
      "A:318",
      "A:319",
      "A:320",
      "A:321",
      "A:322",
      "A:323",
      "A:324",
      "A:325",
      "A:326",
      "A:327",
      "A:328",
      "A:329",
      "A:330",
      "A:331",
      "A:332",
      "A:333",
      "A:334",
      "A:335",
      "A:336",
      "A:337",
      "A:338",
      "A:339",
      "A:340",
      "A:341",
      "A:342",
      "A:343",
      "A:344",
      "A:345",
      "A:346",
      "A:347",
      "A:348",
      "A:349",
      "A:350",
      "A:84",
      "A:85",
      "A:86",
      "A:87",
      "A:88",
      "A:89",
      "A:90",
      "A:91",
      "A:92",
      "A:94",
      "A:95",
      "A:96",
      "A:97",
      "A:98",
      "A:99"
    ],
    "A:215": [
      "A:100",
      "A:101",
      "A:102",
      "A:103",
      "A:105",
      "A:106",
      "A:107",
      "A:108",
      "A:109",
      "A:110",
      "A:111",
      "A:112",
      "A:113",
      "A:114",
      "A:115",
      "A:116",
      "A:117",
      "A:118",
      "A:119",
      "A:120",
      "A:121",
      "A:122",
      "A:123",
      "A:124",
      "A:125",
      "A:126",
      "A:127",
      "A:128",
      "A:129",
      "A:130",
      "A:131",
      "A:132",
      "A:133",
      "A:135",
      "A:136",
      "A:137",
      "A:138",
      "A:139",
      "A:140",
      "A:141",
      "A:142",
      "A:143",
      "A:144",
      "A:145",
      "A:147",
      "A:148",
      "A:149",
      "A:150",
      "A:151",
      "A:152",
      "A:153",
      "A:154",
      "A:155",
      "A:156",
      "A:157",
      "A:158",
      "A:159",
      "A:160",
      "A:161",
      "A:162",
      "A:163",
      "A:164",
      "A:165",
      "A:166",
      "A:167",
      "A:168",
      "A:169",
      "A:170",
      "A:171",
      "A:172",
      "A:173",
      "A:174",
      "A:175",
      "A:176",
      "A:177",
      "A:178",
      "A:179",
      "A:180",
      "A:181",
      "A:182",
      "A:183",
      "A:184",
      "A:185",
      "A:186",
      "A:187",
      "A:188",
      "A:189",
      "A:190",
      "A:191",
      "A:192",
      "A:193",
      "A:194",
      "A:195",
      "A:196",
      "A:197",
      "A:198",
      "A:199",
      "A:200",
      "A:201",
      "A:202",
      "A:203",
      "A:204",
      "A:205",
      "A:206",
      "A:207",
      "A:208",
      "A:209",
      "A:210",
      "A:211",
      "A:212",
      "A:213",
      "A:214",
      "A:216",
      "A:217",
      "A:218",
      "A:219",
      "A:220",
      "A:221",
      "A:222",
      "A:223",
      "A:224",
      "A:225",
      "A:226",
      "A:227",
      "A:228",
      "A:229",
      "A:230",
      "A:231",
      "A:232",
      "A:233",
      "A:234",
      "A:235",
      "A:237",
      "A:238",
      "A:240",
      "A:241",
      "A:242",
      "A:243",
      "A:244",
      "A:245",
      "A:246",
      "A:247",
      "A:248",
      "A:249",
      "A:250",
      "A:251",
      "A:252",
      "A:253",
      "A:254",
      "A:255",
      "A:256",
      "A:257",
      "A:258",
      "A:259",
      "A:260",
      "A:261",
      "A:262",
      "A:263",
      "A:264",
      "A:265",
      "A:266",
      "A:267",
      "A:268",
      "A:269",
      "A:270",
      "A:272",
      "A:274",
      "A:275",
      "A:276",
      "A:277",
      "A:278",
      "A:279",
      "A:280",
      "A:281",
      "A:282",
      "A:283",
      "A:284",
      "A:285",
      "A:286",
      "A:287",
      "A:288",
      "A:289",
      "A:290",
      "A:291",
      "A:292",
      "A:293",
      "A:294",
      "A:295",
      "A:296",
      "A:297",
      "A:298",
      "A:299",
      "A:300",
      "A:301",
      "A:302",
      "A:303",
      "A:304",
      "A:305",
      "A:306",
      "A:307",
      "A:308",
      "A:309",
      "A:310",
      "A:311",
      "A:312",
      "A:313",
      "A:314",
      "A:315",
      "A:316",
      "A:317",
      "A:318",
      "A:319",
      "A:320",
      "A:321",
      "A:322",
      "A:323",
      "A:324",
      "A:325",
      "A:326",
      "A:327",
      "A:328",
      "A:329",
      "A:330",
      "A:331",
      "A:332",
      "A:333",
      "A:334",
      "A:335",
      "A:336",
      "A:337",
      "A:338",
      "A:339",
      "A:340",
      "A:341",
      "A:342",
      "A:343",
      "A:344",
      "A:345",
      "A:346",
      "A:347",
      "A:348",
      "A:349",
      "A:350",
      "A:84",
      "A:85",
      "A:86",
      "A:87",
      "A:88",
      "A:89",
      "A:90",
      "A:91",
      "A:92",
      "A:94",
      "A:95",
      "A:96",
      "A:97",
      "A:98",
      "A:99"
    ],
    "A:216": [
      "A:100",
      "A:101",
      "A:102",
      "A:103",
      "A:105",
      "A:106",
      "A:107",
      "A:108",
      "A:109",
      "A:110",
      "A:111",
      "A:112",
      "A:113",
      "A:114",
      "A:115",
      "A:116",
      "A:117",
      "A:118",
      "A:119",
      "A:120",
      "A:121",
      "A:122",
      "A:123",
      "A:124",
      "A:125",
      "A:126",
      "A:127",
      "A:128",
      "A:129",
      "A:130",
      "A:131",
      "A:132",
      "A:133",
      "A:135",
      "A:136",
      "A:137",
      "A:138",
      "A:139",
      "A:140",
      "A:141",
      "A:142",
      "A:143",
      "A:144",
      "A:145",
      "A:147",
      "A:148",
      "A:149",
      "A:150",
      "A:151",
      "A:152",
      "A:153",
      "A:154",
      "A:155",
      "A:156",
      "A:157",
      "A:158",
      "A:159",
      "A:160",
      "A:161",
      "A:162",
      "A:163",
      "A:164",
      "A:165",
      "A:166",
      "A:167",
      "A:168",
      "A:169",
      "A:170",
      "A:171",
      "A:172",
      "A:173",
      "A:174",
      "A:175",
      "A:176",
      "A:177",
      "A:178",
      "A:179",
      "A:180",
      "A:181",
      "A:182",
      "A:183",
      "A:184",
      "A:185",
      "A:186",
      "A:187",
      "A:188",
      "A:189",
      "A:190",
      "A:191",
      "A:192",
      "A:193",
      "A:194",
      "A:195",
      "A:196",
      "A:197",
      "A:198",
      "A:199",
      "A:200",
      "A:201",
      "A:202",
      "A:203",
      "A:204",
      "A:205",
      "A:206",
      "A:207",
      "A:208",
      "A:209",
      "A:210",
      "A:211",
      "A:212",
      "A:213",
      "A:214",
      "A:215",
      "A:217",
      "A:218",
      "A:219",
      "A:220",
      "A:221",
      "A:222",
      "A:223",
      "A:224",
      "A:225",
      "A:226",
      "A:227",
      "A:228",
      "A:229",
      "A:230",
      "A:231",
      "A:232",
      "A:233",
      "A:234",
      "A:235",
      "A:237",
      "A:238",
      "A:240",
      "A:241",
      "A:242",
      "A:243",
      "A:244",
      "A:245",
      "A:246",
      "A:247",
      "A:248",
      "A:249",
      "A:250",
      "A:251",
      "A:252",
      "A:253",
      "A:254",
      "A:255",
      "A:256",
      "A:257",
      "A:258",
      "A:259",
      "A:260",
      "A:261",
      "A:262",
      "A:263",
      "A:264",
      "A:265",
      "A:266",
      "A:267",
      "A:268",
      "A:269",
      "A:270",
      "A:272",
      "A:274",
      "A:275",
      "A:276",
      "A:277",
      "A:278",
      "A:279",
      "A:280",
      "A:281",
      "A:282",
      "A:283",
      "A:284",
      "A:285",
      "A:286",
      "A:287",
      "A:288",
      "A:289",
      "A:290",
      "A:291",
      "A:292",
      "A:293",
      "A:294",
      "A:295",
      "A:296",
      "A:297",
      "A:298",
      "A:299",
      "A:300",
      "A:301",
      "A:302",
      "A:303",
      "A:304",
      "A:305",
      "A:306",
      "A:307",
      "A:308",
      "A:309",
      "A:310",
      "A:311",
```
