## Supplementary material for "Localized Reactivity on Proteins as Riemannian Manifolds: A Quantum-Inspired Geometric Model for Deterministic, Metal-Aware Reactive-Site Prediction": code bundle: result_bound_labels_unbound_features.json

```
{
  "case": "DB55_1XQS_R",
  "AUROC_mean": 0.9475179295122305,
  "AUROC_std": 0.05656692146175004,
  "fold_AUROCs": [
    0.9400000000000001,
    0.8404255319148937,
    0.9931972789115646,
    0.984375,
    0.9795918367346939
  ],
  "AUPRC_mean": 0.6721794871794871,
  "AUPRC_std": 0.2055682779437976,
  "fold_AUPRCs": [
    0.325,
    0.7192307692307691,
    0.9166666666666665,
    0.8166666666666667,
    0.5833333333333333
  ],
  "policyP_info": {
    "K_target": 5,
    "K_min": 2,
    "min_valid_folds": 2,
    "n_pos_groups": 16,
    "K_used": 5,
    "n_total_folds": 5,
    "n_valid_folds": 5,
    "n_skipped_train_single_class": 0,
    "n_skipped_test_single_class": 0,
    "reason": "OK"
  },
  "n_pos": 16,
  "n_neg": 243,
  "unbound_positive_residue_ids": [
    "A:132",
    "A:133",
    "A:174",
    "A:175",
    "A:176",
    "A:210",
    "A:213",
    "A:214",
    "A:217",
    "A:218",
    "A:249",
    "A:252",
    "A:256",
    "A:260",
    "A:332",
    "A:333"
  ],
  "unbound_positive_residue_ids_path": "/content/benchmark_workdir/DB55_1XQS_R/unbound_positive_residue_ids.json",
  "bound_positive_residue_ids_used": [
    "A:132",
    "A:133",
    "A:134",
    "A:174",
    "A:175",
    "A:176",
    "A:210",
    "A:213",
    "A:214",
    "A:217",
    "A:218",
    "A:249",
    "A:252",
    "A:256",
    "A:260",
    "A:332",
    "A:333"
  ],
  "bound_interface_report": {
    "cutoff_angstrom": 5.0,
    "coarse_margin_angstrom": 4.0,
    "scheme": "closest-heavy",
    "protein_only": true,
    "target_bound_chains": [
      "A"
    ],
    "n_target_res": 264,
    "n_other_res": 165,
    "n_candidate_pairs": 70,
    "n_interface_target_res": 17,
    "backend_kdtree": "scipy.cKDTree",
    "auto_interface_labels": true
  },
  "mapping": {
    "n_bound_labels": 17,
    "n_mapped": 16,
    "n_dropped": 1,
    "mapped_examples": [
      {
        "bound": "A:132",
        "unbound": "A:132",
        "idx": 46
      },
      {
        "bound": "A:133",
        "unbound": "A:133",
        "idx": 47
      },
      {
        "bound": "A:174",
        "unbound": "A:174",
        "idx": 86
      },
      {
        "bound": "A:175",
        "unbound": "A:175",
        "idx": 87
      },
      {
        "bound": "A:176",
        "unbound": "A:176",
        "idx": 88
      },
      {
        "bound": "A:210",
        "unbound": "A:210",
        "idx": 122
      },
      {
        "bound": "A:213",
        "unbound": "A:213",
        "idx": 125
      },
      {
        "bound": "A:214",
        "unbound": "A:214",
        "idx": 126
      },
      {
        "bound": "A:217",
        "unbound": "A:217",
        "idx": 129
      },
      {
        "bound": "A:218",
        "unbound": "A:218",
        "idx": 130
      },
      {
        "bound": "A:249",
        "unbound": "A:249",
        "idx": 159
      },
      {
        "bound": "A:252",
        "unbound": "A:252",
        "idx": 162
      },
      {
        "bound": "A:256",
        "unbound": "A:256",
        "idx": 166
      },
      {
        "bound": "A:260",
        "unbound": "A:260",
        "idx": 170
      },
      {
        "bound": "A:332",
        "unbound": "A:332",
        "idx": 240
      },
      {
        "bound": "A:333",
        "unbound": "A:333",
        "idx": 241
      }
    ],
    "dropped_examples": [
      {
        "bound": "A:134",
        "reason": "no_bound_to_unbound_map"
      }
    ]
  },
  "mapping_extra": {
    "bound_to_unbound_chain_map": {
      "A": "A"
    },
    "chain_assignment": {
      "forced_hints": [],
      "unmatched_bound_chains": [
        "C"
      ],
      "unmatched_unbound_chains": [],
      "ambiguity": [],
      "pair_details_top": {
        "C": [
          {
            "unbound": "A",
            "identity": 0.07926829268292683,
            "coverage": 0.9939393939393939,
            "weight": 0.07878787878787878
          }
        ],
        "A": [
          {
            "unbound": "A",
            "identity": 0.98828125,
            "coverage": 0.9884169884169884,
            "weight": 0.9768339768339769
          }
        ]
      }
    },
    "dropped_chains_low_quality": [],
    "n_bound_chains_total": 2,
    "n_unbound_chains_total": 1
  },
  "symmetry": {
    "symmetry_groups": {
      "A": 0
    },
    "symmetry_policy": {
      "min_identity": 0.95,
      "min_coverage": 0.9
    },
    "collapse_only_within_symmetry_groups": true
  },
  "solvent": {
    "solvent_filter_applied": true,
    "source": "meta.json",
    "n_total": 259,
    "n_removed": 0,
    "n_unknown_resname": 0,
    "n_retained": 259,
    "solvent_codes": [
      "WAT",
      "HOH",
      "DOD",
      "TIP3"
    ]
  },
  "unbound_out_dir": "/content/benchmark_workdir/DB55_1XQS_R/out_unbound",
  "unbound_structure": "/content/benchmark_workdir/_dataset_unpacked/1XQS_r_u.pdb",
  "bound_structure": "/content/benchmark_workdir/_dataset_unpacked/1XQS_bound_complex.pdb"
}
```
