## Supplementary material for "Localized Reactivity on Proteins as Riemannian Manifolds: A Quantum-Inspired Geometric Model for Deterministic, Metal-Aware Reactive-Site Prediction": code bundle: unbound_positive_residue_ids.json

```
{
  "unbound_positive_residue_ids": [
    "A:132",
    "A:133",
    "A:174",
    "A:175",
    "A:176",
    "A:210",
    "A:213",
    "A:214",
    "A:217",
    "A:218",
    "A:249",
    "A:252",
    "A:256",
    "A:260",
    "A:332",
    "A:333"
  ]
}
```
