## Supplementary material for "Localized Reactivity on Proteins as Riemannian Manifolds: A Quantum-Inspired Geometric Model for Deterministic, Metal-Aware Reactive-Site Prediction": code bundle: result_bound_labels_unbound_features.json

```
{
  "case": "DB55_1XU1_L",
  "AUROC_mean": 0.74,
  "AUROC_std": 0.12849556844930923,
  "fold_AUROCs": [
    0.8333333333333334,
    0.8666666666666667,
    0.75,
    0.75,
    0.5
  ],
  "AUPRC_mean": 0.6594444444444444,
  "AUPRC_std": 0.1334646344241624,
  "fold_AUPRCs": [
    0.75,
    0.8055555555555556,
    0.6791666666666667,
    0.6458333333333333,
    0.41666666666666663
  ],
  "policyP_info": {
    "K_target": 5,
    "K_min": 2,
    "min_valid_folds": 2,
    "n_pos_groups": 15,
    "K_used": 5,
    "n_total_folds": 5,
    "n_valid_folds": 5,
    "n_skipped_train_single_class": 0,
    "n_skipped_test_single_class": 0,
    "reason": "OK"
  },
  "n_pos": 15,
  "n_neg": 24,
  "unbound_positive_residue_ids": [
    "A:80",
    "A:81",
    "A:82",
    "A:83",
    "A:86",
    "A:87",
    "A:88",
    "A:91",
    "A:92",
    "A:94",
    "A:95",
    "A:96",
    "A:97",
    "A:98",
    "A:99"
  ],
  "unbound_positive_residue_ids_path": "/content/benchmark_workdir/DB55_1XU1_L/unbound_positive_residue_ids.json",
  "bound_positive_residue_ids_used": [
    "T:80",
    "T:81",
    "T:82",
    "T:83",
    "T:86",
    "T:87",
    "T:88",
    "T:91",
    "T:92",
    "T:94",
    "T:95",
    "T:96",
    "T:97",
    "T:98",
    "T:99"
  ],
  "bound_interface_report": {
    "cutoff_angstrom": 5.0,
    "coarse_margin_angstrom": 4.0,
    "scheme": "closest-heavy",
    "protein_only": true,
    "target_bound_chains": [
      "T"
    ],
    "n_target_res": 39,
    "n_other_res": 411,
    "n_candidate_pairs": 57,
    "n_interface_target_res": 15,
    "backend_kdtree": "scipy.cKDTree",
    "auto_interface_labels": true
  },
  "mapping": {
    "n_bound_labels": 15,
    "n_mapped": 15,
    "n_dropped": 0,
    "mapped_examples": [
      {
        "bound": "T:80",
        "unbound": "A:80",
        "idx": 9
      },
      {
        "bound": "T:81",
        "unbound": "A:81",
        "idx": 10
      },
      {
        "bound": "T:82",
        "unbound": "A:82",
        "idx": 11
      },
      {
        "bound": "T:83",
        "unbound": "A:83",
        "idx": 12
      },
      {
        "bound": "T:86",
        "unbound": "A:86",
        "idx": 15
      },
      {
        "bound": "T:87",
        "unbound": "A:87",
        "idx": 16
      },
      {
        "bound": "T:88",
        "unbound": "A:88",
        "idx": 17
      },
      {
        "bound": "T:91",
        "unbound": "A:91",
        "idx": 20
      },
      {
        "bound": "T:92",
        "unbound": "A:92",
        "idx": 21
      },
      {
        "bound": "T:94",
        "unbound": "A:94",
        "idx": 23
      },
      {
        "bound": "T:95",
        "unbound": "A:95",
        "idx": 24
      },
      {
        "bound": "T:96",
        "unbound": "A:96",
        "idx": 25
      },
      {
        "bound": "T:97",
        "unbound": "A:97",
        "idx": 26
      },
      {
        "bound": "T:98",
        "unbound": "A:98",
        "idx": 27
      },
      {
        "bound": "T:99",
        "unbound": "A:99",
        "idx": 28
      }
    ],
    "dropped_examples": []
  },
  "mapping_extra": {
    "bound_to_unbound_chain_map": {
      "T": "A"
    },
    "chain_assignment": {
      "forced_hints": [],
      "unmatched_bound_chains": [
        "A",
        "B",
        "D"
      ],
      "unmatched_unbound_chains": [],
      "ambiguity": [],
      "pair_details_top": {
        "T": [
          {
            "unbound": "A",
            "identity": 1.0,
            "coverage": 1.0,
            "weight": 1.0
          }
        ],
        "A": [
          {
            "unbound": "A",
            "identity": 0.1794871794871795,
            "coverage": 1.0,
            "weight": 0.1794871794871795
          }
        ],
        "B": [
          {
            "unbound": "A",
            "identity": 0.1794871794871795,
            "coverage": 1.0,
            "weight": 0.1794871794871795
          }
        ],
        "D": [
          {
            "unbound": "A",
            "identity": 0.1794871794871795,
            "coverage": 1.0,
            "weight": 0.1794871794871795
          }
        ]
      }
    },
    "dropped_chains_low_quality": [],
    "n_bound_chains_total": 4,
    "n_unbound_chains_total": 1
  },
  "symmetry": {
    "symmetry_groups": {
      "A": 0
    },
    "symmetry_policy": {
      "min_identity": 0.95,
      "min_coverage": 0.9
    },
    "collapse_only_within_symmetry_groups": true
  },
  "solvent": {
    "solvent_filter_applied": true,
    "source": "meta.json",
    "n_total": 39,
    "n_removed": 0,
    "n_unknown_resname": 0,
    "n_retained": 39,
    "solvent_codes": [
      "WAT",
      "HOH",
      "DOD",
      "TIP3"
    ]
  },
  "unbound_out_dir": "/content/benchmark_workdir/DB55_1XU1_L/out_unbound",
  "unbound_structure": "/content/benchmark_workdir/_dataset_unpacked/1XU1_l_u.pdb",
  "bound_structure": "/content/benchmark_workdir/_dataset_unpacked/1XU1_bound_complex.pdb"
}
```
