## Supplementary material for "Localized Reactivity on Proteins as Riemannian Manifolds: A Quantum-Inspired Geometric Model for Deterministic, Metal-Aware Reactive-Site Prediction": code bundle: unbound_positive_residue_ids.json

```
{
  "unbound_positive_residue_ids": [
    "A:80",
    "A:81",
    "A:82",
    "A:83",
    "A:86",
    "A:87",
    "A:88",
    "A:91",
    "A:92",
    "A:94",
    "A:95",
    "A:96",
    "A:97",
    "A:98",
    "A:99"
  ]
}
```
