## Supplementary material for "Localized Reactivity on Proteins as Riemannian Manifolds: A Quantum-Inspired Geometric Model for Deterministic, Metal-Aware Reactive-Site Prediction": code bundle: meta.json (part 1 of 4)

```
{
  "pdb": "1XU1_r_u.pdb",
  "radius": 4.7,
  "residues": [
    {
      "id": "A:105",
      "chain": "A",
      "resseq": 105,
      "icode": "",
      "resname": "LYS",
      "hetflag": " ",
      "sasa": 5.834630489349365,
      "atoms": [
        {
          "atom_index": 0,
          "name": "N",
          "element": "N",
          "coord": [
            -0.1679999977350235,
            -0.11209999769926071,
            0.2849000096321106
          ]
        },
        {
          "atom_index": 1,
          "name": "CA",
          "element": "C",
          "coord": [
            -0.1695999950170517,
            -0.09939999878406525,
            0.43389999866485596
          ]
        },
        {
          "atom_index": 2,
          "name": "C",
          "element": "C",
          "coord": [
            -0.06430000066757202,
            -0.1914999932050705,
            0.4982999861240387
          ]
        },
        {
          "atom_index": 3,
          "name": "O",
          "element": "O",
          "coord": [
            -0.06440000236034393,
            -0.31299999356269836,
            0.4749999940395355
          ]
        },
        {
          "atom_index": 4,
          "name": "CB",
          "element": "C",
          "coord": [
            -0.3093999922275543,
            -0.13009999692440033,
            0.48899999260902405
          ]
        },
        {
          "atom_index": 5,
          "name": "CG",
          "element": "C",
          "coord": [
            -0.42260000109672546,
            -0.04910000041127205,
            0.424699991941452
          ]
        },
        {
          "atom_index": 6,
          "name": "CD",
          "element": "C",
          "coord": [
            -0.4699999988079071,
            -0.10980000346899033,
            0.2906000018119812
          ]
        },
        {
          "atom_index": 7,
          "name": "CE",
          "element": "C",
          "coord": [
            -0.44359999895095825,
            -0.017100000753998756,
            0.1704999953508377
          ]
        },
        {
          "atom_index": 8,
          "name": "NZ",
          "element": "N",
          "coord": [
            -0.5472000241279602,
            0.08950000256299973,
            0.15770000219345093
          ]
        }
      ]
    },
    {
      "id": "A:106",
      "chain": "A",
      "resseq": 106,
      "icode": "",
      "resname": "HIS",
      "hetflag": " ",
      "sasa": 0.0,
      "atoms": [
        {
          "atom_index": 9,
          "name": "N",
          "element": "N",
          "coord": [
            0.022700000554323196,
            -0.1316000074148178,
            0.5806999802589417
          ]
        },
        {
          "atom_index": 10,
          "name": "CA",
          "element": "C",
          "coord": [
            0.1395999938249588,
            -0.19660000503063202,
            0.6450999975204468
          ]
        },
        {
          "atom_index": 11,
          "name": "C",
          "element": "C",
          "coord": [
            0.10360000282526016,
            -0.3246999979019165,
            0.7240999937057495
          ]
        },
        {
          "atom_index": 12,
          "name": "O",
          "element": "O",
          "coord": [
            0.004699999932199717,
            -0.3264000117778778,
            0.7955999970436096
          ]
        },
        {
          "atom_index": 13,
          "name": "CB",
          "element": "C",
          "coord": [
            0.20440000295639038,
            -0.0997999981045723,
            0.7477999925613403
          ]
        },
        {
          "atom_index": 14,
          "name": "CG",
          "element": "C",
          "coord": [
            0.2596000134944916,
            0.028200000524520874,
            0.6902999877929688
          ]
        },
        {
          "atom_index": 15,
          "name": "CD2",
          "element": "C",
          "coord": [
            0.20329999923706055,
            0.12460000067949295,
            0.6132000088691711
          ]
        },
        {
          "atom_index": 16,
          "name": "ND1",
          "element": "N",
          "coord": [
            0.38769999146461487,
            0.07190000265836716,
            0.7174999713897705
          ]
        },
        {
          "atom_index": 17,
          "name": "CE1",
          "element": "C",
          "coord": [
            0.40860000252723694,
            0.18780000507831573,
            0.6575999855995178
          ]
        },
        {
          "atom_index": 18,
          "name": "NE2",
          "element": "N",
          "coord": [
            0.29840001463890076,
            0.22169999778270721,
            0.5932999849319458
          ]
        }
      ]
    },
    {
      "id": "A:107",
      "chain": "A",
      "resseq": 107,
      "icode": "",
      "resname": "SER",
      "hetflag": " ",
      "sasa": 0.0,
      "atoms": [
        {
          "atom_index": 19,
          "name": "N",
          "element": "N",
          "coord": [
            0.1850000023841858,
            -0.42969998717308044,
            0.7166000008583069
          ]
        },
        {
          "atom_index": 20,
          "name": "CA",
          "element": "C",
          "coord": [
            0.1673000007867813,
            -0.5429999828338623,
            0.8083999752998352
          ]
        },
        {
          "atom_index": 21,
          "name": "C",
          "element": "C",
          "coord": [
            0.2061000019311905,
            -0.5059999823570251,
            0.9553999900817871
          ]
        },
        {
          "atom_index": 22,
          "name": "O",
          "element": "O",
          "coord": [
            0.3034999966621399,
            -0.43560001254081726,
            0.9807000160217285
          ]
        },
        {
          "atom_index": 23,
          "name": "CB",
          "element": "C",
          "coord": [
            0.24369999766349792,
            -0.6665999889373779,
            0.758899986743927
          ]
        },
        {
          "atom_index": 24,
          "name": "OG",
          "element": "O",
          "coord": [
            0.29980000853538513,
            -0.7415000200271606,
            0.866100013256073
          ]
        }
      ]
    },
    {
      "id": "A:108",
      "chain": "A",
      "resseq": 108,
      "icode": "",
      "resname": "VAL",
      "hetflag": " ",
      "sasa": 0.0,
      "atoms": [
        {
          "atom_index": 25,
          "name": "N",
          "element": "N",
          "coord": [
            0.125900000333786,
            -0.5497999787330627,
            1.0514999628067017
          ]
        },
        {
          "atom_index": 26,
          "name": "CA",
          "element": "C",
          "coord": [
            0.1565999984741211,
            -0.5260000228881836,
            1.192199945449829
          ]
        },
        {
          "atom_index": 27,
          "name": "C",
          "element": "C",
          "coord": [
            0.11230000108480453,
            -0.6395000219345093,
            1.2829999923706055
          ]
        },
        {
          "atom_index": 28,
          "name": "O",
          "element": "O",
          "coord": [
            0.01979999989271164,
            -0.7146999835968018,
            1.2533999681472778
          ]
        },
        {
          "atom_index": 29,
          "name": "CB",
          "element": "C",
          "coord": [
            0.10000000149011612,
            -0.38940000534057617,
            1.246999979019165
          ]
        },
        {
          "atom_index": 30,
          "name": "CG1",
          "element": "C",
          "coord": [
            0.04430000111460686,
            -0.2987000048160553,
            1.1361000537872314
          ]
        },
        {
          "atom_index": 31,
          "name": "CG2",
          "element": "C",
          "coord": [
            -0.0035000001080334187,
            -0.41029998660087585,
            1.3583999872207642
          ]
        }
      ]
    },
    {
      "id": "A:109",
      "chain": "A",
      "resseq": 109,
      "icode": "",
      "resname": "LEU",
      "hetflag": " ",
      "sasa": 0.0,
      "atoms": [
        {
          "atom_index": 32,
          "name": "N",
          "element": "N",
          "coord": [
            0.17990000545978546,
            -0.6489999890327454,
            1.395900011062622
          ]
        },
        {
          "atom_index": 33,
          "name": "CA",
          "element": "C",
          "coord": [
            0.15610000491142273,
            -0.753000020980835,
            1.4917999505996704
          ]
        },
        {
          "atom_index": 34,
          "name": "C",
          "element": "C",
          "coord": [
            0.18619999289512634,
            -0.6984000205993652,
            1.6313999891281128
          ]
        },
        {
          "atom_index": 35,
          "name": "O",
          "element": "O",
          "coord": [
            0.2913999855518341,
            -0.6389999985694885,
            1.6547000408172607
          ]
        },
        {
          "atom_index": 36,
          "name": "CB",
          "element": "C",
          "coord": [
            0.24699999392032623,
            -0.8718000054359436,
            1.4599000215530396
          ]
        },
        {
          "atom_index": 37,
          "name": "CG",
          "element": "C",
          "coord": [
            0.2142000049352646,
            -1.0044000148773193,
            1.5271999835968018
          ]
        },
        {
          "atom_index": 38,
          "name": "CD1",
          "element": "C",
          "coord": [
            0.08139999955892563,
            -1.059499979019165,
            1.4797999858856201
          ]
        },
        {
          "atom_index": 39,
          "name": "CD2",
          "element": "C",
          "coord": [
            0.3273000121116638,
            -1.1002999544143677,
            1.4966000318527222
          ]
        }
      ]
    },
    {
      "id": "A:110",
      "chain": "A",
      "resseq": 110,
      "icode": "",
      "resname": "HIS",
      "hetflag": " ",
      "sasa": 0.0,
      "atoms": [
        {
          "atom_index": 40,
          "name": "N",
          "element": "N",
          "coord": [
            0.0917000025510788,
            -0.715499997138977,
            1.7228000164031982
          ]
        },
        {
          "atom_index": 41,
          "name": "CA",
          "element": "C",
          "coord": [
            0.1145000010728836,
            -0.6833000183105469,
            1.8617000579833984
          ]
        },
        {
          "atom_index": 42,
          "name": "C",
          "element": "C",
          "coord": [
            0.08579999953508377,
            -0.8080999851226807,
            1.9393999576568604
          ]
        },
        {
          "atom_index": 43,
          "name": "O",
          "element": "O",
          "coord": [
            -0.020500000566244125,
            -0.8671000003814697,
            1.9250999689102173
          ]
        },
        {
          "atom_index": 44,
          "name": "CB",
          "element": "C",
          "coord": [
            0.024800000712275505,
            -0.5684000253677368,
            1.9067000150680542
          ]
        },
        {
          "atom_index": 45,
          "name": "CG",
          "element": "C",
          "coord": [
            0.04670000076293945,
            -0.5248000025749207,
            2.0485999584198
          ]
        },
        {
          "atom_index": 46,
          "name": "CD2",
          "element": "C",
          "coord": [
            -0.004699999932199717,
            -0.5709999799728394,
            2.1651999950408936
          ]
        },
        {
          "atom_index": 47,
          "name": "ND1",
          "element": "N",
          "coord": [
            0.12759999930858612,
            -0.41830000281333923,
            2.0822999477386475
          ]
        },
        {
          "atom_index": 48,
          "name": "CE1",
          "element": "C",
          "coord": [
            0.12600000202655792,
            -0.4016999900341034,
            2.2135000228881836
          ]
        },
        {
          "atom_index": 49,
          "name": "NE2",
          "element": "N",
          "coord": [
            0.04479999840259552,
            -0.4916999936103821,
            2.2660000324249268
          ]
        }
      ]
    },
    {
      "id": "A:111",
      "chain": "A",
      "resseq": 111,
      "icode": "",
      "resname": "LEU",
      "hetflag": " ",
      "sasa": 0.0,
      "atoms": [
        {
          "atom_index": 50,
          "name": "N",
          "element": "N",
          "coord": [
            0.18129999935626984,
            -0.84579998254776,
            2.0239999294281006
          ]
        },
        {
          "atom_index": 51,
          "name": "CA",
          "element": "C",
          "coord": [
            0.17790000140666962,
            -0.9725000262260437,
            2.0961999893188477
          ]
        },
        {
          "atom_index": 52,
          "name": "C",
          "element": "C",
          "coord": [
            0.1834000051021576,
            -0.9467999935150146,
            2.2472000122070312
          ]
        },
        {
          "atom_index": 53,
          "name": "O",
          "element": "O",
          "coord": [
            0.2459000051021576,
            -0.850600004196167,
            2.2941999435424805
          ]
        },
        {
          "atom_index": 54,
          "name": "CB",
          "element": "C",
          "coord": [
            0.29409998655319214,
            -1.063599944114685,
            2.054800033569336
          ]
        },
        {
          "atom_index": 55,
          "name": "CG",
          "element": "C",
          "coord": [
            0.31929999589920044,
            -1.0910999774932861,
            1.9056999683380127
          ]
        },
        {
          "atom_index": 56,
          "name": "CD1",
          "element": "C",
          "coord": [
            0.4666000008583069,
            -1.1239999532699585,
            1.88100004196167
          ]
        },
        {
          "atom_index": 57,
          "name": "CD2",
          "element": "C",
          "coord": [
            0.23360000550746918,
            -1.2031999826431274,
            1.853700041770935
          ]
        }
      ]
    },
    {
      "id": "A:112",
      "chain": "A",
      "resseq": 112,
      "icode": "",
      "resname": "VAL",
      "hetflag": " ",
      "sasa": 0.0,
      "atoms": [
        {
          "atom_index": 58,
          "name": "N",
          "element": "N",
          "coord": [
            0.11479999870061874,
            -1.0321999788284302,
            2.321899890899658
          ]
        },
        {
          "atom_index": 59,
          "name": "CA",
          "element": "C",
          "coord": [
            0.11479999870061874,
            -1.0273000001907349,
            2.4672000408172607
          ]
        },
        {
          "atom_index": 60,
          "name": "C",
          "element": "C",
          "coord": [
            0.13899999856948853,
            -1.1679999828338623,
            2.521899938583374
          ]
        },
        {
          "atom_index": 61,
          "name": "O",
          "element": "O",
          "coord": [
            0.12020000070333481,
            -1.2652000188827515,
            2.449899911880493
          ]
        },
        {
          "atom_index": 62,
          "name": "CB",
          "element": "C",
          "coord": [
            -0.018699999898672104,
            -0.9750999808311462,
            2.5202999114990234
          ]
        },
        {
          "atom_index": 63,
          "name": "CG1",
          "element": "C",
          "coord": [
            -0.039500001817941666,
            -0.8320000171661377,
            2.478600025177002
          ]
        },
        {
          "atom_index": 64,
          "name": "CG2",
          "element": "C",
          "coord": [
            -0.1356000006198883,
            -1.0638999938964844,
            2.4769999980926514
          ]
        }
      ]
    },
    {
      "id": "A:113",
      "chain": "A",
      "resseq": 113,
      "icode": "",
      "resname": "PRO",
      "hetflag": " ",
      "sasa": 0.0,
      "atoms": [
        {
          "atom_index": 65,
          "name": "N",
          "element": "N",
          "coord": [
            0.17919999361038208,
            -1.180299997329712,
            2.648200035095215
          ]
        },
        {
          "atom_index": 66,
          "name": "CA",
          "element": "C",
          "coord": [
            0.2151000052690506,
            -1.3112000226974487,
            2.7042999267578125
          ]
        },
        {
          "atom_index": 67,
          "name": "C",
          "element": "C",
          "coord": [
            0.09730000048875809,
            -1.4062000513076782,
            2.7235000133514404
          ]
        },
        {
          "atom_index": 68,
          "name": "O",
          "element": "O",
          "coord": [
            -0.012799999676644802,
            -1.36080002784729,
            2.7553000450134277
          ]
        },
        {
          "atom_index": 69,
          "name": "CB",
          "element": "C",
          "coord": [
            0.27300000190734863,
            -1.274899959564209,
            2.841599941253662
          ]
        },
        {
          "atom_index": 70,
          "name": "CG",
          "element": "C",
          "coord": [
            0.304500013589859,
            -1.1311999559402466,
            2.832200050354004
          ]
        },
        {
          "atom_index": 71,
          "name": "CD",
          "element": "C",
          "coord": [
            0.19820000231266022,
            -1.0734000205993652,
            2.7471001148223877
          ]
        }
      ]
    },
    {
      "id": "A:114",
      "chain": "A",
      "resseq": 114,
      "icode": "",
      "resname": "VAL",
      "hetflag": " ",
      "sasa": 1.5788007974624634,
      "atoms": [
        {
          "atom_index": 72,
          "name": "N",
          "element": "N",
          "coord": [
            0.12039999663829803,
            -1.5357999801635742,
            2.7035999298095703
          ]
        },
        {
          "atom_index": 73,
          "name": "CA",
          "element": "C",
          "coord": [
            0.031099999323487282,
            -1.6376999616622925,
            2.7562999725341797
          ]
        },
        {
          "atom_index": 74,
          "name": "C",
          "element": "C",
          "coord": [
            0.09749999642372131,
            -1.7002999782562256,
            2.8803999423980713
          ]
        },
        {
          "atom_index": 75,
          "name": "O",
          "element": "O",
          "coord": [
            0.03200000151991844,
            -1.7137999534606934,
            2.983299970626831
          ]
        },
        {
          "atom_index": 76,
          "name": "CB",
          "element": "C",
          "coord": [
            -0.01600000075995922,
            -1.7438000440597534,
            2.648699998855591
          ]
        },
        {
          "atom_index": 77,
          "name": "CG1",
          "element": "C",
          "coord": [
            0.0989999994635582,
            -1.7964999675750732,
            2.5631000995635986
          ]
        },
        {
          "atom_index": 78,
          "name": "CG2",
          "element": "C",
          "coord": [
            -0.09019999951124191,
            -1.8615000247955322,
            2.7151999473571777
          ]
        }
      ]
    },
    {
      "id": "A:115",
      "chain": "A",
      "resseq": 115,
      "icode": "",
      "resname": "ASN",
      "hetflag": " ",
      "sasa": 2.8170166015625,
      "atoms": [
        {
          "atom_index": 79,
          "name": "N",
          "element": "N",
          "coord": [
            0.22599999606609344,
            -1.7364000082015991,
            2.871500015258789
          ]
        },
        {
          "atom_index": 80,
          "name": "CA",
          "element": "C",
          "coord": [
            0.30550000071525574,
            -1.781999945640564,
            2.9893999099731445
          ]
        },
        {
          "atom_index": 81,
          "name": "C",
          "element": "C",
          "coord": [
            0.45750001072883606,
            -1.7669999599456787,
            2.968899965286255
          ]
        },
        {
          "atom_index": 82,
          "name": "O",
          "element": "O",
          "coord": [
            0.5031999945640564,
            -1.732300043106079,
            2.859299898147583
          ]
        },
        {
          "atom_index": 83,
          "name": "CB",
          "element": "C",
          "coord": [
            0.2702000141143799,
            -1.9255000352859497,
            3.03410005569458
          ]
        },
        {
          "atom_index": 84,
          "name": "CG",
          "element": "C",
          "coord": [
            0.25369998812675476,
            -2.0220999717712402,
            2.9182000160217285
          ]
        },
        {
          "atom_index": 85,
          "name": "ND2",
          "element": "N",
          "coord": [
            0.14810000360012054,
            -2.103800058364868,
            2.9235999584198
          ]
        },
        {
          "atom_index": 86,
          "name": "OD1",
          "element": "O",
          "coord": [
            0.33379998803138733,
            -2.0239999294281006,
            2.8255999088287354
          ]
        }
      ]
    },
    {
      "id": "A:116",
      "chain": "A",
      "resseq": 116,
      "icode": "",
      "resname": "ILE",
      "hetflag": " ",
      "sasa": 0.0,
      "atoms": [
        {
          "atom_index": 87,
          "name": "N",
          "element": "N",
          "coord": [
            0.5339000225067139,
            -1.7905000448226929,
            3.0755999088287354
          ]
        },
        {
          "atom_index": 88,
          "name": "CA",
          "element": "C",
          "coord": [
            0.6802999973297119,
            -1.7767000198364258,
            3.0745999813079834
          ]
        },
        {
          "atom_index": 89,
          "name": "C",
          "element": "C",
          "coord": [
            0.7465000152587891,
            -1.9138000011444092,
            3.0869998931884766
          ]
        },
        {
          "atom_index": 90,
          "name": "O",
          "element": "O",
          "coord": [
            0.6990000009536743,
            -1.9990999698638916,
            3.1626999378204346
          ]
        },
        {
          "atom_index": 91,
          "name": "CB",
          "element": "C",
          "coord": [
            0.733299970626831,
            -1.6885000467300415,
            3.1919000148773193
          ]
        },
        {
          "atom_index": 92,
          "name": "CG1",
          "element": "C",
          "coord": [
            0.6263999938964844,
            -1.600100040435791,
            3.257200002670288
          ]
        },
        {
          "atom_index": 93,
          "name": "CG2",
          "element": "C",
          "coord": [
            0.8420000076293945,
            -1.600000023841858,
            3.143399953842163
          ]
        },
        {
          "atom_index": 94,
          "name": "CD1",
          "element": "C",
          "coord": [
            0.6697999835014343,
            -1.551200032234192,
            3.39739990234375
          ]
        }
      ]
    },
    {
      "id": "A:117",
      "chain": "A",
      "resseq": 117,
      "icode": "",
      "resname": "THR",
      "hetflag": " ",
      "sasa": 0.12906184792518616,
      "atoms": [
        {
          "atom_index": 95,
          "name": "N",
          "element": "N",
          "coord": [
            0.8579999804496765,
            -1.9323999881744385,
            3.016200065612793
          ]
        },
        {
          "atom_index": 96,
          "name": "CA",
          "element": "C",
          "coord": [
            0.9330999851226807,
            -2.0585999488830566,
            3.0188000202178955
          ]
        },
        {
          "atom_index": 97,
          "name": "C",
          "element": "C",
          "coord": [
            1.080299973487854,
            -2.039099931716919,
            3.0546998977661133
          ]
        },
        {
          "atom_index": 98,
          "name": "O",
          "element": "O",
          "coord": [
            1.1377999782562256,
            -1.9321000576019287,
            3.03410005569458
          ]
        },
        {
          "atom_index": 99,
          "name": "CB",
          "element": "C",
          "coord": [
            0.9218999743461609,
            -2.131500005722046,
            2.882999897003174
          ]
        },
        {
          "atom_index": 100,
          "name": "CG2",
          "element": "C",
          "coord": [
            0.7842000126838684,
            -2.1974000930786133,
            2.868299961090088
          ]
        },
        {
          "atom_index": 101,
          "name": "OG1",
          "element": "O",
          "coord": [
            0.9265000224113464,
            -2.0371999740600586,
            2.7750000953674316
          ]
        }
      ]
    },
    {
      "id": "A:118",
      "chain": "A",
      "resseq": 118,
      "icode": "",
      "resname": "SER",
      "hetflag": " ",
      "sasa": 0.03152985870838165,
      "atoms": [
        {
          "atom_index": 102,
          "name": "N",
          "element": "N",
          "coord": [
            1.1397000551223755,
            -2.1445000171661377,
            3.109100103378296
          ]
        },
        {
          "atom_index": 103,
          "name": "CA",
          "element": "C",
          "coord": [
            1.2776000499725342,
            -2.1422998905181885,
            3.1556999683380127
          ]
        },
        {
          "atom_index": 104,
          "name": "C",
          "element": "C",
          "coord": [
            1.3301000595092773,
            -2.2852001190185547,
            3.1575000286102295
          ]
        },
        {
          "atom_index": 105,
          "name": "O",
          "element": "O",
          "coord": [
            1.294800043106079,
            -2.3610000610351562,
            3.2469000816345215
          ]
        },
        {
          "atom_index": 106,
          "name": "CB",
          "element": "C",
          "coord": [
            1.28410005569458,
            -2.084399938583374,
            3.2976999282836914
          ]
        },
        {
          "atom_index": 107,
          "name": "OG",
          "element": "O",
          "coord": [
            1.36489999294281,
            -1.9687999486923218,
            3.303299903869629
          ]
        }
      ]
    },
    {
      "id": "A:119",
      "chain": "A",
      "resseq": 119,
      "icode": "",
      "resname": "LYS",
      "hetflag": " ",
      "sasa": 0.5807783007621765,
      "atoms": [
        {
          "atom_index": 108,
          "name": "N",
          "element": "N",
          "coord": [
            1.4127999544143677,
            -2.321700096130371,
            3.0590999126434326
          ]
        },
        {
          "atom_index": 109,
          "name": "CA",
          "element": "C",
          "coord": [
            1.469599962234497,
            -2.4570999145507812,
            3.050800085067749
          ]
        },
        {
          "atom_index": 110,
          "name": "C",
          "element": "C",
          "coord": [
            1.5565999746322632,
            -2.487299919128418,
            3.1721999645233154
          ]
        },
        {
          "atom_index": 111,
          "name": "O",
          "element": "O",
          "coord": [
            1.6096999645233154,
            -2.39520001411438,
            3.2351999282836914
          ]
        },
        {
          "atom_index": 112,
          "name": "CB",
          "element": "C",
          "coord": [
            1.551200032234192,
            -2.474299907684326,
            2.922300100326538
          ]
        }
      ]
    },
    {
      "id": "A:120",
      "chain": "A",
      "resseq": 120,
      "icode": "",
      "resname": "ALA",
      "hetflag": " ",
      "sasa": 4.129979133605957,
      "atoms": [
        {
          "atom_index": 113,
          "name": "N",
          "element": "N",
          "coord": [
            1.5714000463485718,
            -2.6166000366210938,
            3.2021000385284424
          ]
        },
        {
          "atom_index": 114,
          "name": "CA",
          "element": "C",
          "coord": [
            1.6404999494552612,
            -2.665600061416626,
            3.322200059890747
          ]
        },
        {
          "atom_index": 115,
          "name": "C",
          "element": "C",
          "coord": [
            1.7684999704360962,
            -2.589400053024292,
            3.358799934387207
          ]
        },
        {
          "atom_index": 116,
          "name": "O",
          "element": "O",
          "coord": [
            1.7647000551223755,
            -2.5013999938964844,
            3.4451000690460205
          ]
        },
        {
          "atom_index": 117,
          "name": "CB",
          "element": "C",
          "coord": [
            1.669600009918213,
            -2.8171000480651855,
            3.309499979019165
          ]
        }
      ]
    },
    {
      "id": "A:121",
      "chain": "A",
      "resseq": 121,
      "icode": "",
      "resname": "ASP",
      "hetflag": " ",
      "sasa": 10.733392715454102,
      "atoms": [
        {
          "atom_index": 118,
          "name": "N",
          "element": "N",
          "coord": [
            1.8802000284194946,
            -2.621299982070923,
            3.293299913406372
          ]
        },
        {
          "atom_index": 119,
          "name": "CA",
          "element": "C",
          "coord": [
            2.0109000205993652,
            -2.5657999515533447,
            3.3317999839782715
          ]
        },
        {
          "atom_index": 120,
          "name": "C",
          "element": "C",
          "coord": [
            2.0553998947143555,
            -2.452500104904175,
            3.239799976348877
          ]
        },
        {
          "atom_index": 121,
          "name": "O",
          "element": "O",
          "coord": [
            2.174999952316284,
            -2.427299976348877,
            3.222100019454956
          ]
        },
        {
          "atom_index": 122,
          "name": "CB",
          "element": "C",
          "coord": [
            2.1166000366210938,
            -2.6772000789642334,
            3.3382999897003174
          ]
        },
        {
          "atom_index": 123,
          "name": "CG",
          "element": "C",
          "coord": [
            2.0945000648498535,
            -2.7716000080108643,
            3.455699920654297
          ]
        },
        {
          "atom_index": 124,
          "name": "OD1",
          "element": "O",
          "coord": [
            2.0392000675201416,
            -2.726300001144409,
            3.5580999851226807
          ]
        },
        {
          "atom_index": 125,
          "name": "OD2",
          "element": "O",
          "coord": [
            2.128700017929077,
            -2.8921000957489014,
            3.4554998874664307
          ]
        }
      ]
    },
    {
      "id": "A:122",
      "chain": "A",
      "resseq": 122,
      "icode": "",
      "resname": "SER",
      "hetflag": " ",
      "sasa": 0.0,
      "atoms": [
        {
          "atom_index": 126,
          "name": "N",
          "element": "N",
          "coord": [
            1.9577000141143799,
            -2.3833999633789062,
            3.181999921798706
          ]
        },
        {
          "atom_index": 127,
          "name": "CA",
          "element": "C",
          "coord": [
            1.9836000204086304,
            -2.259200096130371,
            3.1120998859405518
          ]
        },
        {
          "atom_index": 128,
          "name": "C",
          "element": "C",
          "coord": [
            1.9686000347137451,
            -2.1459999084472656,
            3.212599992752075
          ]
        },
        {
          "atom_index": 129,
          "name": "O",
          "element": "O",
          "coord": [
            1.916200041770935,
            -2.1656999588012695,
            3.3227999210357666
          ]
        },
        {
          "atom_index": 130,
          "name": "CB",
          "element": "C",
          "coord": [
            1.8866000175476074,
            -2.2407000064849854,
            2.9951000213623047
          ]
        },
        {
          "atom_index": 131,
          "name": "OG",
          "element": "O",
          "coord": [
            1.952299952507019,
            -2.176500082015991,
            2.8873000144958496
          ]
        }
      ]
    },
    {
      "id": "A:123",
      "chain": "A",
      "resseq": 123,
      "icode": "",
      "resname": "ASP",
      "hetflag": " ",
      "sasa": 1.9548512697219849,
      "atoms": [
        {
          "atom_index": 132,
          "name": "N",
          "element": "N",
          "coord": [
            2.017400026321411,
            -2.028700113296509,
            3.175299882888794
          ]
        },
        {
          "atom_index": 133,
          "name": "CA",
          "element": "C",
          "coord": [
            1.9945000410079956,
            -1.90910005569458,
            3.2546000480651855
          ]
        },
        {
          "atom_index": 134,
          "name": "C",
          "element": "C",
          "coord": [
            1.9180999994277954,
            -1.8116999864578247,
            3.1702001094818115
          ]
        },
        {
          "atom_index": 135,
          "name": "O",
          "element": "O",
          "coord": [
            1.9532999992370605,
            -1.6957000494003296,
            3.15939998626709
          ]
        },
        {
          "atom_index": 136,
          "name": "CB",
          "element": "C",
          "coord": [
            2.126499891281128,
            -1.8509999513626099,
            3.3027000427246094
          ]
        },
        {
          "atom_index": 137,
          "name": "CG",
          "element": "C",
          "coord": [
            2.1745998859405518,
            -1.9190000295639038,
            3.4270999431610107
          ]
        },
        {
          "atom_index": 138,
          "name": "OD1",
          "element": "O",
          "coord": [
            2.2781999111175537,
            -1.9889999628067017,
            3.4210000038146973
          ]
        },
        {
          "atom_index": 139,
          "name": "OD2",
          "element": "O",
          "coord": [
            2.1112000942230225,
            -1.909000039100647,
            3.5343000888824463
          ]
        }
      ]
    },
    {
      "id": "A:124",
      "chain": "A",
      "resseq": 124,
      "icode": "",
      "resname": "VAL",
      "hetflag": " ",
      "sasa": 0.0,
      "atoms": [
        {
          "atom_index": 140,
          "name": "N",
          "element": "N",
          "coord": [
            1.8107999563217163,
            -1.8624000549316406,
            3.111299991607666
          ]
        },
        {
          "atom_index": 141,
          "name": "CA",
          "element": "C",
          "coord": [
            1.732200026512146,
            -1.788599967956543,
            3.0162999629974365
          ]
        },
        {
          "atom_index": 142,
          "name": "C",
          "element": "C",
          "coord": [
            1.5849000215530396,
            -1.804800033569336,
            3.0480000972747803
          ]
        },
        {
          "atom_index": 143,
          "name": "O",
          "element": "O",
          "coord": [
            1.5397000312805176,
            -1.9134999513626099,
            3.0780999660491943
          ]
        },
        {
          "atom_index": 144,
          "name": "CB",
          "element": "C",
          "coord": [
            1.7585999965667725,
            -1.842900037765503,
            2.8747000694274902
          ]
        },
        {
          "atom_index": 145,
          "name": "CG1",
          "element": "C",
          "coord": [
            1.6815999746322632,
            -1.7648999691009521,
            2.7711000442504883
          ]
        },
        {
          "atom_index": 146,
          "name": "CG2",
          "element": "C",
          "coord": [
            1.9089000225067139,
            -1.8415000438690186,
            2.842600107192993
          ]
        }
      ]
    },
    {
      "id": "A:125",
      "chain": "A",
      "resseq": 125,
      "icode": "",
      "resname": "THR",
      "hetflag": " ",
      "sasa": 0.0,
      "atoms": [
        {
          "atom_index": 147,
          "name": "N",
          "element": "N",
          "coord": [
            1.509600043296814,
            -1.6959999799728394,
            3.0373001098632812
          ]
        },
        {
          "atom_index": 148,
          "name": "CA",
          "element": "C",
          "coord": [
            1.3645000457763672,
            -1.6993000507354736,
            3.0487000942230225
          ]
        },
        {
          "atom_index": 149,
          "name": "C",
          "element": "C",
          "coord": [
            1.3044999837875366,
            -1.6380000114440918,
            2.9221999645233154
          ]
        },
        {
          "atom_index": 150,
          "name": "O",
          "element": "O",
          "coord": [
            1.3496999740600586,
            -1.5348999500274658,
            2.8775999546051025
          ]
        },
        {
          "atom_index": 151,
          "name": "CB",
          "element": "C",
          "coord": [
            1.3193999528884888,
            -1.620300054550171,
            3.172499895095825
          ]
        },
        {
          "atom_index": 152,
          "name": "CG2",
          "element": "C",
          "coord": [
            1.1677000522613525,
            -1.6030999422073364,
            3.1751999855041504
          ]
        },
        {
          "atom_index": 153,
          "name": "OG1",
          "element": "O",
          "coord": [
            1.3476999998092651,
            -1.6943000555038452,
            3.2916998863220215
          ]
        }
      ]
    },
    {
      "id": "A:126",
      "chain": "A",
      "resseq": 126,
      "icode": "",
      "resname": "GLU",
      "hetflag": " ",
      "sasa": 0.0,
      "atoms": [
        {
          "atom_index": 154,
          "name": "N",
          "element": "N",
          "coord": [
            1.2057000398635864,
            -1.7028000354766846,
            2.8613998889923096
          ]
        },
        {
          "atom_index": 155,
          "name": "CA",
          "element": "C",
          "coord": [
            1.1406999826431274,
            -1.6469999551773071,
            2.742500066757202
          ]
        },
        {
          "atom_index": 156,
          "name": "C",
          "element": "C",
          "coord": [
            0.9901999831199646,
            -1.6420999765396118,
            2.763400077819824
          ]
        },
        {
          "atom_index": 157,
          "name": "O",
          "element": "O",
          "coord": [
            0.939300000667572,
            -1.6928000450134277,
            2.8624000549316406
          ]
        },
        {
          "atom_index": 158,
          "name": "CB",
          "element": "C",
          "coord": [
            1.17330002784729,
            -1.7310999631881714,
            2.6194000244140625
          ]
        },
        {
          "atom_index": 159,
          "name": "CG",
          "element": "C",
          "coord": [
            1.3186999559402466,
            -1.7242000102996826,
            2.575500011444092
          ]
        },
        {
          "atom_index": 160,
          "name": "CD",
          "element": "C",
          "coord": [
            1.357300043106079,
            -1.8381999731063843,
            2.4830000400543213
          ]
        },
        {
          "atom_index": 161,
          "name": "OE1",
          "element": "O",
          "coord": [
            1.3525999784469604,
            -1.8167999982833862,
            2.359800100326538
          ]
        },
        {
          "atom_index": 162,
          "name": "OE2",
          "element": "O",
          "coord": [
            1.3919999599456787,
            -1.948199987411499,
            2.53439998626709
          ]
        }
      ]
    },
    {
      "id": "A:127",
      "chain": "A",
      "resseq": 127,
      "icode": "",
      "resname": "VAL",
      "hetflag": " ",
      "sasa": 0.0,
      "atoms": [
        {
          "atom_index": 163,
          "name": "N",
          "element": "N",
          "coord": [
            0.919700026512146,
            -1.5786000490188599,
            2.6702001094818115
          ]
        },
        {
          "atom_index": 164,
          "name": "CA",
          "element": "C",
          "coord": [
            0.7754999995231628,
            -1.563099980354309,
            2.679800033569336
          ]
        },
        {
          "atom_index": 165,
          "name": "C",
          "element": "C",
          "coord": [
            0.708299994468689,
            -1.6402000188827515,
            2.566800117492676
          ]
        },
        {
          "atom_index": 166,
          "name": "O",
          "element": "O",
          "coord": [
            0.7562999725341797,
            -1.6403000354766846,
            2.454400062561035
          ]
        },
        {
          "atom_index": 167,
          "name": "CB",
          "element": "C",
          "coord": [
            0.7407000064849854,
            -1.4154000282287598,
            2.6733999252319336
          ]
        },
        {
          "atom_index": 168,
          "name": "CG1",
          "element": "C",
          "coord": [
            0.5885999798774719,
            -1.3924000263214111,
            2.6700000762939453
          ]
        },
        {
          "atom_index": 169,
          "name": "CG2",
          "element": "C",
          "coord": [
            0.8083999752998352,
            -1.3423000574111938,
            2.789900064468384
          ]
        }
      ]
    },
    {
      "id": "A:128",
      "chain": "A",
      "resseq": 128,
      "icode": "",
      "resname": "MET",
      "hetflag": " ",
      "sasa": 1.2260875701904297,
      "atoms": [
        {
          "atom_index": 170,
          "name": "N",
          "element": "N",
          "coord": [
            0.6014999747276306,
            -1.7120000123977661,
            2.598900079727173
          ]
        },
        {
          "atom_index": 171,
          "name": "CA",
          "element": "C",
          "coord": [
            0.5163999795913696,
            -1.7730000019073486,
            2.4976000785827637
          ]
        },
        {
          "atom_index": 172,
          "name": "C",
          "element": "C",
          "coord": [
            0.41659998893737793,
            -1.666599988937378,
            2.456399917602539
          ]
        },
        {
          "atom_index": 173,
          "name": "O",
          "element": "O",
          "coord": [
            0.33340001106262207,
            -1.6282999515533447,
            2.5371999740600586
          ]
        },
        {
          "atom_index": 174,
          "name": "CB",
          "element": "C",
          "coord": [
            0.4415999948978424,
            -1.8930000066757202,
            2.5552000999450684
          ]
        },
        {
          "atom_index": 175,
          "name": "CG",
          "element": "C",
          "coord": [
            0.5264999866485596,
            -2.018199920654297,
            2.571500062942505
          ]
        },
        {
          "atom_index": 176,
          "name": "SD",
          "element": "S",
          "coord": [
            0.5489000082015991,
            -2.109499931335449,
            2.417099952697754
          ]
        },
        {
          "atom_index": 177,
          "name": "CE",
          "element": "C",
          "coord": [
            0.3785000145435333,
            -2.1635000705718994,
            2.377000093460083
          ]
        }
      ]
    },
    {
      "id": "A:129",
      "chain": "A",
      "resseq": 129,
      "icode": "",
      "resname": "TRP",
      "hetflag": " ",
      "sasa": 0.0,
      "atoms": [
        {
          "atom_index": 178,
          "name": "N",
          "element": "N",
          "coord": [
            0.4253999888896942,
            -1.617799997329712,
            2.332900047302246
          ]
        },
        {
          "atom_index": 179,
          "name": "CA",
          "element": "C",
          "coord": [
            0.34060001373291016,
            -1.5062999725341797,
            2.2871999740600586
          ]
        },
        {
          "atom_index": 180,
          "name": "C",
          "element": "C",
          "coord": [
            0.2076999992132187,
            -1.5461000204086304,
            2.2221999168395996
          ]
        },
        {
          "atom_index": 181,
          "name": "O",
          "element": "O",
          "coord": [
            0.19529999792575836,
            -1.6536999940872192,
            2.1638998985290527
          ]
        },
        {
          "atom_index": 182,
          "name": "CB",
          "element": "C",
          "coord": [
            0.41760000586509705,
            -1.420799970626831,
            2.1882998943328857
          ]
        },
        {
          "atom_index": 183,
          "name": "CG",
          "element": "C",
          "coord": [
            0.541100025177002,
            -1.3609999418258667,
            2.2446000576019287
          ]
        },
        {
          "atom_index": 184,
          "name": "CD1",
          "element": "C",
          "coord": [
            0.6686000227928162,
            -1.402999997138977,
            2.22379994392395
          ]
        },
        {
          "atom_index": 185,
          "name": "CD2",
          "element": "C",
          "coord": [
            0.5501999855041504,
            -1.246999979019165,
            2.3301000595092773
          ]
        },
        {
          "atom_index": 186,
          "name": "CE2",
          "element": "C",
          "coord": [
            0.6861000061035156,
            -1.225100040435791,
            2.357100009918213
          ]
        },
        {
          "atom_index": 187,
          "name": "CE3",
          "element": "C",
          "coord": [
            0.4562999904155731,
            -1.1610000133514404,
            2.388000011444092
          ]
        },
        {
          "atom_index": 188,
          "name": "NE1",
          "element": "N",
          "coord": [
            0.7562999725341797,
            -1.3219000101089478,
            2.2911999225616455
          ]
        },
        {
          "atom_index": 189,
          "name": "CZ2",
          "element": "C",
          "coord": [
            0.7307999730110168,
            -1.1212999820709229,
            2.4386000633239746
          ]
        },
        {
          "atom_index": 190,
          "name": "CZ3",
          "element": "C",
          "coord": [
            0.5001000165939331,
            -1.058500051498413,
            2.4679999351501465
          ]
        },
        {
          "atom_index": 191,
          "name": "CH2",
          "element": "C",
          "coord": [
            0.6363000273704529,
            -1.0393999814987183,
            2.4932000637054443
          ]
        }
      ]
    },
    {
      "id": "A:130",
      "chain": "A",
      "resseq": 130,
      "icode": "",
      "resname": "GLN",
      "hetflag": " ",
      "sasa": 1.4506175518035889,
      "atoms": [
        {
          "atom_index": 192,
          "name": "N",
          "element": "N",
          "coord": [
            0.10869999974966049,
            -1.4577000141143799,
            2.2344000339508057
          ]
        },
        {
          "atom_index": 193,
          "name": "CA",
          "element": "C",
          "coord": [
            -0.018200000748038292,
            -1.4672000408172607,
            2.1600000858306885
          ]
        },
        {
          "atom_index": 194,
          "name": "C",
          "element": "C",
          "coord": [
            -0.05350000038743019,
            -1.333899974822998,
            2.0901999473571777
          ]
        },
        {
          "atom_index": 195,
          "name": "O",
          "element": "O",
          "coord": [
            -0.04270000010728836,
            -1.2269999980926514,
            2.1505000591278076
          ]
        },
        {
          "atom_index": 196,
          "name": "CB",
          "element": "C",
          "coord": [
            -0.13500000536441803,
            -1.5085999965667725,
            2.251499891281128
          ]
        },
        {
          "atom_index": 197,
          "name": "CG",
          "element": "C",
          "coord": [
            -0.14949999749660492,
            -1.420300006866455,
            2.3759000301361084
          ]
        },
        {
          "atom_index": 198,
          "name": "CD",
          "element": "C",
          "coord": [
            -0.2732999920845032,
            -1.451300024986267,
            2.4579999446868896
          ]
        },
        {
          "atom_index": 199,
          "name": "NE2",
          "element": "N",
          "coord": [
            -0.260699987411499,
            -1.4393999576568604,
            2.5899999141693115
          ]
        },
        {
          "atom_index": 200,
          "name": "OE1",
          "element": "O",
          "coord": [
            -0.3781999945640564,
            -1.4867000579833984,
            2.403700113296509
          ]
        }
      ]
    },
    {
      "id": "A:131",
      "chain": "A",
      "resseq": 131,
      "icode": "",
      "resname": "PRO",
      "hetflag": " ",
      "sasa": 0.0,
      "atoms": [
        {
          "atom_index": 201,
          "name": "N",
          "element": "N",
          "coord": [
            -0.10000000149011612,
            -1.34089994430542,
            1.9656000137329102
          ]
        },
        {
          "atom_index": 202,
          "name": "CA",
          "element": "C",
          "coord": [
            -0.1348000019788742,
            -1.2200000286102295,
            1.8897000551223755
          ]
        },
        {
          "atom_index": 203,
          "name": "C",
          "element": "C",
          "coord": [
            -0.26579999923706055,
            -1.158400058746338,
            1.9383000135421753
          ]
        },
        {
          "atom_index": 204,
          "name": "O",
          "element": "O",
          "coord": [
            -0.35989999771118164,
            -1.232800006866455,
            1.9507999420166016
          ]
        },
        {
          "atom_index": 205,
          "name": "CB",
          "element": "C",
          "coord": [
            -0.15240000188350677,
            -1.2730000019073486,
            1.7474000453948975
          ]
        },
        {
          "atom_index": 206,
          "name": "CG",
          "element": "C",
          "coord": [
            -0.1996999979019165,
            -1.4184000492095947,
            1.767300009727478
          ]
        },
        {
          "atom_index": 207,
          "name": "CD",
          "element": "C",
          "coord": [
            -0.12729999423027039,
            -1.4645999670028687,
            1.8896000385284424
          ]
        }
      ]
    },
    {
      "id": "A:132",
      "chain": "A",
      "resseq": 132,
      "icode": "",
      "resname": "VAL",
      "hetflag": " ",
      "sasa": 0.0,
      "atoms": [
        {
          "atom_index": 208,
          "name": "N",
          "element": "N",
          "coord": [
            -0.27140000462532043,
            -1.0282000303268433,
            1.9670000076293945
          ]
        },
        {
          "atom_index": 209,
          "name": "CA",
          "element": "C",
          "coord": [
            -0.40070000290870667,
            -0.9607999920845032,
            1.9944000244140625
          ]
        },
        {
          "atom_index": 210,
          "name": "C",
          "element": "C",
          "coord": [
            -0.4431999921798706,
            -0.86080002784729,
            1.8832000494003296
          ]
        },
        {
          "atom_index": 211,
          "name": "O",
          "element": "O",
          "coord": [
            -0.5593000054359436,
            -0.820900022983551,
            1.8765000104904175
          ]
        },
        {
          "atom_index": 212,
          "name": "CB",
          "element": "C",
          "coord": [
            -0.40689998865127563,
            -0.8934999704360962,
            2.1357998847961426
          ]
        },
        {
          "atom_index": 213,
          "name": "CG1",
          "element": "C",
          "coord": [
            -0.4097000062465668,
            -1.000499963760376,
            2.2464001178741455
          ]
        },
        {
          "atom_index": 214,
          "name": "CG2",
          "element": "C",
          "coord": [
            -0.2939000129699707,
            -0.7968999743461609,
            2.1582999229431152
          ]
        }
      ]
    },
    {
      "id": "A:133",
      "chain": "A",
      "resseq": 133,
      "icode": "",
      "resname": "LEU",
      "hetflag": " ",
      "sasa": 0.0,
      "atoms": [
        {
          "atom_index": 215,
          "name": "N",
          "element": "N",
          "coord": [
            -0.3492000102996826,
            -0.8258000016212463,
            1.7958999872207642
          ]
        },
        {
          "atom_index": 216,
          "name": "CA",
          "element": "C",
          "coord": [
            -0.374099999666214,
            -0.7472000122070312,
            1.6749000549316406
          ]
        },
        {
          "atom_index": 217,
          "name": "C",
          "element": "C",
          "coord": [
            -0.28290000557899475,
            -0.79339998960495,
            1.5601999759674072
          ]
        },
        {
          "atom_index": 218,
          "name": "O",
          "element": "O",
          "coord": [
            -0.16130000352859497,
            -0.8113999962806702,
            1.576799988746643
          ]
        },
        {
          "atom_index": 219,
          "name": "CB",
          "element": "C",
          "coord": [
            -0.3474999964237213,
            -0.597599983215332,
            1.7000999450683594
          ]
        },
        {
          "atom_index": 220,
          "name": "CG",
          "element": "C",
          "coord": [
            -0.37299999594688416,
            -0.5022000074386597,
            1.5825999975204468
          ]
        },
        {
          "atom_index": 221,
          "name": "CD1",
          "element": "C",
          "coord": [
            -0.5205000042915344,
            -0.5054000020027161,
            1.5426000356674194
          ]
        },
        {
          "atom_index": 222,
          "name": "CD2",
          "element": "C",
          "coord": [
            -0.328900009393692,
            -0.359499990940094,
            1.6116000413894653
          ]
        }
      ]
    },
    {
      "id": "A:134",
      "chain": "A",
      "resseq": 134,
      "icode": "",
      "resname": "ARG",
      "hetflag": " ",
      "sasa": 2.436584234237671,
      "atoms": [
        {
          "atom_index": 223,
          "name": "N",
          "element": "N",
          "coord": [
            -0.3427000045776367,
            -0.8083999752998352,
            1.4431999921798706
          ]
        },
        {
          "atom_index": 224,
          "name": "CA",
          "element": "C",
          "coord": [
            -0.2711000144481659,
            -0.8500000238418579,
            1.325600028038025
          ]
        },
        {
          "atom_index": 225,
          "name": "C",
          "element": "C",
          "coord": [
            -0.33410000801086426,
            -0.7914999723434448,
            1.1992000341415405
          ]
        },
        {
          "atom_index": 226,
          "name": "O",
          "element": "O",
          "coord": [
            -0.4544000029563904,
            -0.8003000020980835,
            1.1793999671936035
          ]
        },
        {
          "atom_index": 227,
          "name": "CB",
          "element": "C",
          "coord": [
            -0.27300000190734863,
            -1.0029000043869019,
            1.319200038909912
          ]
        },
        {
          "atom_index": 228,
          "name": "CG",
          "element": "C",
          "coord": [
            -0.2012999951839447,
            -1.0644999742507935,
            1.198099970817566
          ]
        },
        {
          "atom_index": 229,
          "name": "CD",
          "element": "C",
          "coord": [
            -0.21060000360012054,
            -1.2167999744415283,
            1.1933000087738037
          ]
        },
        {
          "atom_index": 230,
          "name": "NE",
          "element": "N",
          "coord": [
            -0.32919999957084656,
            -1.2654999494552612,
            1.2662999629974365
          ]
        },
        {
          "atom_index": 231,
          "name": "CZ",
          "element": "C",
          "coord": [
            -0.3271999955177307,
            -1.3366999626159668,
            1.3796000480651855
          ]
        },
        {
          "atom_index": 232,
          "name": "NH1",
          "element": "N",
          "coord": [
            -0.21230000257492065,
            -1.371899962425232,
            1.4356000423431396
          ]
        },
        {
          "atom_index": 233,
          "name": "NH2",
          "element": "N",
          "coord": [
            -0.44110000133514404,
            -1.3737000226974487,
            1.437000036239624
          ]
        }
      ]
    },
    {
      "id": "A:135",
      "chain": "A",
      "resseq": 135,
      "icode": "",
      "resname": "ARG",
      "hetflag": " ",
      "sasa": 0.06453092396259308,
      "atoms": [
        {
          "atom_index": 234,
          "name": "N",
          "element": "N",
          "coord": [
            -0.25119999051094055,
            -0.73089998960495,
            1.1155999898910522
          ]
        },
        {
          "atom_index": 235,
          "name": "CA",
          "element": "C",
          "coord": [
            -0.2849000096321106,
            -0.7014999985694885,
            0.9783999919891357
          ]
        },
        {
          "atom_index": 236,
          "name": "C",
          "element": "C",
          "coord": [
            -0.17389999330043793,
            -0.7577000260353088,
            0.8910999894142151
          ]
        },
        {
          "atom_index": 237,
          "name": "O",
          "element": "O",
          "coord": [
            -0.05730000138282776,
            -0.7545999884605408,
            0.9289000034332275
          ]
        },
        {
          "atom_index": 238,
          "name": "CB",
          "element": "C",
          "coord": [
            -0.2964000105857849,
            -0.5514000058174133,
            0.9592000246047974
          ]
        },
        {
          "atom_index": 239,
          "name": "CG",
          "element": "C",
          "coord": [
            -0.3578000068664551,
            -0.5095000267028809,
            0.8266000151634216
          ]
        },
        {
          "atom_index": 240,
          "name": "CD",
          "element": "C",
          "coord": [
            -0.3903999924659729,
            -0.3596999943256378,
            0.8198000192642212
          ]
        },
        {
          "atom_index": 241,
          "name": "NE",
          "element": "N",
          "coord": [
            -0.26809999346733093,
            -0.27959999442100525,
            0.8133999705314636
          ]
        },
        {
          "atom_index": 242,
          "name": "CZ",
          "element": "C",
          "coord": [
            -0.25589999556541443,
            -0.15320000052452087,
            0.8561999797821045
          ]
        },
        {
          "atom_index": 243,
          "name": "NH1",
          "element": "N",
          "coord": [
            -0.35899999737739563,
            -0.08500000089406967,
            0.9070000052452087
          ]
        },
        {
          "atom_index": 244,
          "name": "NH2",
          "element": "N",
          "coord": [
            -0.13860000669956207,
            -0.09300000220537186,
            0.8446000218391418
          ]
        }
      ]
    },
    {
      "id": "A:136",
      "chain": "A",
      "resseq": 136,
      "icode": "",
      "resname": "GLY",
      "hetflag": " ",
      "sasa": 0.031651873141527176,
      "atoms": [
        {
          "atom_index": 245,
          "name": "N",
          "element": "N",
          "coord": [
            -0.20990000665187836,
            -0.8093000054359436,
            0.7742000222206116
          ]
        },
        {
          "atom_index": 246,
          "name": "CA",
          "element": "C",
          "coord": [
            -0.1143999993801117,
            -0.8730000257492065,
            0.6850000023841858
          ]
        },
        {
          "atom_index": 247,
          "name": "C",
          "element": "C",
          "coord": [
            -0.06610000133514404,
            -1.0080000162124634,
            0.7371000051498413
          ]
        },
        {
          "atom_index": 248,
          "name": "O",
          "element": "O",
          "coord": [
            -0.11180000007152557,
            -1.0550999641418457,
            0.8417999744415283
          ]
        }
      ]
    },
    {
      "id": "A:137",
      "chain": "A",
      "resseq": 137,
      "icode": "",
      "resname": "ARG",
      "hetflag": " ",
      "sasa": 5.364505767822266,
      "atoms": [
        {
          "atom_index": 249,
          "name": "N",
          "element": "N",
          "coord": [
            0.027000000700354576,
            -1.0684000253677368,
            0.6622999906539917
          ]
        },
        {
          "atom_index": 250,
          "name": "CA",
          "element": "C",
          "coord": [
            0.0738999992609024,
            -1.205399990081787,
            0.6841999888420105
          ]
        },
        {
          "atom_index": 251,
          "name": "C",
          "element": "C",
          "coord": [
            0.22750000655651093,
            -1.2167999744415283,
            0.6883999705314636
          ]
        },
        {
          "atom_index": 252,
          "name": "O",
          "element": "O",
          "coord": [
            0.2831000089645386,
            -1.327299952507019,
            0.6937999725341797
          ]
        },
        {
          "atom_index": 253,
          "name": "CB",
          "element": "C",
          "coord": [
            0.017000000923871994,
            -1.2941999435424805,
            0.5724999904632568
          ]
        },
        {
          "atom_index": 254,
          "name": "CG",
          "element": "C",
          "coord": [
            0.06319999694824219,
            -1.4398000240325928,
            0.5741999745368958
          ]
        },
        {
          "atom_index": 255,
          "name": "CD",
          "element": "C",
          "coord": [
            0.18039999902248383,
            -1.4708000421524048,
            0.47850000858306885
          ]
        },
        {
          "atom_index": 256,
          "name": "NE",
          "element": "N",
          "coord": [
            0.26919999718666077,
            -1.5771000385284424,
            0.5275999903678894
          ]
        },
        {
          "atom_index": 257,
          "name": "CZ",
          "element": "C",
          "coord": [
            0.23980000615119934,
            -1.7079999446868896,
            0.527999997138977
          ]
        },
        {
          "atom_index": 258,
          "name": "NH1",
          "element": "N",
          "coord": [
            0.1225999966263771,
            -1.7524000406265259,
            0.482699990272522
          ]
        },
        {
          "atom_index": 259,
          "name": "NH2",
          "element": "N",
          "coord": [
            0.32839998602867126,
            -1.7956000566482544,
            0.5748999714851379
          ]
        }
      ]
    },
    {
      "id": "A:138",
      "chain": "A",
      "resseq": 138,
      "icode": "",
      "resname": "GLY",
      "hetflag": " ",
      "sasa": 0.0,
      "atoms": [
        {
          "atom_index": 260,
          "name": "N",
          "element": "N",
          "coord": [
            0.29600000381469727,
            -1.1030000448226929,
            0.6904000043869019
          ]
        },
        {
          "atom_index": 261,
          "name": "CA",
          "element": "C",
          "coord": [
            0.44110000133514404,
            -1.1013000011444092,
            0.694100022315979
          ]
        },
        {
          "atom_index": 262,
          "name": "C",
          "element": "C",
          "coord": [
            0.5044000148773193,
            -1.1486999988555908,
            0.8238000273704529
          ]
        },
        {
          "atom_index": 263,
          "name": "O",
          "element": "O",
          "coord": [
            0.6258000135421753,
            -1.169100046157837,
            0.8295000195503235
          ]
        }
      ]
    },
    {
      "id": "A:139",
      "chain": "A",
      "resseq": 139,
      "icode": "",
      "resname": "LEU",
      "hetflag": " ",
      "sasa": 0.0,
      "atoms": [
        {
          "atom_index": 264,
          "name": "N",
          "element": "N",
          "coord": [
            0.4239000082015991,
            -1.166200041770935,
            0.9279999732971191
          ]
        },
        {
          "atom_index": 265,
          "name": "CA",
          "element": "C",
          "coord": [
            0.47620001435279846,
            -1.2051000595092773,
            1.0595999956130981
          ]
        },
        {
          "atom_index": 266,
          "name": "C",
          "element": "C",
          "coord": [
            0.3880999982357025,
            -1.3097000122070312,
            1.124500036239624
          ]
        },
        {
          "atom_index": 267,
          "name": "O",
          "element": "O",
          "coord": [
            0.2653999924659729,
            -1.3071999549865723,
            1.1068999767303467
          ]
        },
        {
          "atom_index": 268,
          "name": "CB",
          "element": "C",
          "coord": [
            0.48170000314712524,
            -1.082800030708313,
            1.1486999988555908
          ]
        },
        {
          "atom_index": 269,
          "name": "CG",
          "element": "C",
          "coord": [
            0.5702000260353088,
            -0.9690999984741211,
            1.0973999500274658
          ]
        },
        {
          "atom_index": 270,
          "name": "CD1",
          "element": "C",
          "coord": [
            0.5174000263214111,
            -0.8378000259399414,
            1.1495000123977661
          ]
        },
        {
          "atom_index": 271,
          "name": "CD2",
          "element": "C",
          "coord": [
            0.7160000205039978,
            -0.9897000193595886,
            1.1382999420166016
          ]
        }
      ]
    },
    {
      "id": "A:140",
      "chain": "A",
      "resseq": 140,
      "icode": "",
      "resname": "GLU",
      "hetflag": " ",
      "sasa": 0.8828360438346863,
      "atoms": [
        {
          "atom_index": 272,
          "name": "N",
          "element": "N",
          "coord": [
            0.44780001044273376,
            -1.4004000425338745,
            1.2014000415802002
          ]
        },
        {
          "atom_index": 273,
          "name": "CA",
          "element": "C",
          "coord": [
            0.3693999946117401,
            -1.5069999694824219,
            1.2652000188827515
          ]
        },
        {
          "atom_index": 274,
          "name": "C",
          "element": "C",
          "coord": [
            0.427700012922287,
            -1.5508999824523926,
            1.3992999792099
          ]
        },
        {
          "atom_index": 275,
          "name": "O",
          "element": "O",
          "coord": [
            0.5422000288963318,
            -1.5931999683380127,
            1.4069000482559204
          ]
        },
        {
          "atom_index": 276,
          "name": "CB",
          "element": "C",
          "coord": [
            0.3603000044822693,
            -1.6269999742507935,
            1.170699954032898
          ]
        },
        {
          "atom_index": 277,
          "name": "CG",
          "element": "C",
          "coord": [
            0.262800008058548,
            -1.7347999811172485,
            1.2139999866485596
          ]
        },
        {
          "atom_index": 278,
          "name": "CD",
          "element": "C",
          "coord": [
            0.26489999890327454,
            -1.8521000146865845,
            1.1196000576019287
          ]
        },
        {
          "atom_index": 279,
          "name": "OE1",
          "element": "O",
          "coord": [
            0.15690000355243683,
            -1.8964999914169312,
            1.0755000114440918
          ]
        },
        {
          "atom_index": 280,
          "name": "OE2",
          "element": "O",
          "coord": [
            0.37610000371932983,
            -1.8996000289916992,
            1.0894999504089355
          ]
        }
      ]
    },
    {
      "id": "A:141",
      "chain": "A",
      "resseq": 141,
      "icode": "",
      "resname": "ALA",
      "hetflag": " ",
      "sasa": 0.0,
      "atoms": [
        {
          "atom_index": 281,
          "name": "N",
          "element": "N",
          "coord": [
            0.34779998660087585,
            -1.542199969291687,
            1.5052000284194946
          ]
        },
        {
          "atom_index": 282,
          "name": "CA",
          "element": "C",
          "coord": [
            0.3903000056743622,
            -1.5908000469207764,
            1.635599970817566
          ]
        },
        {
          "atom_index": 283,
          "name": "C",
          "element": "C",
          "coord": [
            0.3847000002861023,
            -1.7410999536514282,
            1.6327999830245972
          ]
        },
        {
          "atom_index": 284,
          "name": "O",
          "element": "O",
          "coord": [
            0.2874000072479248,
            -1.7994999885559082,
            1.5850000381469727
          ]
        },
        {
          "atom_index": 285,
          "name": "CB",
          "element": "C",
          "coord": [
            0.3005000054836273,
            -1.537600040435791,
            1.7444000244140625
          ]
        }
      ]
    },
    {
      "id": "A:142",
      "chain": "A",
      "resseq": 142,
      "icode": "",
      "resname": "GLN",
      "hetflag": " ",
      "sasa": 3.0702316761016846,
      "atoms": [
        {
          "atom_index": 286,
          "name": "N",
          "element": "N",
          "coord": [
            0.4912000000476837,
            -1.8028000593185425,
            1.6816999912261963
          ]
        },
        {
          "atom_index": 287,
          "name": "CA",
          "element": "C",
          "coord": [
            0.5030999779701233,
            -1.9472999572753906,
            1.687999963760376
          ]
        },
        {
          "atom_index": 288,
          "name": "C",
          "element": "C",
          "coord": [
            0.5590999722480774,
            -1.9829000234603882,
            1.8272000551223755
          ]
        },
        {
          "atom_index": 289,
          "name": "O",
          "element": "O",
          "coord": [
            0.6758999824523926,
            -2.0211000442504883,
            1.8416999578475952
          ]
        },
        {
          "atom_index": 290,
          "name": "CB",
          "element": "C",
          "coord": [
            0.5938000082969666,
            -1.9958000183105469,
            1.5735000371932983
          ]
        },
        {
          "atom_index": 291,
          "name": "CG",
          "element": "C",
          "coord": [
            0.5296000242233276,
            -2.097100019454956,
            1.4780000448226929
          ]
        },
        {
          "atom_index": 292,
          "name": "CD",
          "element": "C",
          "coord": [
            0.6322000026702881,
            -2.1923999786376953,
            1.4163000583648682
          ]
        },
        {
          "atom_index": 293,
          "name": "NE2",
          "element": "N",
          "coord": [
            0.6051999926567078,
            -2.321700096130371,
            1.4256000518798828
          ]
        },
        {
          "atom_index": 294,
          "name": "OE1",
          "element": "O",
          "coord": [
            0.7348999977111816,
            -2.1487998962402344,
            1.3624000549316406
          ]
        }
      ]
    },
    {
      "id": "A:143",
      "chain": "A",
      "resseq": 143,
      "icode": "",
      "resname": "GLY",
      "hetflag": " ",
      "sasa": 0.0,
      "atoms": [
        {
          "atom_index": 295,
          "name": "N",
          "element": "N",
          "coord": [
            0.47540000081062317,
            -1.9651999473571777,
            1.929900050163269
          ]
        },
        {
          "atom_index": 296,
          "name": "CA",
          "element": "C",
          "coord": [
            0.5145000219345093,
            -1.9926999807357788,
            2.068000078201294
          ]
        },
        {
          "atom_index": 297,
          "name": "C",
          "element": "C",
          "coord": [
            0.6031000018119812,
            -1.8835999965667725,
            2.126699924468994
          ]
        },
        {
          "atom_index": 298,
          "name": "O",
          "element": "O",
          "coord": [
            0.564300000667572,
            -1.7669999599456787,
            2.130500078201294
          ]
        }
      ]
    },
    {
      "id": "A:144",
      "chain": "A",
      "resseq": 144,
      "icode": "",
      "resname": "ASP",
      "hetflag": " ",
      "sasa": 0.0,
      "atoms": [
        {
          "atom_index": 299,
          "name": "N",
          "element": "N",
          "coord": [
            0.7236999869346619,
            -1.9198999404907227,
            2.1700000762939453
          ]
        },
        {
          "atom_index": 300,
          "name": "CA",
          "element": "C",
          "coord": [
            0.8174999952316284,
            -1.8207999467849731,
            2.227400064468384
          ]
        },
        {
          "atom_index": 301,
          "name": "C",
          "element": "C",
          "coord": [
            0.9036999940872192,
            -1.7440999746322632,
            2.125499963760376
          ]
        },
        {
          "atom_index": 302,
          "name": "O",
          "element": "O",
          "coord": [
            0.9840999841690063,
            -1.659000039100647,
            2.1642000675201416
          ]
        },
        {
          "atom_index": 303,
          "name": "CB",
          "element": "C",
          "coord": [
            0.906499981880188,
            -1.8831000328063965,
            2.3368000984191895
          ]
        },
        {
          "atom_index": 304,
          "name": "CG",
          "element": "C",
          "coord": [
            0.9753000140190125,
            -2.0111000537872314,
            2.292799949645996
          ]
        },
        {
          "atom_index": 305,
          "name": "OD1",
          "element": "O",
          "coord": [
            1.0147000551223755,
            -2.08870005607605,
            2.3817999362945557
          ]
        },
        {
          "atom_index": 306,
          "name": "OD2",
          "element": "O",
          "coord": [
            0.995199978351593,
            -2.0434000492095947,
            2.173799991607666
          ]
        }
      ]
    },
    {
      "id": "A:145",
      "chain": "A",
      "resseq": 145,
      "icode": "",
      "resname": "ILE",
      "hetflag": " ",
      "sasa": 0.0,
      "atoms": [
        {
          "atom_index": 307,
          "name": "N",
          "element": "N",
          "coord": [
            0.8845999836921692,
            -1.771399974822998,
            1.9967000484466553
          ]
        },
        {
          "atom_index": 308,
          "name": "CA",
          "element": "C",
          "coord": [
            0.9545999765396118,
            -1.698099970817566,
            1.8899999856948853
          ]
        },
        {
          "atom_index": 309,
          "name": "C",
          "element": "C",
          "coord": [
            0.8547999858856201,
            -1.635599970817566,
            1.7903000116348267
          ]
        },
        {
          "atom_index": 310,
          "name": "O",
          "element": "O",
          "coord": [
            0.7348999977111816,
            -1.6641000509262085,
            1.7930999994277954
          ]
        },
        {
          "atom_index": 311,
          "name": "CB",
          "element": "C",
          "coord": [
            1.055799961090088,
            -1.7914999723434448,
            1.8179999589920044
          ]
        },
        {
          "atom_index": 312,
          "name": "CG1",
          "element": "C",
          "coord": [
            0.9860000014305115,
            -1.9119000434875488,
            1.7515000104904175
          ]
        },
        {
          "atom_index": 313,
          "name": "CG2",
          "element": "C",
          "coord": [
            1.1624000072479248,
            -1.8417999744415283,
            1.9178999662399292
          ]
        },
        {
          "atom_index": 314,
          "name": "CD1",
          "element": "C",
          "coord": [
            1.010200023651123,
            -1.923799991607666,
            1.6019999980926514
          ]
        }
      ]
    },
    {
      "id": "A:146",
      "chain": "A",
      "resseq": 146,
      "icode": "",
      "resname": "VAL",
      "hetflag": " ",
      "sasa": 0.0,
      "atoms": [
        {
          "atom_index": 315,
          "name": "N",
          "element": "N",
          "coord": [
            0.9035999774932861,
            -1.547700047492981,
            1.7044999599456787
          ]
        },
        {
          "atom_index": 316,
          "name": "CA",
          "element": "C",
          "coord": [
            0.8205000162124634,
            -1.4919999837875366,
            1.5999000072479248
          ]
        },
        {
          "atom_index": 317,
          "name": "C",
          "element": "C",
          "coord": [
            0.8931000232696533,
            -1.5088000297546387,
            1.4681999683380127
          ]
        },
        {
          "atom_index": 318,
          "name": "O",
          "element": "O",
          "coord": [
            1.0041999816894531,
            -1.458799958229065,
            1.451799988746643
          ]
        },
        {
          "atom_index": 319,
          "name": "CB",
          "element": "C",
          "coord": [
            0.7901999950408936,
            -1.3424999713897705,
            1.621399998664856
          ]
        },
        {
          "atom_index": 320,
          "name": "CG1",
          "element": "C",
          "coord": [
            0.7124000191688538,
            -1.2871999740600586,
            1.5022000074386597
          ]
        },
        {
          "atom_index": 321,
          "name": "CG2",
          "element": "C",
          "coord": [
            0.7106000185012817,
            -1.3207999467849731,
            1.7491999864578247
          ]
        }
      ]
    },
    {
      "id": "A:147",
      "chain": "A",
      "resseq": 147,
      "icode": "",
      "resname": "ARG",
      "hetflag": " ",
      "sasa": 2.0257198810577393,
      "atoms": [
        {
          "atom_index": 322,
          "name": "N",
          "element": "N",
          "coord": [
            0.8284000158309937,
            -1.5778000354766846,
            1.3747999668121338
          ]
        },
        {
          "atom_index": 323,
          "name": "CA",
          "element": "C",
          "coord": [
            0.8827000260353088,
            -1.600600004196167,
            1.2415000200271606
          ]
        },
        {
          "atom_index": 324,
          "name": "C",
          "element": "C",
          "coord": [
            0.8497999906539917,
            -1.4873000383377075,
            1.1445000171661377
          ]
        },
        {
          "atom_index": 325,
          "name": "O",
          "element": "O",
          "coord": [
            0.7382000088691711,
            -1.4363000392913818,
            1.1432000398635864
          ]
        },
        {
          "atom_index": 326,
          "name": "CB",
          "element": "C",
          "coord": [
            0.824999988079071,
            -1.728700041770935,
            1.1859999895095825
          ]
        },
        {
          "atom_index": 327,
          "name": "CG",
          "element": "C",
          "coord": [
            0.9054999947547913,
            -1.8476999998092651,
            1.2175999879837036
          ]
        },
        {
          "atom_index": 328,
          "name": "CD",
          "element": "C",
          "coord": [
            0.8858000040054321,
            -1.9565000534057617,
            1.118399977684021
          ]
        },
        {
          "atom_index": 329,
          "name": "NE",
          "element": "N",
          "coord": [
            0.9646000266075134,
            -2.072200059890747,
            1.154099941253662
          ]
        },
        {
          "atom_index": 330,
          "name": "CZ",
          "element": "C",
          "coord": [
            1.0815999507904053,
            -2.105799913406372,
            1.1003999710083008
          ]
        },
        {
          "atom_index": 331,
          "name": "NH1",
          "element": "N",
          "coord": [
            1.1394000053405762,
            -2.032599925994873,
            1.0052000284194946
          ]
        },
        {
          "atom_index": 332,
          "name": "NH2",
          "element": "N",
          "coord": [
            1.1409000158309937,
            -2.2167000770568848,
            1.1435999870300293
          ]
        }
      ]
    },
    {
      "id": "A:148",
      "chain": "A",
      "resseq": 148,
      "icode": "",
      "resname": "VAL",
      "hetflag": " ",
      "sasa": 0.0,
      "atoms": [
        {
          "atom_index": 333,
          "name": "N",
          "element": "N",
          "coord": [
            0.9473000168800354,
            -1.4503999948501587,
            1.062000036239624
          ]
        },
        {
          "atom_index": 334,
          "name": "CA",
          "element": "C",
          "coord": [
            0.9311000108718872,
            -1.3453999757766724,
            0.9603000283241272
          ]
        },
        {
          "atom_index": 335,
          "name": "C",
          "element": "C",
          "coord": [
            0.9132000207901001,
            -1.4151999950408936,
            0.8259999752044678
          ]
        },
        {
          "atom_index": 336,
          "name": "O",
          "element": "O",
          "coord": [
            0.9890000224113464,
            -1.5051000118255615,
            0.795199990272522
          ]
        },
        {
          "atom_index": 337,
          "name": "CB",
          "element": "C",
          "coord": [
            1.0570000410079956,
            -1.2552000284194946,
            0.954200029373169
          ]
        },
        {
          "atom_index": 338,
          "name": "CG1",
          "element": "C",
          "coord": [
            1.039199948310852,
            -1.1411999464035034,
            0.8569999933242798
          ]
        },
        {
          "atom_index": 339,
          "name": "CG2",
          "element": "C",
          "coord": [
            1.0901999473571777,
            -1.2044999599456787,
            1.09089994430542
          ]
        }
      ]
    },
    {
      "id": "A:149",
      "chain": "A",
      "resseq": 149,
      "icode": "",
      "resname": "TRP",
      "hetflag": " ",
      "sasa": 0.8066365718841553,
      "atoms": [
        {
          "atom_index": 340,
          "name": "N",
          "element": "N",
          "coord": [
            0.8125,
            -1.3752000331878662,
            0.7487999796867371
          ]
        },
        {
          "atom_index": 341,
          "name": "CA",
          "element": "C",
          "coord": [
            0.7828999757766724,
            -1.4328999519348145,
            0.6171000003814697
          ]
        },
        {
          "atom_index": 342,
          "name": "C",
          "element": "C",
          "coord": [
            0.79830002784729,
            -1.3346999883651733,
            0.5022000074386597
          ]
        },
        {
          "atom_index": 343,
          "name": "O",
          "element": "O",
          "coord": [
            0.8108000159263611,
            -1.374400019645691,
            0.3865000009536743
          ]
        },
        {
          "atom_index": 344,
          "name": "CB",
          "element": "C",
          "coord": [
            0.6384999752044678,
            -1.4845000505447388,
            0.6150000095367432
          ]
        },
        {
          "atom_index": 345,
          "name": "CG",
          "element": "C",
          "coord": [
            0.614300012588501,
            -1.5978000164031982,
            0.7102000117301941
          ]
        },
        {
          "atom_index": 346,
          "name": "CD1",
          "element": "C",
          "coord": [
            0.5163999795913696,
            -1.6061999797821045,
            0.8048999905586243
          ]
        },
        {
          "atom_index": 347,
          "name": "CD2",
          "element": "C",
          "coord": [
            0.6901999711990356,
            -1.718999981880188,
            0.7202000021934509
          ]
        },
        {
          "atom_index": 348,
          "name": "CE2",
          "element": "C",
          "coord": [
            0.6316999793052673,
            -1.7968000173568726,
            0.8224999904632568
          ]
        },
        {
          "atom_index": 349,
          "name": "CE3",
          "element": "C",
          "coord": [
            0.8019999861717224,
            -1.7705999612808228,
            0.6521000266075134
          ]
        },
        {
          "atom_index": 350,
          "name": "NE1",
          "element": "N",
          "coord": [
            0.5260999798774719,
            -1.7254999876022339,
            0.8727999925613403
          ]
        },
        {
          "atom_index": 351,
          "name": "CZ2",
          "element": "C",
          "coord": [
            0.6812000274658203,
            -1.922700047492981,
            0.8585000038146973
          ]
        },
        {
          "atom_index": 352,
          "name": "CZ3",
          "element": "C",
          "coord": [
            0.850600004196167,
            -1.8961000442504883,
            0.6876999735832214
          ]
        },
        {
          "atom_index": 353,
          "name": "CH2",
          "element": "C",
          "coord": [
            0.7904000282287598,
            -1.9703999757766724,
            0.7900000214576721
          ]
        }
      ]
    },
    {
      "id": "A:150",
      "chain": "A",
      "resseq": 150,
      "icode": "",
      "resname": "ASP",
      "hetflag": " ",
      "sasa": 0.22070901095867157,
      "atoms": [
        {
          "atom_index": 354,
          "name": "N",
          "element": "N",
          "coord": [
            0.7932999730110168,
            -1.2060999870300293,
            0.5339999794960022
          ]
        },
        {
          "atom_index": 355,
          "name": "CA",
          "element": "C",
          "coord": [
            0.8039000034332275,
            -1.1017999649047852,
            0.43380001187324524
          ]
        },
        {
          "atom_index": 356,
          "name": "C",
          "element": "C",
          "coord": [
            0.9296000003814697,
            -1.0188000202178955,
            0.46320000290870667
          ]
        },
        {
          "atom_index": 357,
          "name": "O",
          "element": "O",
          "coord": [
            0.9401000142097473,
            -0.9495000243186951,
            0.5654000043869019
          ]
        },
        {
          "atom_index": 358,
          "name": "CB",
          "element": "C",
          "coord": [
            0.676800012588501,
            -1.0175000429153442,
            0.43709999322891235
          ]
        },
        {
          "atom_index": 359,
          "name": "CG",
          "element": "C",
          "coord": [
            0.6603999733924866,
            -0.9300000071525574,
            0.3158000111579895
          ]
        },
        {
          "atom_index": 360,
          "name": "OD1",
          "element": "O",
          "coord": [
            0.7179999947547913,
            -0.9599000215530396,
            0.20919999480247498
          ]
        },
        {
          "atom_index": 361,
          "name": "OD2",
          "element": "O",
          "coord": [
            0.5899999737739563,
            -0.8274000287055969,
            0.31839999556541443
          ]
        }
      ]
    },
    {
      "id": "A:151",
      "chain": "A",
      "resseq": 151,
      "icode": "",
      "resname": "THR",
      "hetflag": " ",
      "sasa": 0.0,
      "atoms": [
        {
          "atom_index": 362,
          "name": "N",
          "element": "N",
          "coord": [
            1.0253000259399414,
            -1.0289000272750854,
            0.3725999891757965
          ]
        },
        {
          "atom_index": 363,
          "name": "CA",
          "element": "C",
          "coord": [
            1.1497999429702759,
            -0.9560999870300293,
            0.38040000200271606
          ]
        },
        {
          "atom_index": 364,
          "name": "C",
          "element": "C",
          "coord": [
            1.1237000226974487,
            -0.8069999814033508,
            0.376800000667572
          ]
        },
        {
          "atom_index": 365,
          "name": "O",
          "element": "O",
          "coord": [
            1.0406999588012695,
            -0.7609000205993652,
            0.30219998955726624
          ]
        },
        {
          "atom_index": 366,
          "name": "CB",
          "element": "C",
          "coord": [
            1.2372000217437744,
            -0.9959999918937683,
            0.26170000433921814
          ]
        },
        {
          "atom_index": 367,
          "name": "CG2",
          "element": "C",
          "coord": [
            1.3741999864578247,
            -0.9243999719619751,
            0.26409998536109924
          ]
        },
        {
          "atom_index": 368,
          "name": "OG1",
          "element": "O",
          "coord": [
            1.2666000127792358,
            -1.1354000568389893,
            0.2709999978542328
          ]
        }
      ]
    },
    {
      "id": "A:152",
      "chain": "A",
      "resseq": 152,
      "icode": "",
      "resname": "GLY",
      "hetflag": " ",
      "sasa": 0.0,
      "atoms": [
        {
          "atom_index": 369,
          "name": "N",
          "element": "N",
          "coord": [
            1.1950000524520874,
            -0.7322999835014343,
            0.45969998836517334
          ]
        },
        {
          "atom_index": 370,
          "name": "CA",
          "element": "C",
          "coord": [
            1.1786999702453613,
            -0.5885999798774719,
            0.46309998631477356
          ]
        },
        {
          "atom_index": 371,
          "name": "C",
          "element": "C",
          "coord": [
            1.219599962234497,
            -0.5242000222206116,
            0.5938000082969666
          ]
        },
        {
          "atom_index": 372,
          "name": "O",
          "element": "O",
          "coord": [
            1.2822999954223633,
            -0.5853000283241272,
            0.6809999942779541
          ]
        }
      ]
    },
    {
      "id": "A:153",
      "chain": "A",
      "resseq": 153,
      "icode": "",
      "resname": "ILE",
      "hetflag": " ",
      "sasa": 0.0,
      "atoms": [
        {
          "atom_index": 373,
          "name": "N",
          "element": "N",
          "coord": [
            1.18149995803833,
            -0.3977000117301941,
            0.605400025844574
          ]
        },
        {
          "atom_index": 374,
          "name": "CA",
          "element": "C",
          "coord": [
            1.218999981880188,
            -0.31520000100135803,
            0.7179999947547913
          ]
        },
        {
          "atom_index": 375,
          "name": "C",
          "element": "C",
          "coord": [
            1.1035000085830688,
            -0.30070000886917114,
            0.8136000037193298
          ]
        },
        {
          "atom_index": 376,
          "name": "O",
          "element": "O",
          "coord": [
            0.9918000102043152,
            -0.27090001106262207,
            0.7727000117301941
          ]
        },
        {
          "atom_index": 377,
          "name": "CB",
          "element": "C",
          "coord": [
            1.2674000263214111,
            -0.1793999969959259,
            0.6697999835014343
          ]
        },
        {
          "atom_index": 378,
          "name": "CG1",
          "element": "C",
          "coord": [
            1.3911999464035034,
            -0.1987999975681305,
            0.5807999968528748
          ]
        },
        {
          "atom_index": 379,
          "name": "CG2",
          "element": "C",
          "coord": [
            1.2935999631881714,
            -0.08799999952316284,
            0.7922999858856201
          ]
        },
        {
          "atom_index": 380,
          "name": "CD1",
          "element": "C",
          "coord": [
            1.4471999406814575,
            -0.07190000265836716,
            0.5235000252723694
          ]
        }
      ]
    },
    {
      "id": "A:154",
      "chain": "A",
      "resseq": 154,
      "icode": "",
      "resname": "TYR",
      "hetflag": " ",
      "sasa": 0.0,
      "atoms": [
        {
          "atom_index": 381,
          "name": "N",
          "element": "N",
          "coord": [
            1.1335999965667725,
            -0.32190001010894775,
            0.9416000247001648
          ]
        },
        {
          "atom_index": 382,
          "name": "CA",
          "element": "C",
          "coord": [
            1.0343999862670898,
            -0.3287999927997589,
            1.044800043106079
          ]
        },
        {
          "atom_index": 383,
          "name": "C",
          "element": "C",
          "coord": [
            1.0724999904632568,
            -0.2476000040769577,
            1.1651999950408936
          ]
        },
        {
          "atom_index": 384,
          "name": "O",
          "element": "O",
          "coord": [
            1.186400055885315,
            -0.25060001015663147,
            1.2103999853134155
          ]
        },
        {
          "atom_index": 385,
          "name": "CB",
          "element": "C",
          "coord": [
            1.0185999870300293,
            -0.47049999237060547,
            1.091599941253662
          ]
        },
        {
          "atom_index": 386,
          "name": "CG",
          "element": "C",
          "coord": [
            0.9556999802589417,
            -0.5648000240325928,
            0.9936000108718872
          ]
        },
        {
          "atom_index": 387,
          "name": "CD1",
          "element": "C",
          "coord": [
            0.821399986743927,
            -0.6026999950408936,
            1.007200002670288
          ]
        },
        {
          "atom_index": 388,
          "name": "CD2",
          "element": "C",
          "coord": [
            1.0302000045776367,
            -0.6212999820709229,
            0.8895999789237976
          ]
        },
        {
          "atom_index": 389,
          "name": "CE1",
          "element": "C",
          "coord": [
            0.7623999714851379,
            -0.6947000026702881,
            0.9176999926567078
          ]
        },
        {
          "atom_index": 390,
          "name": "CE2",
          "element": "C",
          "coord": [
            0.9728999733924866,
            -0.713100016117096,
            0.8023999929428101
          ]
        },
        {
          "atom_index": 391,
          "name": "CZ",
          "element": "C",
          "coord": [
            0.8389000296592712,
            -0.7487000226974487,
            0.8172000050544739
          ]
        },
        {
          "atom_index": 392,
          "name": "OH",
          "element": "O",
          "coord": [
            0.7813000082969666,
            -0.8384000062942505,
            0.7329000234603882
          ]
        }
      ]
    },
    {
      "id": "A:155",
      "chain": "A",
      "resseq": 155,
      "icode": "",
      "resname": "LEU",
      "hetflag": " ",
      "sasa": 0.0,
      "atoms": [
        {
          "atom_index": 393,
          "name": "N",
          "element": "N",
          "coord": [
            0.9757999777793884,
            -0.17419999837875366,
            1.2172000408172607
          ]
        },
        {
          "atom_index": 394,
          "name": "CA",
          "element": "C",
          "coord": [
            0.9848999977111816,
            -0.12409999966621399,
            1.3526999950408936
          ]
        },
        {
          "atom_index": 395,
          "name": "C",
          "element": "C",
          "coord": [
            0.9545999765396118,
            -0.241799995303154,
            1.4457000494003296
          ]
        },
        {
          "atom_index": 396,
          "name": "O",
          "element": "O",
          "coord": [
            0.853600025177002,
            -0.3109999895095825,
            1.4319000244140625
          ]
        },
        {
          "atom_index": 397,
          "name": "CB",
          "element": "C",
          "coord": [
            0.8852999806404114,
            -0.01209999993443489,
            1.3716000318527222
          ]
        },
        {
          "atom_index": 398,
          "name": "CG",
          "element": "C",
          "coord": [
            0.8611000180244446,
            0.046300001442432404,
            1.5104000568389893
          ]
        },
        {
          "atom_index": 399,
          "name": "CD1",
          "element": "C",
          "coord": [
            0.989300012588501,
            0.09290000051259995,
            1.570199966430664
          ]
        },
        {
          "atom_index": 400,
          "name": "CD2",
          "element": "C",
          "coord": [
            0.7631999850273132,
            0.16210000216960907,
            1.4979000091552734
          ]
        }
      ]
    },
    {
      "id": "A:156",
      "chain": "A",
      "resseq": 156,
      "icode": "",
      "resname": "LEU",
      "hetflag": " ",
      "sasa": 0.0,
      "atoms": [
        {
          "atom_index": 401,
          "name": "N",
          "element": "N",
          "coord": [
            1.041100025177002,
            -0.2624000012874603,
            1.5426000356674194
          ]
        },
        {
          "atom_index": 402,
          "name": "CA",
          "element": "C",
          "coord": [
            1.0247999429702759,
            -0.36980000138282776,
            1.6382999420166016
          ]
        },
        {
          "atom_index": 403,
          "name": "C",
          "element": "C",
          "coord": [
            1.0342999696731567,
            -0.31029999256134033,
            1.7792999744415283
          ]
        },
        {
          "atom_index": 404,
          "name": "O",
          "element": "O",
          "coord": [
            1.1306999921798706,
            -0.24120000004768372,
            1.8100999593734741
          ]
        },
        {
          "atom_index": 405,
          "name": "CB",
          "element": "C",
          "coord": [
            1.1324000358581543,
            -0.4722000062465668,
            1.6080000400543213
          ]
        },
        {
          "atom_index": 406,
          "name": "CG",
          "element": "C",
          "coord": [
            1.1612000465393066,
            -0.5928999781608582,
            1.6948000192642212
          ]
        },
        {
          "atom_index": 407,
          "name": "CD1",
          "element": "C",
          "coord": [
            1.0369000434875488,
            -0.6466000080108643,
            1.7627999782562256
          ]
        },
        {
          "atom_index": 408,
          "name": "CD2",
          "element": "C",
          "coord": [
            1.230299949645996,
            -0.7009000182151794,
            1.6068999767303467
          ]
        }
      ]
    },
    {
      "id": "A:157",
      "chain": "A",
      "resseq": 157,
      "icode": "",
      "resname": "TYR",
      "hetflag": " ",
      "sasa": 0.0,
      "atoms": [
        {
          "atom_index": 409,
          "name": "N",
          "element": "N",
          "coord": [
            0.9307000041007996,
            -0.3296000063419342,
            1.860700011253357
          ]
        },
        {
          "atom_index": 410,
          "name": "CA",
          "element": "C",
          "coord": [
            0.9279000163078308,
            -0.2791000008583069,
            1.9981000423431396
          ]
        },
        {
          "atom_index": 411,
          "name": "C",
          "element": "C",
          "coord": [
            0.8981000185012817,
            -0.3894999921321869,
            2.09879994392395
          ]
        },
        {
          "atom_index": 412,
          "name": "O",
          "element": "O",
          "coord": [
            0.8245999813079834,
            -0.48249998688697815,
            2.0717999935150146
          ]
        },
        {
          "atom_index": 413,
          "name": "CB",
          "element": "C",
          "coord": [
            0.8295000195503235,
            -0.16349999606609344,
            2.015500068664551
          ]
        },
        {
          "atom_index": 414,
          "name": "CG",
          "element": "C",
          "coord": [
            0.6851999759674072,
            -0.19750000536441803,
            1.9872000217437744
          ]
        },
        {
          "atom_index": 415,
          "name": "CD1",
          "element": "C",
          "coord": [
            0.6298999786376953,
            -0.17399999499320984,
            1.8603999614715576
          ]
        },
        {
          "atom_index": 416,
          "name": "CD2",
          "element": "C",
          "coord": [
            0.6039000153541565,
            -0.2535000145435333,
            2.086400032043457
          ]
        },
        {
          "atom_index": 417,
          "name": "CE1",
          "element": "C",
          "coord": [
            0.49939998984336853,
            -0.2053000032901764,
            1.832900047302246
          ]
        },
        {
          "atom_index": 418,
          "name": "CE2",
          "element": "C",
          "coord": [
            0.47200000286102295,
            -0.28630000352859497,
            2.0597000122070312
          ]
        },
        {
          "atom_index": 419,
          "name": "CZ",
          "element": "C",
          "coord": [
            0.4203000068664551,
            -0.26100000739097595,
            1.9321999549865723
          ]
        },
        {
          "atom_index": 420,
          "name": "OH",
          "element": "O",
          "coord": [
            0.28949999809265137,
            -0.29159998893737793,
            1.9048999547958374
          ]
        }
      ]
    },
    {
      "id": "A:158",
      "chain": "A",
      "resseq": 158,
      "icode": "",
      "resname": "SER",
      "hetflag": " ",
      "sasa": 0.0,
      "atoms": [
        {
          "atom_index": 421,
          "name": "N",
          "element": "N",
          "coord": [
            0.958899974822998,
            -0.37599998712539673,
            2.2160000801086426
          ]
        },
        {
          "atom_index": 422,
          "name": "CA",
          "element": "C",
          "coord": [
            0.9506000280380249,
            -0.4731000065803528,
            2.3252999782562256
          ]
        },
        {
          "atom_index": 423,
          "name": "C",
          "element": "C",
          "coord": [
            0.9370999932289124,
            -0.39570000767707825,
            2.456199884414673
          ]
        },
        {
          "atom_index": 424,
          "name": "O",
          "element": "O",
          "coord": [
            1.0133999586105347,
            -0.30309998989105225,
            2.4825000762939453
          ]
        },
        {
          "atom_index": 425,
          "name": "CB",
          "element": "C",
          "coord": [
            1.0777000188827515,
            -0.5582000017166138,
            2.329900026321411
          ]
        },
        {
          "atom_index": 426,
          "name": "OG",
          "element": "O",
          "coord": [
            1.0789999961853027,
            -0.6462000012397766,
            2.440700054168701
          ]
        }
      ]
    },
    {
      "id": "A:159",
      "chain": "A",
      "resseq": 159,
      "icode": "",
      "resname": "GLN",
      "hetflag": " ",
      "sasa": 0.0,
      "atoms": [
        {
          "atom_index": 427,
          "name": "N",
          "element": "N",
          "coord": [
            0.8393999934196472,
            -0.4323999881744385,
            2.536900043487549
          ]
        },
        {
          "atom_index": 428,
          "name": "CA",
          "element": "C",
          "coord": [
            0.8385999798774719,
            -0.39559999108314514,
            2.677000045776367
          ]
        },
        {
          "atom_index": 429,
          "name": "C",
          "element": "C",
          "coord": [
            0.8277999758720398,
            -0.5231000185012817,
            2.759000062942505
          ]
        },
        {
          "atom_index": 430,
          "name": "O",
          "element": "O",
          "coord": [
            0.7504000067710876,
            -0.6122000217437744,
            2.7248001098632812
          ]
        },
        {
          "atom_index": 431,
          "name": "CB",
          "element": "C",
          "coord": [
            0.7196999788284302,
            -0.30709999799728394,
            2.70770001411438
          ]
        },
        {
          "atom_index": 432,
          "name": "CG",
          "element": "C",
          "coord": [
            0.7131999731063843,
            -0.2653000056743622,
            2.8552000522613525
          ]
        },
        {
          "atom_index": 433,
          "name": "CD",
          "element": "C",
          "coord": [
            0.6248999834060669,
            -0.14869999885559082,
            2.87719988822937
          ]
        },
        {
          "atom_index": 434,
          "name": "NE2",
          "element": "N",
          "coord": [
            0.5167999863624573,
            -0.1695999950170517,
            2.950000047683716
          ]
        },
        {
          "atom_index": 435,
          "name": "OE1",
          "element": "O",
          "coord": [
            0.6525999903678894,
            -0.039000000804662704,
            2.8266000747680664
          ]
        }
      ]
    },
    {
      "id": "A:160",
      "chain": "A",
      "resseq": 160,
      "icode": "",
      "resname": "VAL",
      "hetflag": " ",
      "sasa": 0.0,
      "atoms": [
        {
          "atom_index": 436,
          "name": "N",
          "element": "N",
          "coord": [
            0.9060999751091003,
            -0.5318999886512756,
            2.866300106048584
          ]
        },
        {
          "atom_index": 437,
          "name": "CA",
          "element": "C",
          "coord": [
            0.8876000046730042,
            -0.6334999799728394,
            2.9700000286102295
          ]
        },
        {
          "atom_index": 438,
          "name": "C",
          "element": "C",
          "coord": [
            0.8743000030517578,
            -0.564300000667572,
            3.105600118637085
          ]
        },
        {
          "atom_index": 439,
          "name": "O",
          "element": "O",
          "coord": [
            0.947700023651123,
            -0.4700999855995178,
            3.134399890899658
          ]
        },
        {
          "atom_index": 440,
          "name": "CB",
          "element": "C",
          "coord": [
            1.0047999620437622,
            -0.7336999773979187,
            2.974299907684326
          ]
        },
        {
          "atom_index": 441,
          "name": "CG1",
          "element": "C",
          "coord": [
            0.9760000109672546,
            -0.843500018119812,
            3.0739998817443848
          ]
        },
        {
          "atom_index": 442,
          "name": "CG2",
          "element": "C",
          "coord": [
            1.0298000574111938,
            -0.7950999736785889,
            2.836400032043457
          ]
        }
      ]
    },
    {
      "id": "A:161",
      "chain": "A",
      "resseq": 161,
      "icode": "",
      "resname": "LEU",
      "hetflag": " ",
      "sasa": 0.0,
      "atoms": [
        {
          "atom_index": 443,
          "name": "N",
          "element": "N",
          "coord": [
            0.7791000008583069,
            -0.6104000210762024,
            3.186500072479248
          ]
        },
        {
          "atom_index": 444,
          "name": "CA",
          "element": "C",
          "coord": [
            0.7559000253677368,
            -0.5583000183105469,
            3.321500062942505
          ]
        },
        {
          "atom_index": 445,
          "name": "C",
          "element": "C",
          "coord": [
            0.8127999901771545,
            -0.6570000052452087,
            3.4238998889923096
          ]
        },
        {
          "atom_index": 446,
          "name": "O",
          "element": "O",
          "coord": [
            0.7644000053405762,
            -0.7689999938011169,
            3.4367001056671143
          ]
        },
        {
          "atom_index": 447,
          "name": "CB",
          "element": "C",
          "coord": [
            0.6067000031471252,
            -0.5343999862670898,
            3.347100019454956
          ]
        },
        {
          "atom_index": 448,
          "name": "CG",
          "element": "C",
          "coord": [
            0.5665000081062317,
            -0.5083000063896179,
            3.492799997329712
          ]
        },
        {
          "atom_index": 449,
          "name": "CD1",
          "element": "C",
          "coord": [
            0.6381000280380249,
            -0.3869999945163727,
            3.547499895095825
          ]
        },
        {
          "atom_index": 450,
          "name": "CD2",
          "element": "C",
          "coord": [
            0.41370001435279846,
            -0.49219998717308044,
            3.505199909210205
          ]
        }
      ]
    },
    {
      "id": "A:162",
      "chain": "A",
      "resseq": 162,
      "icode": "",
      "resname": "PHE",
      "hetflag": " ",
      "sasa": 0.0,
      "atoms": [
        {
          "atom_index": 451,
          "name": "N",
          "element": "N",
          "coord": [
            0.9158999919891357,
            -0.6136000156402588,
            3.495800018310547
          ]
        },
        {
          "atom_index": 452,
          "name": "CA",
          "element": "C",
          "coord": [
            0.9923999905586243,
            -0.7010999917984009,
            3.5850000381469727
          ]
        },
        {
          "atom_index": 453,
          "name": "C",
          "element": "C",
          "coord": [
            0.9509999752044678,
            -0.684499979019165,
            3.7298998832702637
          ]
        },
        {
          "atom_index": 454,
          "name": "O",
          "element": "O",
          "coord": [
            0.9258999824523926,
            -0.5727999806404114,
            3.774199962615967
          ]
        },
        {
          "atom_index": 455,
          "name": "CB",
          "element": "C",
          "coord": [
            1.1411999464035034,
            -0.6679999828338623,
            3.573899984359741
          ]
        },
        {
          "atom_index": 456,
          "name": "CG",
          "element": "C",
          "coord": [
            1.1984000205993652,
            -0.6965000033378601,
            3.4398999214172363
          ]
        },
        {
          "atom_index": 457,
          "name": "CD1",
          "element": "C",
          "coord": [
            1.2007999420166016,
            -0.5986999869346619,
            3.342400074005127
          ]
        },
        {
          "atom_index": 458,
          "name": "CD2",
          "element": "C",
          "coord": [
            1.2479000091552734,
            -0.823199987411499,
            3.409899950027466
          ]
        },
        {
          "atom_index": 459,
          "name": "CE1",
          "element": "C",
          "coord": [
            1.25409996509552,
            -0.6254000067710876,
            3.2172000408172607
          ]
        },
        {
          "atom_index": 460,
          "name": "CE2",
          "element": "C",
          "coord": [
            1.3003000020980835,
            -0.850600004196167,
            3.284899950027466
          ]
        },
        {
          "atom_index": 461,
          "name": "CZ",
          "element": "C",
          "coord": [
            1.3041000366210938,
            -0.7511000037193298,
            3.1884000301361084
          ]
        }
      ]
    },
    {
      "id": "A:163",
      "chain": "A",
      "resseq": 163,
      "icode": "",
      "resname": "HIS",
      "hetflag": " ",
      "sasa": 0.0,
      "atoms": [
        {
          "atom_index": 462,
          "name": "N",
          "element": "N",
          "coord": [
            0.9453999996185303,
            -0.7962999939918518,
            3.801800012588501
          ]
        },
        {
          "atom_index": 463,
          "name": "CA",
          "element": "C",
          "coord": [
            0.9225999712944031,
            -0.7991999983787537,
            3.946500062942505
          ]
        },
        {
          "atom_index": 464,
          "name": "C",
          "element": "C",
          "coord": [
            1.041100025177002,
            -0.8618000149726868,
            4.023799896240234
          ]
        },
        {
          "atom_index": 465,
          "name": "O",
          "element": "O",
          "coord": [
            1.0263999700546265,
            -0.8949999809265137,
            4.140900135040283
          ]
        },
        {
          "atom_index": 466,
          "name": "CB",
          "element": "C",
          "coord": [
            0.7942000031471252,
            -0.8781999945640564,
            3.9790000915527344
          ]
        },
        {
          "atom_index": 467,
          "name": "CG",
          "element": "C",
          "coord": [
            0.6682999730110168,
            -0.8181999921798706,
            3.9231998920440674
          ]
        },
        {
          "atom_index": 468,
          "name": "CD2",
          "element": "C",
          "coord": [
            0.560699999332428,
            -0.8759999871253967,
            3.8642001152038574
          ]
        },
        {
          "atom_index": 469,
          "name": "ND1",
          "element": "N",
          "coord": [
            0.640999972820282,
            -0.6830000281333923,
            3.927799940109253
          ]
        },
        {
          "atom_index": 470,
          "name": "CE1",
          "element": "C",
          "coord": [
            0.5230000019073486,
            -0.660099983215332,
            3.872499942779541
          ]
        },
        {
          "atom_index": 471,
          "name": "NE2",
          "element": "N",
          "coord": [
            0.4722999930381775,
            -0.7754999995231628,
            3.8331000804901123
          ]
        }
      ]
    },
    {
      "id": "A:164",
      "chain": "A",
      "resseq": 164,
      "icode": "",
      "resname": "ASP",
      "hetflag": " ",
      "sasa": 0.0,
      "atoms": [
        {
          "atom_index": 472,
          "name": "N",
          "element": "N",
          "coord": [
            1.1576999425888062,
            -0.8772000074386597,
            3.960599899291992
          ]
        },
        {
          "atom_index": 473,
          "name": "CA",
          "element": "C",
          "coord": [
            1.273900032043457,
            -0.9397000074386597,
            4.026400089263916
          ]
        },
        {
          "atom_index": 474,
          "name": "C",
          "element": "C",
          "coord": [
            1.3424999713897705,
            -0.8406999707221985,
            4.119699954986572
          ]
        },
        {
          "atom_index": 475,
          "name": "O",
          "element": "O",
          "coord": [
            1.3299000263214111,
            -0.720300018787384,
            4.10260009765625
          ]
        },
        {
          "atom_index": 476,
          "name": "CB",
          "element": "C",
          "coord": [
            1.3775999546051025,
            -0.9886000156402588,
            3.9256999492645264
          ]
        },
        {
          "atom_index": 477,
          "name": "CG",
          "element": "C",
          "coord": [
            1.316100001335144,
            -1.0637999773025513,
            3.808300018310547
          ]
        },
        {
          "atom_index": 478,
          "name": "OD1",
          "element": "O",
          "coord": [
            1.3359999656677246,
            -1.1877000331878662,
            3.8041000366210938
          ]
        },
        {
          "atom_index": 479,
          "name": "OD2",
          "element": "O",
          "coord": [
            1.2487000226974487,
            -1.0082000494003296,
            3.716099977493286
          ]
        }
      ]
    },
    {
      "id": "A:165",
      "chain": "A",
      "resseq": 165,
      "icode": "",
      "resname": "VAL",
      "hetflag": " ",
      "sasa": 0.0,
      "atoms": [
        {
          "atom_index": 480,
          "name": "N",
          "element": "N",
          "coord": [
            1.4146000146865845,
            -0.8917999863624573,
            4.218900203704834
          ]
        },
        {
          "atom_index": 481,
          "name": "CA",
          "element": "C",
          "coord": [
            1.4886000156402588,
            -0.8066999912261963,
            4.3119001388549805
          ]
        },
        {
          "atom_index": 482,
          "name": "C",
          "element": "C",
          "coord": [
            1.6369999647140503,
            -0.7912999987602234,
            4.273900032043457
          ]
        },
        {
          "atom_index": 483,
          "name": "O",
          "element": "O",
          "coord": [
            1.705399990081787,
            -0.7059999704360962,
            4.329500198364258
          ]
        },
        {
          "atom_index": 484,
          "name": "CB",
          "element": "C",
          "coord": [
            1.475000023841858,
            -0.8611999750137329,
            4.458000183105469
          ]
        }
      ]
    },
    {
      "id": "A:166",
      "chain": "A",
      "resseq": 166,
      "icode": "",
      "resname": "THR",
      "hetflag": " ",
      "sasa": 0.19359277188777924,
      "atoms": [
        {
          "atom_index": 485,
          "name": "N",
          "element": "N",
          "coord": [
            1.6857999563217163,
            -0.8723000288009644,
            4.1793999671936035
          ]
        },
        {
          "atom_index": 486,
          "name": "CA",
          "element": "C",
          "coord": [
            1.8289999961853027,
            -0.8758999705314636,
            4.144499778747559
          ]
        },
        {
          "atom_index": 487,
          "name": "C",
          "element": "C",
          "coord": [
            1.878600001335144,
            -0.7516000270843506,
            4.070899963378906
          ]
        },
        {
          "atom_index": 488,
          "name": "O",
          "element": "O",
          "coord": [
            1.812999963760376,
            -0.7031000256538391,
            3.978300094604492
          ]
        },
        {
          "atom_index": 489,
          "name": "CB",
          "element": "C",
          "coord": [
            1.8652000427246094,
            -1.0009000301361084,
            4.058499813079834
          ]
        },
        {
          "atom_index": 490,
          "name": "CG2",
          "element": "C",
          "coord": [
            1.9026000499725342,
            -1.1223000288009644,
            4.146100044250488
          ]
        },
        {
          "atom_index": 491,
          "name": "OG1",
          "element": "O",
          "coord": [
            1.7515000104904175,
            -1.0437999963760376,
            3.982800006866455
          ]
        }
      ]
    },
    {
      "id": "A:167",
      "chain": "A",
      "resseq": 167,
      "icode": "",
      "resname": "PHE",
      "hetflag": " ",
      "sasa": 2.1617860794067383,
      "atoms": [
        {
          "atom_index": 492,
          "name": "N",
          "element": "N",
          "coord": [
            1.9966000318527222,
            -0.7057999968528748,
            4.11359977722168
          ]
        },
        {
          "atom_index": 493,
          "name": "CA",
          "element": "C",
          "coord": [
            2.0697999000549316,
            -0.5877000093460083,
            4.061999797821045
          ]
        },
        {
          "atom_index": 494,
          "name": "C",
          "element": "C",
          "coord": [
            2.0162999629974365,
            -0.5250999927520752,
            3.9333999156951904
          ]
        },
        {
          "atom_index": 495,
          "name": "O",
          "element": "O",
          "coord": [
            1.9810999631881714,
            -0.4065999984741211,
            3.933000087738037
          ]
        },
        {
          "atom_index": 496,
          "name": "CB",
          "element": "C",
          "coord": [
            2.2207999229431152,
            -0.6187999844551086,
            4.0447998046875
          ]
        },
        {
          "atom_index": 497,
          "name": "CG",
          "element": "C",
          "coord": [
            2.281100034713745,
            -0.6881999969482422,
            4.162600040435791
          ]
        },
        {
          "atom_index": 498,
          "name": "CD1",
          "element": "C",
          "coord": [
            2.2939999103546143,
            -0.8269000053405762,
            4.163899898529053
          ]
        },
        {
          "atom_index": 499,
          "name": "CD2",
          "element": "C",
          "coord": [
            2.3180999755859375,
            -0.6159999966621399,
            4.275000095367432
          ]
        },
        {
          "atom_index": 500,
          "name": "CE1",
          "element": "C",
          "coord": [
            2.3443000316619873,
            -0.8930000066757202,
            4.275700092315674
          ]
        },
        {
          "atom_index": 501,
          "name": "CE2",
          "element": "C",
          "coord": [
            2.370300054550171,
            -0.6808000206947327,
            4.387800216674805
          ]
        },
        {
          "atom_index": 502,
          "name": "CZ",
          "element": "C",
          "coord": [
            2.3838000297546387,
            -0.8198000192642212,
            4.3881001472473145
          ]
        }
      ]
    },
    {
      "id": "A:168",
      "chain": "A",
      "resseq": 168,
      "icode": "",
      "resname": "THR",
      "hetflag": " ",
      "sasa": 0.0,
      "atoms": [
        {
          "atom_index": 503,
          "name": "N",
          "element": "N",
          "coord": [
            2.0139000415802,
            -0.6035000085830688,
            3.825500011444092
          ]
        },
        {
          "atom_index": 504,
          "name": "CA",
          "element": "C",
          "coord": [
            1.9629000425338745,
            -0.557200014591217,
            3.697499990463257
          ]
        },
        {
          "atom_index": 505,
          "name": "C",
          "element": "C",
          "coord": [
            1.886299967765808,
            -0.6665999889373779,
            3.6226999759674072
          ]
        },
        {
          "atom_index": 506,
          "name": "O",
          "element": "O",
          "coord": [
            1.916200041770935,
            -0.7853999733924866,
            3.6322999000549316
          ]
        },
        {
          "atom_index": 507,
          "name": "CB",
          "element": "C",
          "coord": [
            2.07669997215271,
            -0.5029000043869019,
            3.607100009918213
          ]
        },
        {
          "atom_index": 508,
          "name": "CG2",
          "element": "C",
          "coord": [
            2.1698999404907227,
            -0.40709999203681946,
            3.6821999549865723
          ]
        },
        {
          "atom_index": 509,
          "name": "OG1",
          "element": "O",
          "coord": [
            2.163100004196167,
            -0.6097000241279602,
            3.5683999061584473
          ]
        }
      ]
    },
    {
      "id": "A:169",
      "chain": "A",
      "resseq": 169,
      "icode": "",
      "resname": "MET",
      "hetflag": " ",
      "sasa": 0.0,
      "atoms": [
        {
          "atom_index": 510,
          "name": "N",
          "element": "N",
          "coord": [
            1.7835999727249146,
            -0.623199999332428,
            3.5513999462127686
          ]
        },
        {
          "atom_index": 511,
          "name": "CA",
          "element": "C",
          "coord": [
            1.7110999822616577,
            -0.7063000202178955,
            3.458400011062622
          ]
        },
        {
          "atom_index": 512,
          "name": "C",
          "element": "C",
          "coord": [
            1.7051000595092773,
            -0.6340000033378601,
            3.3241000175476074
          ]
        },
        {
          "atom_index": 513,
          "name": "O",
          "element": "O",
          "coord": [
            1.7448999881744385,
            -0.5189999938011169,
            3.3104000091552734
          ]
        },
        {
          "atom_index": 514,
          "name": "CB",
          "element": "C",
          "coord": [
            1.5694999694824219,
            -0.7304999828338623,
            3.5114998817443848
          ]
        },
        {
          "atom_index": 515,
          "name": "CG",
          "element": "C",
          "coord": [
            1.5648000240325928,
            -0.8101999759674072,
            3.6431000232696533
          ]
        },
        {
          "atom_index": 516,
          "name": "SD",
          "element": "S",
          "coord": [
            1.6296000480651855,
            -0.9778000116348267,
            3.6229000091552734
          ]
        },
        {
          "atom_index": 517,
          "name": "CE",
          "element": "C",
          "coord": [
            1.514799952507019,
            -1.044700026512146,
            3.5078001022338867
          ]
        }
      ]
    },
    {
      "id": "A:170",
      "chain": "A",
      "resseq": 170,
      "icode": "",
      "resname": "GLY",
      "hetflag": " ",
      "sasa": 0.0,
      "atoms": [
        {
          "atom_index": 518,
          "name": "N",
          "element": "N",
          "coord": [
            1.6536999940872192,
            -0.7037000060081482,
            3.2251999378204346
          ]
        },
        {
          "atom_index": 519,
          "name": "CA",
          "element": "C",
          "coord": [
            1.6469000577926636,
            -0.651199996471405,
            3.0917999744415283
          ]
        },
        {
          "atom_index": 520,
          "name": "C",
          "element": "C",
          "coord": [
            1.6361000537872314,
            -0.7645999789237976,
            2.9939000606536865
          ]
        },
        {
          "atom_index": 521,
          "name": "O",
          "element": "O",
          "coord": [
            1.6921000480651855,
            -0.8719000220298767,
            3.015000104904175
          ]
        }
      ]
    },
    {
      "id": "A:171",
      "chain": "A",
      "resseq": 171,
      "icode": "",
      "resname": "GLN",
      "hetflag": " ",
      "sasa": 0.0,
      "atoms": [
        {
          "atom_index": 522,
          "name": "N",
          "element": "N",
          "coord": [
            1.5708999633789062,
            -0.7366999983787537,
            2.882499933242798
          ]
        },
        {
          "atom_index": 523,
          "name": "CA",
          "element": "C",
          "coord": [
            1.544800043106079,
            -0.8355000019073486,
            2.7802000045776367
          ]
        },
        {
          "atom_index": 524,
          "name": "C",
          "element": "C",
          "coord": [
            1.6370999813079834,
            -0.8075000047683716,
            2.6635000705718994
          ]
        },
        {
          "atom_index": 525,
          "name": "O",
          "element": "O",
          "coord": [
            1.6858999729156494,
            -0.694100022315979,
            2.6491000652313232
          ]
        },
        {
          "atom_index": 526,
          "name": "CB",
          "element": "C",
          "coord": [
            1.3981000185012817,
            -0.8295999765396118,
            2.737799882888794
          ]
        },
        {
          "atom_index": 527,
          "name": "CG",
          "element": "C",
          "coord": [
            1.357100009918213,
            -0.7092999815940857,
            2.6579999923706055
          ]
        },
        {
          "atom_index": 528,
          "name": "CD",
          "element": "C",
          "coord": [
            1.315000057220459,
            -0.5931000113487244,
            2.743299961090088
          ]
        },
        {
          "atom_index": 529,
          "name": "NE2",
          "element": "N",
          "coord": [
            1.2390999794006348,
            -0.5011000037193298,
            2.6835999488830566
          ]
        },
        {
          "atom_index": 530,
          "name": "OE1",
          "element": "O",
          "coord": [
            1.3494000434875488,
            -0.5860999822616577,
            2.8622000217437744
          ]
        }
      ]
    },
    {
      "id": "A:172",
      "chain": "A",
      "resseq": 172,
      "icode": "",
      "resname": "VAL",
      "hetflag": " ",
      "sasa": 0.0,
      "atoms": [
        {
          "atom_index": 531,
          "name": "N",
          "element": "N",
          "coord": [
            1.6613999605178833,
            -0.9114999771118164,
            2.5833001136779785
          ]
        },
        {
          "atom_index": 532,
          "name": "CA",
          "element": "C",
          "coord": [
            1.74399995803833,
            -0.9064000248908997,
            2.462100028991699
          ]
        },
        {
          "atom_index": 533,
          "name": "C",
          "element": "C",
          "coord": [
            1.6601999998092651,
            -0.9498000144958496,
            2.341200113296509
          ]
        },
        {
          "atom_index": 534,
          "name": "O",
          "element": "O",
          "coord": [
            1.6028000116348267,
            -1.0583000183105469,
            2.3394999504089355
          ]
        },
        {
          "atom_index": 535,
          "name": "CB",
          "element": "C",
          "coord": [
            1.8646999597549438,
            -1.0029000043869019,
            2.4716999530792236
          ]
        },
        {
          "atom_index": 536,
          "name": "CG1",
          "element": "C",
          "coord": [
            1.9581999778747559,
            -0.9876999855041504,
            2.3487000465393066
          ]
        },
        {
          "atom_index": 537,
          "name": "CG2",
          "element": "C",
          "coord": [
            1.9412000179290771,
            -0.9797999858856201,
            2.6006999015808105
          ]
        }
      ]
    },
    {
      "id": "A:173",
      "chain": "A",
      "resseq": 173,
      "icode": "",
      "resname": "VAL",
      "hetflag": " ",
      "sasa": 0.0,
      "atoms": [
        {
          "atom_index": 538,
          "name": "N",
          "element": "N",
          "coord": [
            1.6503000259399414,
            -0.8636999726295471,
            2.2416000366210938
          ]
        },
        {
          "atom_index": 539,
          "name": "CA",
          "element": "C",
          "coord": [
            1.5809999704360962,
            -0.8970999717712402,
            2.118299961090088
          ]
        },
        {
          "atom_index": 540,
          "name": "C",
          "element": "C",
          "coord": [
            1.6855000257492065,
            -0.9266999959945679,
            2.0127999782562256
          ]
        },
        {
          "atom_index": 541,
          "name": "O",
          "element": "O",
          "coord": [
            1.773300051689148,
            -0.8446999788284302,
            1.9874000549316406
          ]
        },
        {
          "atom_index": 542,
          "name": "CB",
          "element": "C",
          "coord": [
            1.489300012588501,
            -0.7817000150680542,
            2.075200080871582
          ]
        },
        {
          "atom_index": 543,
          "name": "CG1",
          "element": "C",
          "coord": [
            1.4127999544143677,
            -0.8167999982833862,
            1.9485000371932983
          ]
        },
        {
          "atom_index": 544,
          "name": "CG2",
          "element": "C",
          "coord": [
            1.3912999629974365,
            -0.7484999895095825,
            2.1891000270843506
          ]
        }
      ]
    },
    {
      "id": "A:174",
      "chain": "A",
      "resseq": 174,
      "icode": "",
      "resname": "SER",
      "hetflag": " ",
      "sasa": 0.0,
      "atoms": [
        {
          "atom_index": 545,
          "name": "N",
          "element": "N",
          "coord": [
            1.6783000230789185,
            -1.0456000566482544,
            1.9544999599456787
          ]
        },
        {
          "atom_index": 546,
          "name": "CA",
          "element": "C",
          "coord": [
            1.7742999792099,
            -1.089900016784668,
            1.8543000221252441
          ]
        },
        {
          "atom_index": 547,
          "name": "C",
          "element": "C",
          "coord": [
            1.702299952507019,
            -1.1567000150680542,
            1.738700032234192
          ]
        },
        {
          "atom_index": 548,
          "name": "O",
          "element": "O",
          "coord": [
            1.5884000062942505,
            -1.2015000581741333,
            1.7523000240325928
          ]
        },
        {
          "atom_index": 549,
          "name": "CB",
          "element": "C",
          "coord": [
            1.8794000148773193,
            -1.1877000331878662,
            1.9132000207901
          ]
        },
        {
          "atom_index": 550,
          "name": "OG",
          "element": "O",
          "coord": [
            1.8554999828338623,
            -1.2165000438690186,
            2.049099922180176
          ]
        }
      ]
    },
    {
      "id": "A:175",
      "chain": "A",
      "resseq": 175,
      "icode": "",
      "resname": "ARG",
      "hetflag": " ",
      "sasa": 0.0,
      "atoms": [
        {
          "atom_index": 551,
          "name": "N",
          "element": "N",
          "coord": [
            1.7711000442504883,
            -1.1612999439239502,
            1.625100016593933
          ]
        },
        {
          "atom_index": 552,
          "name": "CA",
          "element": "C",
          "coord": [
            1.7239999771118164,
            -1.2259999513626099,
            1.504699945449829
          ]
        },
        {
          "atom_index": 553,
          "name": "C",
          "element": "C",
          "coord": [
            1.815000057220459,
            -1.343999981880188,
            1.4701000452041626
          ]
        },
        {
          "atom_index": 554,
          "name": "O",
          "element": "O",
          "coord": [
            1.933899998664856,
            -1.325600028038025,
            1.448099970817566
          ]
        },
        {
          "atom_index": 555,
          "name": "CB",
          "element": "C",
          "coord": [
            1.7276999950408936,
            -1.125,
            1.3911999464035034
          ]
        },
        {
          "atom_index": 556,
          "name": "CG",
          "element": "C",
          "coord": [
            1.7264000177383423,
            -1.186900019645691,
            1.2542999982833862
          ]
        },
        {
          "atom_index": 557,
          "name": "CD",
          "element": "C",
          "coord": [
            1.6993000507354736,
            -1.0888999700546265,
            1.1449999809265137
          ]
        },
        {
          "atom_index": 558,
          "name": "NE",
          "element": "N",
          "coord": [
            1.7985999584197998,
            -0.9830999970436096,
            1.1402000188827515
          ]
        },
        {
          "atom_index": 559,
          "name": "CZ",
          "element": "C",
          "coord": [
            1.9163000583648682,
            -0.992900013923645,
            1.0820000171661377
          ]
        },
        {
          "atom_index": 560,
          "name": "NH1",
          "element": "N",
          "coord": [
            1.9550000429153442,
            -1.1049000024795532,
            1.0204999446868896
          ]
        },
        {
          "atom_index": 561,
          "name": "NH2",
          "element": "N",
          "coord": [
            1.996999979019165,
            -0.8884000182151794,
            1.086400032043457
          ]
        }
      ]
    },
    {
      "id": "A:176",
      "chain": "A",
      "resseq": 176,
      "icode": "",
      "resname": "GLU",
      "hetflag": " ",
      "sasa": 0.09458957612514496,
      "atoms": [
        {
          "atom_index": 562,
          "name": "N",
          "element": "N",
          "coord": [
            1.7598999738693237,
            -1.4642000198364258,
            1.4677000045776367
          ]
        },
        {
          "atom_index": 563,
          "name": "CA",
          "element": "C",
          "coord": [
            1.8308000564575195,
            -1.5805000066757202,
            1.4139000177383423
          ]
        },
        {
          "atom_index": 564,
          "name": "C",
          "element": "C",
          "coord": [
            1.8025000095367432,
            -1.5930999517440796,
            1.2648999691009521
          ]
        },
        {
          "atom_index": 565,
          "name": "O",
          "element": "O",
          "coord": [
            1.6865999698638916,
            -1.5943000316619873,
            1.2237999439239502
          ]
        },
        {
          "atom_index": 566,
          "name": "CB",
          "element": "C",
          "coord": [
            1.7879999876022339,
            -1.7085000276565552,
            1.48580002784729
          ]
        },
        {
          "atom_index": 567,
          "name": "CG",
          "element": "C",
          "coord": [
            1.8336000442504883,
            -1.7122000455856323,
            1.6308000087738037
          ]
        },
        {
          "atom_index": 568,
          "name": "CD",
          "element": "C",
          "coord": [
            1.7884999513626099,
            -1.8360999822616577,
            1.7057000398635864
          ]
        },
        {
          "atom_index": 569,
          "name": "OE1",
          "element": "O",
          "coord": [
            1.742900013923645,
            -1.9330999851226807,
            1.6404999494552612
          ]
        },
        {
          "atom_index": 570,
          "name": "OE2",
          "element": "O",
          "coord": [
            1.7997000217437744,
            -1.8353999853134155,
            1.8307000398635864
          ]
        }
      ]
    },
    {
      "id": "A:177",
      "chain": "A",
      "resseq": 177,
      "icode": "",
      "resname": "GLY",
      "hetflag": " ",
      "sasa": 0.0,
      "atoms": [
        {
          "atom_index": 571,
          "name": "N",
          "element": "N",
          "coord": [
            1.9084999561309814,
            -1.6014000177383423,
            1.1857000589370728
          ]
        },
        {
          "atom_index": 572,
          "name": "CA",
          "element": "C",
          "coord": [
            1.898300051689148,
            -1.62090003490448,
            1.0433000326156616
          ]
        },
        {
          "atom_index": 573,
          "name": "C",
          "element": "C",
          "coord": [
            2.036099910736084,
            -1.6334999799728394,
            0.9819999933242798
          ]
        },
        {
          "atom_index": 574,
          "name": "O",
          "element": "O",
          "coord": [
            2.1331000328063965,
            -1.5845999717712402,
            1.0384999513626099
          ]
        }
      ]
    },
    {
      "id": "A:178",
      "chain": "A",
      "resseq": 178,
      "icode": "",
      "resname": "GLN",
      "hetflag": " ",
      "sasa": 1.0002293586730957,
      "atoms": [
        {
          "atom_index": 575,
          "name": "N",
          "element": "N",
          "coord": [
            2.0445001125335693,
            -1.7008999586105347,
            0.8672000169754028
          ]
        },
        {
          "atom_index": 576,
          "name": "CA",
          "element": "C",
          "coord": [
            2.1684000492095947,
            -1.7115999460220337,
            0.7893999814987183
          ]
        },
        {
          "atom_index": 577,
          "name": "C",
          "element": "C",
          "coord": [
            2.279599905014038,
            -1.7770999670028687,
            0.8705000281333923
          ]
        },
        {
          "atom_index": 578,
          "name": "O",
          "element": "O",
          "coord": [
            2.3965001106262207,
            -1.7422000169754028,
            0.8562999963760376
          ]
        },
        {
          "atom_index": 579,
          "name": "CB",
          "element": "C",
          "coord": [
            2.2130000591278076,
            -1.5740000009536743,
            0.7365000247955322
          ]
        },
        {
          "atom_index": 580,
          "name": "CG",
          "element": "C",
          "coord": [
            2.1122000217437744,
            -1.507099986076355,
            0.6438000202178955
          ]
        },
        {
          "atom_index": 581,
          "name": "CD",
          "element": "C",
          "coord": [
            2.0053000450134277,
            -1.4254000186920166,
            0.7174999713897705
          ]
        },
        {
          "atom_index": 582,
          "name": "NE2",
          "element": "N",
          "coord": [
            1.8919999599456787,
            -1.4035999774932861,
            0.651199996471405
          ]
        },
        {
          "atom_index": 583,
          "name": "OE1",
          "element": "O",
          "coord": [
            2.0248000621795654,
            -1.3824000358581543,
            0.8317000269889832
          ]
        }
      ]
    },
    {
      "id": "A:179",
      "chain": "A",
      "resseq": 179,
      "icode": "",
      "resname": "GLY",
      "hetflag": " ",
      "sasa": 4.144611358642578,
      "atoms": [
        {
          "atom_index": 584,
          "name": "N",
          "element": "N",
          "coord": [
            2.2416000366210938,
            -1.872499942779541,
            0.9556000232696533
          ]
        },
        {
          "atom_index": 585,
          "name": "CA",
          "element": "C",
          "coord": [
            2.3357999324798584,
            -1.9471999406814575,
            1.0368000268936157
          ]
        },
        {
          "atom_index": 586,
          "name": "C",
          "element": "C",
          "coord": [
            2.3868000507354736,
            -1.8741999864578247,
            1.1598000526428223
          ]
        },
        {
          "atom_index": 587,
          "name": "O",
          "element": "O",
          "coord": [
            2.4677000045776367,
            -1.9297000169754028,
            1.2337000370025635
          ]
        }
      ]
    },
    {
      "id": "A:180",
      "chain": "A",
      "resseq": 180,
      "icode": "",
      "resname": "ARG",
      "hetflag": " ",
      "sasa": 8.419398307800293,
      "atoms": [
        {
          "atom_index": 588,
          "name": "N",
          "element": "N",
          "coord": [
            2.337899923324585,
            -1.7524000406265259,
            1.1828999519348145
          ]
        },
        {
          "atom_index": 589,
          "name": "CA",
          "element": "C",
          "coord": [
            2.3873000144958496,
            -1.664199948310852,
            1.2883000373840332
          ]
        },
        {
          "atom_index": 590,
          "name": "C",
          "element": "C",
          "coord": [
            2.2769999504089355,
            -1.631100058555603,
            1.3878999948501587
          ]
        },
        {
          "atom_index": 591,
          "name": "O",
          "element": "O",
          "coord": [
            2.1577999591827393,
            -1.6441999673843384,
            1.3585000038146973
          ]
        },
        {
          "atom_index": 592,
          "name": "CB",
          "element": "C",
          "coord": [
            2.4356000423431396,
            -1.5305999517440796,
            1.2276999950408936
          ]
        },
        {
          "atom_index": 593,
          "name": "CG",
          "element": "C",
          "coord": [
            2.569999933242798,
            -1.5365999937057495,
            1.157099962234497
          ]
        },
        {
          "atom_index": 594,
          "name": "CD",
          "element": "C",
          "coord": [
            2.580699920654297,
            -1.4541000127792358,
            1.0262999534606934
          ]
        },
        {
          "atom_index": 595,
          "name": "NE",
          "element": "N",
          "coord": [
            2.6507999897003174,
            -1.529099941253662,
            0.921500027179718
          ]
        },
        {
          "atom_index": 596,
          "name": "CZ",
          "element": "C",
          "coord": [
            2.781399965286255,
            -1.5586999654769897,
            0.9221000075340271
          ]
        },
        {
          "atom_index": 597,
          "name": "NH1",
          "element": "N",
          "coord": [
            2.860300064086914,
            -1.5188000202178955,
            1.0218000411987305
          ]
        },
        {
          "atom_index": 598,
          "name": "NH2",
          "element": "N",
          "coord": [
            2.8343000411987305,
            -1.6288000345230103,
            0.8216000199317932
          ]
        }
      ]
    },
    {
      "id": "A:181",
      "chain": "A",
      "resseq": 181,
      "icode": "",
      "resname": "ARG",
      "hetflag": " ",
      "sasa": 0.9179043173789978,
      "atoms": [
        {
          "atom_index": 599,
          "name": "N",
          "element": "N",
          "coord": [
            2.3183999061584473,
            -1.5872999429702759,
            1.5058000087738037
          ]
        },
        {
          "atom_index": 600,
          "name": "CA",
          "element": "C",
          "coord": [
            2.2309000492095947,
            -1.5097999572753906,
            1.5927000045776367
          ]
        },
        {
          "atom_index": 601,
          "name": "C",
          "element": "C",
          "coord": [
            2.289099931716919,
            -1.3686000108718872,
            1.6004999876022339
          ]
        },
        {
          "atom_index": 602,
          "name": "O",
          "element": "O",
          "coord": [
            2.406899929046631,
            -1.350600004196167,
            1.6303000450134277
          ]
        },
        {
          "atom_index": 603,
          "name": "CB",
          "element": "C",
          "coord": [
            2.2191998958587646,
            -1.5720000267028809,
            1.7317999601364136
          ]
        },
        {
          "atom_index": 604,
          "name": "CG",
          "element": "C",
          "coord": [
            2.155400037765503,
            -1.4773000478744507,
            1.836400032043457
          ]
        },
        {
          "atom_index": 605,
          "name": "CD",
          "element": "C",
          "coord": [
            2.2030999660491943,
            -1.4987000226974487,
            1.9807000160217285
          ]
        },
        {
          "atom_index": 606,
          "name": "NE",
          "element": "N",
          "coord": [
            2.2671000957489014,
            -1.3798999786376953,
            2.0385000705718994
          ]
        },
        {
          "atom_index": 607,
          "name": "CZ",
          "element": "C",
          "coord": [
            2.3935000896453857,
            -1.3413000106811523,
            2.0169999599456787
          ]
        },
        {
          "atom_index": 608,
          "name": "NH1",
          "element": "N",
          "coord": [
            2.4751999378204346,
            -1.409600019454956,
            1.9366999864578247
          ]
        },
        {
          "atom_index": 609,
          "name": "NH2",
          "element": "N",
          "coord": [
            2.439199924468994,
            -1.2314000129699707,
            2.0762999057769775
          ]
        }
      ]
    },
    {
      "id": "A:182",
      "chain": "A",
      "resseq": 182,
      "icode": "",
      "resname": "GLU",
      "hetflag": " ",
      "sasa": 0.0,
      "atoms": [
        {
          "atom_index": 610,
          "name": "N",
          "element": "N",
          "coord": [
            2.2054998874664307,
            -1.2698999643325806,
            1.5708999633789062
          ]
        },
        {
          "atom_index": 611,
          "name": "CA",
          "element": "C",
          "coord": [
            2.2416999340057373,
            -1.1298999786376953,
            1.5794999599456787
          ]
        },
        {
          "atom_index": 612,
          "name": "C",
          "element": "C",
          "coord": [
            2.153899908065796,
            -1.0612000226974487,
            1.6851999759674072
          ]
        },
        {
          "atom_index": 613,
          "name": "O",
          "element": "O",
          "coord": [
            2.031599998474121,
            -1.075600028038025,
            1.6830999851226807
          ]
        },
        {
          "atom_index": 614,
          "name": "CB",
          "element": "C",
          "coord": [
            2.220900058746338,
            -1.0648000240325928,
            1.4434000253677368
          ]
        },
        {
          "atom_index": 615,
          "name": "CG",
          "element": "C",
          "coord": [
            2.2490999698638916,
            -0.9150999784469604,
            1.4390000104904175
          ]
        },
        {
          "atom_index": 616,
          "name": "CD",
          "element": "C",
          "coord": [
            2.244999885559082,
            -0.8590999841690063,
            1.2979999780654907
          ]
        },
        {
          "atom_index": 617,
          "name": "OE1",
          "element": "O",
          "coord": [
            2.3117001056671143,
            -0.9156000018119812,
            1.2092000246047974
          ]
        },
        {
          "atom_index": 618,
          "name": "OE2",
          "element": "O",
          "coord": [
            2.1751999855041504,
            -0.7578999996185303,
            1.2753000259399414
          ]
        }
      ]
    },
    {
      "id": "A:183",
      "chain": "A",
      "resseq": 183,
      "icode": "",
      "resname": "THR",
      "hetflag": " ",
      "sasa": 0.0,
      "atoms": [
        {
          "atom_index": 619,
          "name": "N",
          "element": "N",
          "coord": [
            2.21589994430542,
            -0.9864000082015991,
            1.776900053024292
          ]
        },
        {
          "atom_index": 620,
          "name": "CA",
          "element": "C",
          "coord": [
            2.141900062561035,
            -0.8988999724388123,
            1.8711999654769897
          ]
        },
        {
          "atom_index": 621,
          "name": "C",
          "element": "C",
          "coord": [
            2.0999999046325684,
            -0.767799973487854,
            1.8027000427246094
          ]
        },
        {
          "atom_index": 622,
          "name": "O",
          "element": "O",
          "coord": [
            2.183300018310547,
            -0.6977999806404114,
            1.7446000576019287
          ]
        },
        {
          "atom_index": 623,
          "name": "CB",
          "element": "C",
          "coord": [
            2.2298998832702637,
            -0.8666999936103821,
            1.99399995803833
          ]
        },
        {
          "atom_index": 624,
          "name": "CG2",
          "element": "C",
          "coord": [
            2.153899908065796,
            -0.7806000113487244,
            2.0989999771118164
          ]
        },
        {
          "atom_index": 625,
          "name": "OG1",
          "element": "O",
          "coord": [
            2.261399984359741,
            -0.987500011920929,
            2.064199924468994
          ]
        }
      ]
    },
    {
      "id": "A:184",
      "chain": "A",
      "resseq": 184,
      "icode": "",
      "resname": "LEU",
      "hetflag": " ",
      "sasa": 0.0,
      "atoms": [
        {
          "atom_index": 626,
          "name": "N",
          "element": "N",
          "coord": [
            1.97160005569458,
            -0.73580002784729,
            1.809000015258789
          ]
        },
        {
          "atom_index": 627,
          "name": "CA",
          "element": "C",
          "coord": [
            1.9182000160217285,
            -0.6136000156402588,
            1.750599980354309
          ]
        },
        {
          "atom_index": 628,
          "name": "C",
          "element": "C",
          "coord": [
            1.9229999780654907,
            -0.5026000142097473,
            1.854599952697754
          ]
        },
        {
          "atom_index": 629,
          "name": "O",
          "element": "O",
          "coord": [
            1.9773999452590942,
            -0.39480000734329224,
            1.8285000324249268
          ]
        },
        {
          "atom_index": 630,
          "name": "CB",
          "element": "C",
          "coord": [
            1.7719999551773071,
            -0.633899986743927,
            1.7057000398635864
          ]
        },
        {
          "atom_index": 631,
          "name": "CG",
          "element": "C",
          "coord": [
            1.7467000484466553,
            -0.7545999884605408,
            1.6167999505996704
          ]
        },
        {
          "atom_index": 632,
          "name": "CD1",
          "element": "C",
          "coord": [
            1.6030000448226929,
            -0.7506999969482422,
            1.5658999681472778
          ]
        },
        {
          "atom_index": 633,
          "name": "CD2",
          "element": "C",
          "coord": [
            1.8496999740600586,
            -0.7541000247001648,
            1.5009000301361084
          ]
        }
      ]
    },
    {
      "id": "A:185",
      "chain": "A",
      "resseq": 185,
      "icode": "",
      "resname": "PHE",
      "hetflag": " ",
      "sasa": 0.0,
      "atoms": [
        {
          "atom_index": 634,
          "name": "N",
          "element": "N",
          "coord": [
            1.865399956703186,
            -0.5299000144004822,
            1.972000002861023
          ]
        },
        {
          "atom_index": 635,
          "name": "CA",
          "element": "C",
          "coord": [
            1.8730000257492065,
            -0.43630000948905945,
            2.08240008354187
          ]
        },
        {
          "atom_index": 636,
          "name": "C",
          "element": "C",
          "coord": [
            1.8431999683380127,
            -0.49900001287460327,
            2.2151999473571777
          ]
        },
        {
          "atom_index": 637,
          "name": "O",
          "element": "O",
          "coord": [
            1.7877999544143677,
            -0.6074000000953674,
            2.2242000102996826
          ]
        },
        {
          "atom_index": 638,
          "name": "CB",
          "element": "C",
          "coord": [
            1.779099941253662,
            -0.31709998846054077,
            2.0608999729156494
          ]
        },
        {
          "atom_index": 639,
          "name": "CG",
          "element": "C",
          "coord": [
            1.6327999830245972,
            -0.35249999165534973,
            2.0578999519348145
          ]
        },
        {
          "atom_index": 640,
          "name": "CD1",
          "element": "C",
          "coord": [
            1.5566999912261963,
            -0.34790000319480896,
            2.1728999614715576
          ]
        },
        {
          "atom_index": 641,
          "name": "CD2",
          "element": "C",
          "coord": [
            1.570199966430664,
            -0.38499999046325684,
            1.9385000467300415
          ]
        },
        {
          "atom_index": 642,
          "name": "CE1",
          "element": "C",
          "coord": [
            1.420699954032898,
            -0.37940001487731934,
            2.1693999767303467
          ]
        },
        {
          "atom_index": 643,
          "name": "CE2",
          "element": "C",
          "coord": [
            1.434000015258789,
            -0.4156000018119812,
            1.934000015258789
          ]
        },
        {
          "atom_index": 644,
          "name": "CZ",
          "element": "C",
          "coord": [
            1.3593000173568726,
            -0.41260001063346863,
            2.048099994659424
          ]
        }
      ]
    },
    {
      "id": "A:186",
      "chain": "A",
      "resseq": 186,
      "icode": "",
      "resname": "ARG",
      "hetflag": " ",
      "sasa": 0.0,
      "atoms": [
        {
          "atom_index": 645,
          "name": "N",
          "element": "N",
          "coord": [
            1.8806999921798706,
            -0.4268999993801117,
            2.3194000720977783
          ]
        },
        {
          "atom_index": 646,
          "name": "CA",
          "element": "C",
          "coord": [
            1.8671000003814697,
            -0.47450000047683716,
            2.4554998874664307
          ]
        },
        {
          "atom_index": 647,
          "name": "C",
          "element": "C",
          "coord": [
            1.8216999769210815,
            -0.3601999878883362,
            2.5457000732421875
          ]
        },
        {
          "atom_index": 648,
          "name": "O",
          "element": "O",
          "coord": [
            1.8619999885559082,
            -0.24480000138282776,
            2.5283000469207764
          ]
        },
        {
          "atom_index": 649,
          "name": "CB",
          "element": "C",
          "coord": [
            2.0,
            -0.536899983882904,
            2.501499891281128
          ]
        },
        {
          "atom_index": 650,
          "name": "CG",
          "element": "C",
          "coord": [
            2.0580999851226807,
            -0.48179998993873596,
            2.628200054168701
          ]
        },
        {
          "atom_index": 651,
          "name": "CD",
          "element": "C",
          "coord": [
            2.153899908065796,
            -0.5741999745368958,
            2.7014000415802
          ]
        },
        {
          "atom_index": 652,
          "name": "NE",
          "element": "N",
          "coord": [
            2.217600107192993,
            -0.6747999787330627,
            2.617000102996826
          ]
        },
        {
          "atom_index": 653,
          "name": "CZ",
          "element": "C",
          "coord": [
            2.252000093460083,
            -0.7960000038146973,
            2.6598000526428223
          ]
        },
        {
          "atom_index": 654,
          "name": "NH1",
          "element": "N",
          "coord": [
            2.2281999588012695,
            -0.8325999975204468,
            2.785900115966797
          ]
        },
        {
          "atom_index": 655,
          "name": "NH2",
          "element": "N",
          "coord": [
            2.3104000091552734,
            -0.882099986076355,
            2.5764000415802
          ]
        }
      ]
    },
    {
      "id": "A:187",
      "chain": "A",
      "resseq": 187,
      "icode": "",
      "resname": "CYS",
      "hetflag": " ",
      "sasa": 0.0,
      "atoms": [
        {
          "atom_index": 656,
          "name": "N",
          "element": "N",
          "coord": [
            1.7359000444412231,
            -0.3935999870300293,
            2.640899896621704
          ]
        },
        {
          "atom_index": 657,
          "name": "CA",
          "element": "C",
          "coord": [
            1.6895999908447266,
            -0.29809999465942383,
            2.7386999130249023
          ]
        },
        {
          "atom_index": 658,
          "name": "C",
          "element": "C",
          "coord": [
            1.753100037574768,
            -0.3386000096797943,
            2.870500087738037
          ]
        },
        {
          "atom_index": 659,
          "name": "O",
          "element": "O",
          "coord": [
            1.750599980354309,
            -0.45559999346733093,
            2.908099889755249
          ]
        },
        {
          "atom_index": 660,
          "name": "CB",
          "element": "C",
          "coord": [
            1.538100004196167,
            -0.3034000098705292,
            2.746999979019165
          ]
        },
        {
          "atom_index": 661,
          "name": "SG",
          "element": "S",
          "coord": [
            1.4664000272750854,
            -0.17059999704360962,
            2.8436999320983887
          ]
        }
      ]
    },
    {
      "id": "A:188",
      "chain": "A",
      "resseq": 188,
      "icode": "",
      "resname": "ILE",
      "hetflag": " ",
      "sasa": 0.0,
      "atoms": [
        {
          "atom_index": 662,
          "name": "N",
          "element": "N",
          "coord": [
            1.8121999502182007,
            -0.24379999935626984,
            2.940500020980835
          ]
        },
        {
          "atom_index": 663,
          "name": "CA",
          "element": "C",
          "coord": [
            1.8696000576019287,
            -0.27129998803138733,
            3.071199893951416
          ]
        },
        {
          "atom_index": 664,
          "name": "C",
          "element": "C",
          "coord": [
            1.8071999549865723,
            -0.1793999969959259,
            3.1756999492645264
          ]
        },
        {
          "atom_index": 665,
          "name": "O",
          "element": "O",
          "coord": [
            1.7963000535964966,
            -0.056699998676776886,
            3.1568000316619873
          ]
        },
        {
          "atom_index": 666,
          "name": "CB",
          "element": "C",
          "coord": [
            2.022599935531616,
            -0.25290000438690186,
            3.0690999031066895
          ]
        },
        {
          "atom_index": 667,
          "name": "CG1",
          "element": "C",
          "coord": [
            2.085599899291992,
            -0.35690000653266907,
            2.9756999015808105
          ]
        },
        {
          "atom_index": 668,
          "name": "CG2",
          "element": "C",
          "coord": [
            2.079400062561035,
            -0.2694999873638153,
            3.2081000804901123
          ]
        },
        {
          "atom_index": 669,
          "name": "CD1",
          "element": "C",
          "coord": [
            2.2263998985290527,
            -0.32589998841285706,
            2.9307000637054443
          ]
        }
      ]
    },
    {
      "id": "A:189",
      "chain": "A",
      "resseq": 189,
      "icode": "",
      "resname": "ARG",
      "hetflag": " ",
      "sasa": 0.0,
      "atoms": [
        {
          "atom_index": 670,
          "name": "N",
          "element": "N",
          "coord": [
            1.7700999975204468,
            -0.2387000024318695,
            3.2881999015808105
          ]
        },
        {
          "atom_index": 671,
          "name": "CA",
          "element": "C",
          "coord": [
            1.7173000574111938,
            -0.16089999675750732,
            3.398099899291992
          ]
        },
        {
          "atom_index": 672,
          "name": "C",
          "element": "C",
          "coord": [
            1.7620999813079834,
            -0.21699999272823334,
            3.530600070953369
          ]
        },
        {
          "atom_index": 673,
          "name": "O",
          "element": "O",
          "coord": [
            1.7669999599456787,
            -0.33869999647140503,
            3.55049991607666
          ]
        },
        {
          "atom_index": 674,
          "name": "CB",
          "element": "C",
          "coord": [
            1.5636999607086182,
            -0.1469999998807907,
            3.3907999992370605
          ]
        },
        {
          "atom_index": 675,
          "name": "CG",
          "element": "C",
          "coord": [
            1.5152000188827515,
            -0.03400000184774399,
            3.481800079345703
          ]
        },
        {
          "atom_index": 676,
          "name": "CD",
          "element": "C",
          "coord": [
            1.3971999883651733,
            0.0560000017285347,
            3.437999963760376
          ]
        },
        {
          "atom_index": 677,
          "name": "NE",
          "element": "N",
          "coord": [
            1.3640999794006348,
            0.07729999721050262,
            3.2955000400543213
          ]
        },
        {
          "atom_index": 678,
          "name": "CZ",
          "element": "C",
          "coord": [
            1.4444999694824219,
            0.12300000339746475,
            3.1986000537872314
          ]
        },
        {
          "atom_index": 679,
          "name": "NH1",
          "element": "N",
          "coord": [
            1.5729000568389893,
            0.14749999344348907,
            3.218600034713745
          ]
        },
        {
          "atom_index": 680,
          "name": "NH2",
          "element": "N",
          "coord": [
            1.3940000534057617,
            0.14000000059604645,
            3.0764999389648438
          ]
        }
      ]
    },
    {
      "id": "A:190",
      "chain": "A",
      "resseq": 190,
      "icode": "",
      "resname": "SER",
      "hetflag": " ",
      "sasa": 0.0,
      "atoms": [
        {
          "atom_index": 681,
          "name": "N",
          "element": "N",
          "coord": [
            1.7999000549316406,
            -0.1256999969482422,
            3.61929988861084
          ]
        },
        {
          "atom_index": 682,
          "name": "CA",
          "element": "C",
          "coord": [
            1.840999960899353,
            -0.15839999914169312,
            3.753499984741211
          ]
        },
        {
          "atom_index": 683,
          "name": "C",
          "element": "C",
          "coord": [
            1.715499997138977,
            -0.1826999932527542,
            3.8361001014709473
          ]
        },
        {
          "atom_index": 684,
          "name": "O",
          "element": "O",
          "coord": [
            1.6103999614715576,
            -0.12309999763965607,
            3.8101999759674072
          ]
        },
        {
          "atom_index": 685,
          "name": "CB",
          "element": "C",
          "coord": [
            1.920300006866455,
            -0.042899999767541885,
            3.813199996948242
          ]
        },
        {
          "atom_index": 686,
          "name": "OG",
          "element": "O",
          "coord": [
            2.048099994659424,
            -0.08889999985694885,
            3.8524999618530273
          ]
        }
      ]
    },
    {
      "id": "A:191",
      "chain": "A",
      "resseq": 191,
      "icode": "",
      "resname": "MET",
      "hetflag": " ",
      "sasa": 0.0,
      "atoms": [
        {
          "atom_index": 687,
          "name": "N",
          "element": "N",
          "coord": [
            1.7267999649047852,
            -0.2687999904155731,
            3.936300039291382
          ]
        },
        {
          "atom_index": 688,
          "name": "CA",
          "element": "C",
          "coord": [
            1.6124999523162842,
            -0.30640000104904175,
            4.018099784851074
          ]
        },
        {
          "atom_index": 689,
          "name": "C",
          "element": "C",
          "coord": [
            1.6342999935150146,
            -0.2603999972343445,
            4.1605000495910645
          ]
        },
        {
          "atom_index": 690,
          "name": "O",
          "element": "O",
          "coord": [
            1.7479000091552734,
            -0.25519999861717224,
            4.208000183105469
          ]
        },
        {
          "atom_index": 691,
          "name": "CB",
          "element": "C",
          "coord": [
            1.5906000137329102,
            -0.4578000009059906,
            4.016900062561035
          ]
        },
        {
          "atom_index": 692,
          "name": "CG",
          "element": "C",
          "coord": [
            1.5642000436782837,
            -0.5200999975204468,
            3.8801000118255615
          ]
        },
        {
          "atom_index": 693,
          "name": "SD",
          "element": "S",
          "coord": [
            1.4146000146865845,
            -0.46470001339912415,
            3.7936999797821045
          ]
        },
        {
          "atom_index": 694,
          "name": "CE",
          "element": "C",
          "coord": [
            1.2868000268936157,
            -0.5586000084877014,
            3.8689000606536865
          ]
        }
      ]
    },
    {
      "id": "A:192",
      "chain": "A",
      "resseq": 192,
      "icode": "",
      "resname": "PRO",
      "hetflag": " ",
      "sasa": 0.0,
      "atoms": [
        {
          "atom_index": 695,
          "name": "N",
          "element": "N",
          "coord": [
            1.5255000591278076,
            -0.22840000689029694,
            4.230299949645996
          ]
        },
        {
          "atom_index": 696,
          "name": "CA",
          "element": "C",
          "coord": [
            1.5336999893188477,
            -0.19930000603199005,
            4.3734002113342285
          ]
        },
        {
          "atom_index": 697,
          "name": "C",
          "element": "C",
          "coord": [
            1.5684000253677368,
            -0.3248000144958496,
            4.45550012588501
          ]
        },
        {
          "atom_index": 698,
          "name": "O",
          "element": "O",
          "coord": [
            1.548200011253357,
            -0.438400000333786,
            4.409800052642822
          ]
        },
        {
          "atom_index": 699,
          "name": "CB",
          "element": "C",
          "coord": [
            1.392799973487854,
            -0.14949999749660492,
            4.406799793243408
          ]
        },
        {
          "atom_index": 700,
          "name": "CG",
          "element": "C",
          "coord": [
            1.304800033569336,
            -0.20800000429153442,
            4.301499843597412
          ]
        },
        {
          "atom_index": 701,
          "name": "CD",
          "element": "C",
          "coord": [
            1.3871999979019165,
            -0.21799999475479126,
            4.1793999671936035
          ]
        }
      ]
    },
    {
      "id": "A:193",
      "chain": "A",
      "resseq": 193,
      "icode": "",
      "resname": "SER",
      "hetflag": " ",
      "sasa": 1.6395525932312012,
      "atoms": [
        {
          "atom_index": 702,
          "name": "N",
          "element": "N",
          "coord": [
            1.6212999820709229,
            -0.30250000953674316,
            4.574900150299072
          ]
        },
        {
          "atom_index": 703,
          "name": "CA",
          "element": "C",
          "coord": [
            1.648300051689148,
            -0.41029998660087585,
            4.6691999435424805
          ]
        },
        {
          "atom_index": 704,
          "name": "C",
          "element": "C",
          "coord": [
            1.5198999643325806,
            -0.44909998774528503,
            4.741399765014648
          ]
        },
        {
          "atom_index": 705,
          "name": "O",
          "element": "O",
          "coord": [
            1.4918999671936035,
            -0.5673999786376953,
            4.7606000900268555
          ]
        },
        {
          "atom_index": 706,
          "name": "CB",
          "element": "C",
          "coord": [
            1.753600001335144,
            -0.36730000376701355,
            4.771100044250488
          ]
        },
        {
          "atom_index": 707,
          "name": "OG",
          "element": "O",
          "coord": [
            1.7574000358581543,
            -0.4578999876976013,
            4.880300045013428
          ]
        }
      ]
    },
    {
      "id": "A:194",
      "chain": "A",
      "resseq": 194,
      "icode": "",
      "resname": "ASP",
      "hetflag": " ",
      "sasa": 1.5449631214141846,
      "atoms": [
        {
          "atom_index": 708,
          "name": "N",
          "element": "N",
          "coord": [
            1.4433000087738037,
            -0.3481000065803528,
            4.782400131225586
          ]
        },
        {
          "atom_index": 709,
          "name": "CA",
          "element": "C",
          "coord": [
            1.3137999773025513,
            -0.36820000410079956,
            4.84689998626709
          ]
        },
        {
          "atom_index": 710,
          "name": "C",
          "element": "C",
          "coord": [
            1.2165000438690186,
            -0.4449000060558319,
            4.754899978637695
          ]
        },
        {
          "atom_index": 711,
          "name": "O",
          "element": "O",
          "coord": [
            1.1796000003814697,
            -0.3935999870300293,
            4.650400161743164
          ]
        },
        {
          "atom_index": 712,
          "name": "CB",
          "element": "C",
          "coord": [
            1.2542999982833862,
            -0.23250000178813934,
            4.883200168609619
          ]
        },
        {
          "atom_index": 713,
          "name": "CG",
          "element": "C",
          "coord": [
            1.1346999406814575,
            -0.2443999946117401,
            4.973100185394287
          ]
        },
        {
          "atom_index": 714,
          "name": "OD1",
          "element": "O",
          "coord": [
            1.0637999773025513,
            -0.34630000591278076,
            4.964600086212158
          ]
        },
        {
          "atom_index": 715,
          "name": "OD2",
          "element": "O",
          "coord": [
            1.1043000221252441,
            -0.1573999971151352,
            5.056700229644775
          ]
        }
      ]
    },
    {
      "id": "A:195",
      "chain": "A",
      "resseq": 195,
      "icode": "",
      "resname": "PRO",
      "hetflag": " ",
      "sasa": 2.484440565109253,
      "atoms": [
        {
          "atom_index": 716,
          "name": "N",
          "element": "N",
          "coord": [
            1.1715999841690063,
            -0.5645999908447266,
            4.793900012969971
          ]
        },
        {
          "atom_index": 717,
          "name": "CA",
          "element": "C",
          "coord": [
            1.094499945640564,
            -0.6502000093460083,
            4.701600074768066
          ]
        },
        {
          "atom_index": 718,
          "name": "C",
          "element": "C",
          "coord": [
            0.9495999813079834,
            -0.6071000099182129,
            4.674600124359131
          ]
        },
        {
          "atom_index": 719,
          "name": "O",
          "element": "O",
          "coord": [
            0.8973000049591064,
            -0.6420999765396118,
            4.56820011138916
          ]
        },
        {
          "atom_index": 720,
          "name": "CB",
          "element": "C",
          "coord": [
            1.0972000360488892,
            -0.7882000207901001,
            4.769000053405762
          ]
        },
        {
          "atom_index": 721,
          "name": "CG",
          "element": "C",
          "coord": [
            1.1744999885559082,
            -0.7717999815940857,
            4.896900177001953
          ]
        },
        {
          "atom_index": 722,
          "name": "CD",
          "element": "C",
          "coord": [
            1.1857999563217163,
            -0.6266999840736389,
            4.926700115203857
          ]
        }
      ]
    },
    {
      "id": "A:196",
      "chain": "A",
      "resseq": 196,
      "icode": "",
      "resname": "ASP",
      "hetflag": " ",
      "sasa": 4.173710823059082,
      "atoms": [
        {
          "atom_index": 723,
          "name": "N",
          "element": "N",
          "coord": [
            0.8865000009536743,
            -0.5340999960899353,
            4.767199993133545
          ]
        },
        {
          "atom_index": 724,
          "name": "CA",
          "element": "C",
          "coord": [
            0.7516999840736389,
            -0.47870001196861267,
            4.7444000244140625
          ]
        },
        {
          "atom_index": 725,
          "name": "C",
          "element": "C",
          "coord": [
            0.7524999976158142,
            -0.35040000081062317,
            4.656700134277344
          ]
        },
        {
          "atom_index": 726,
          "name": "O",
          "element": "O",
          "coord": [
            0.6478999853134155,
            -0.28769999742507935,
            4.63539981842041
          ]
        },
        {
          "atom_index": 727,
          "name": "CB",
          "element": "C",
          "coord": [
            0.6769000291824341,
            -0.45730000734329224,
            4.878399848937988
          ]
        },
        {
          "atom_index": 728,
          "name": "CG",
          "element": "C",
          "coord": [
            0.7407000064849854,
            -0.3504999876022339,
            4.9670000076293945
          ]
        },
        {
          "atom_index": 729,
          "name": "OD1",
          "element": "O",
          "coord": [
            0.8064000010490417,
            -0.25839999318122864,
            4.913300037384033
          ]
        },
        {
          "atom_index": 730,
          "name": "OD2",
          "element": "O",
          "coord": [
            0.7293000221252441,
            -0.3499000072479248,
            5.091700077056885
          ]
        }
      ]
    },
    {
      "id": "A:197",
      "chain": "A",
      "resseq": 197,
      "icode": "",
      "resname": "ARG",
      "hetflag": " ",
      "sasa": 0.822948694229126,
      "atoms": [
        {
          "atom_index": 731,
          "name": "N",
          "element": "N",
          "coord": [
            0.8712000250816345,
            -0.3127000033855438,
            4.607600212097168
          ]
        },
        {
          "atom_index": 732,
          "name": "CA",
          "element": "C",
          "coord": [
            0.888700008392334,
            -0.20229999721050262,
            4.513400077819824
          ]
        },
        {
          "atom_index": 733,
          "name": "C",
          "element": "C",
          "coord": [
            0.9506000280380249,
            -0.25,
            4.380199909210205
          ]
        },
        {
          "atom_index": 734,
          "name": "O",
          "element": "O",
          "coord": [
            0.9977999925613403,
            -0.16910000145435333,
            4.2993998527526855
          ]
        },
        {
          "atom_index": 735,
          "name": "CB",
          "element": "C",
          "coord": [
            0.9740999937057495,
            -0.09179999679327011,
            4.577300071716309
          ]
        },
        {
          "atom_index": 736,
          "name": "CG",
          "element": "C",
          "coord": [
            0.8924000263214111,
            0.026100000366568565,
            4.627500057220459
          ]
        },
        {
          "atom_index": 737,
          "name": "CD",
          "element": "C",
          "coord": [
            0.9764000177383423,
            0.13860000669956207,
            4.6828999519348145
          ]
        },
        {
          "atom_index": 738,
          "name": "NE",
          "element": "N",
          "coord": [
            0.8955000042915344,
            0.24940000474452972,
            4.733500003814697
          ]
        },
        {
          "atom_index": 739,
          "name": "CZ",
          "element": "C",
          "coord": [
            0.8234000205993652,
            0.2467000037431717,
            4.846199989318848
          ]
        },
        {
          "atom_index": 740,
          "name": "NH1",
          "element": "N",
          "coord": [
            0.8201000094413757,
            0.1379999965429306,
            4.923399925231934
          ]
        },
        {
          "atom_index": 741,
          "name": "NH2",
          "element": "N",
          "coord": [
            0.7540000081062317,
            0.35429999232292175,
            4.882800102233887
          ]
        }
      ]
    },
    {
      "id": "A:198",
      "chain": "A",
      "resseq": 198,
      "icode": "",
      "resname": "ALA",
      "hetflag": " ",
      "sasa": 0.0,
      "atoms": [
        {
          "atom_index": 742,
          "name": "N",
          "element": "N",
          "coord": [
            0.9487000107765198,
            -0.3813000023365021,
            4.357800006866455
          ]
        },
        {
          "atom_index": 743,
          "name": "CA",
          "element": "C",
          "coord": [
            0.9944000244140625,
            -0.4406999945640564,
            4.232800006866455
          ]
        },
        {
          "atom_index": 744,
          "name": "C",
          "element": "C",
          "coord": [
            0.8791000247001648,
            -0.4438000023365021,
            4.132900238037109
          ]
        },
        {
          "atom_index": 745,
          "name": "O",
          "element": "O",
          "coord": [
            0.8109999895095825,
            -0.5446000099182129,
            4.115499973297119
          ]
        },
        {
          "atom_index": 746,
          "name": "CB",
          "element": "C",
          "coord": [
            1.047700047492981,
            -0.580299973487854,
            4.257599830627441
          ]
        }
      ]
    },
    {
      "id": "A:199",
      "chain": "A",
      "resseq": 199,
      "icode": "",
      "resname": "TYR",
      "hetflag": " ",
      "sasa": 1.4188436269760132,
      "atoms": [
        {
          "atom_index": 747,
          "name": "N",
          "element": "N",
          "coord": [
            0.8546000123023987,
            -0.32850000262260437,
            4.072000026702881
          ]
        },
        {
          "atom_index": 748,
          "name": "CA",
          "element": "C",
          "coord": [
            0.7598000168800354,
            -0.31459999084472656,
            3.962899923324585
          ]
        },
        {
          "atom_index": 749,
          "name": "C",
          "element": "C",
          "coord": [
            0.8256999850273132,
            -0.21490000188350677,
            3.8682000637054443
          ]
        },
        {
          "atom_index": 750,
          "name": "O",
          "element": "O",
          "coord": [
            0.8138999938964844,
            -0.09430000185966492,
            3.887500047683716
          ]
        },
        {
          "atom_index": 751,
          "name": "CB",
          "element": "C",
          "coord": [
            0.6247000098228455,
            -0.25760000944137573,
            4.011099815368652
          ]
        },
        {
          "atom_index": 752,
          "name": "CG",
          "element": "C",
          "coord": [
            0.5439000129699707,
            -0.3416000008583069,
            4.109099864959717
          ]
        },
        {
          "atom_index": 753,
          "name": "CD1",
          "element": "C",
          "coord": [
            0.5853999853134155,
            -0.3589000105857849,
            4.241799831390381
          ]
        },
        {
          "atom_index": 754,
          "name": "CD2",
          "element": "C",
          "coord": [
            0.4221999943256378,
            -0.3993000090122223,
            4.070700168609619
          ]
        },
        {
          "atom_index": 755,
          "name": "CE1",
          "element": "C",
          "coord": [
            0.5098999738693237,
            -0.4352000057697296,
            4.3333001136779785
          ]
        },
        {
          "atom_index": 756,
          "name": "CE2",
          "element": "C",
          "coord": [
            0.3452000021934509,
            -0.475600004196167,
            4.1616997718811035
          ]
        },
        {
          "atom_index": 757,
          "name": "CZ",
          "element": "C",
          "coord": [
            0.39010000228881836,
            -0.492900013923645,
            4.292200088500977
          ]
        },
        {
          "atom_index": 758,
          "name": "OH",
          "element": "O",
          "coord": [
            0.3156000077724457,
            -0.5669000148773193,
            4.381199836730957
          ]
        }
      ]
    },
    {
      "id": "A:200",
      "chain": "A",
      "resseq": 200,
      "icode": "",
      "resname": "ASN",
      "hetflag": " ",
      "sasa": 0.0,
      "atoms": [
        {
          "atom_index": 759,
          "name": "N",
          "element": "N",
          "coord": [
            0.8999999761581421,
            -0.263700008392334,
            3.769200086593628
          ]
        },
        {
          "atom_index": 760,
          "name": "CA",
          "element": "C",
          "coord": [
            0.9700999855995178,
            -0.1753000020980835,
            3.676100015640259
          ]
        },
        {
          "atom_index": 761,
          "name": "C",
          "element": "C",
          "coord": [
            0.9678000211715698,
            -0.22849999368190765,
            3.535099983215332
          ]
        },
        {
          "atom_index": 762,
          "name": "O",
          "element": "O",
          "coord": [
            1.0047999620437622,
            -0.34279999136924744,
            3.5111000537872314
          ]
        },
        {
          "atom_index": 763,
          "name": "CB",
          "element": "C",
          "coord": [
            1.115399956703186,
            -0.155799999833107,
            3.7188000679016113
          ]
        },
        {
          "atom_index": 764,
          "name": "CG",
          "element": "C",
          "coord": [
            1.1269999742507935,
            -0.0851999968290329,
            3.8508999347686768
          ]
        },
        {
          "atom_index": 765,
          "name": "ND2",
          "element": "N",
          "coord": [
            1.1100000143051147,
            -0.15960000455379486,
            3.9590001106262207
          ]
        },
        {
          "atom_index": 766,
          "name": "OD1",
          "element": "O",
          "coord": [
            1.1492999792099,
            0.03530000150203705,
            3.856300115585327
          ]
        }
      ]
    },
    {
      "id": "A:201",
      "chain": "A",
      "resseq": 201,
      "icode": "",
      "resname": "SER",
      "hetflag": " ",
      "sasa": 0.0,
      "atoms": [
        {
          "atom_index": 767,
          "name": "N",
          "element": "N",
          "coord": [
            0.9300000071525574,
            -0.14229999482631683,
            3.441499948501587
          ]
        },
        {
          "atom_index": 768,
          "name": "CA",
          "element": "C",
          "coord": [
            0.9103999733924866,
            -0.18050000071525574,
            3.3032000064849854
          ]
        },
        {
          "atom_index": 769,
          "name": "C",
          "element": "C",
          "coord": [
            1.0293999910354614,
            -0.13349999487400055,
            3.2227001190185547
          ]
        },
        {
          "atom_index": 770,
          "name": "O",
          "element": "O",
          "coord": [
            1.0918999910354614,
            -0.030899999663233757,
            3.253000020980835
          ]
        },
        {
          "atom_index": 771,
          "name": "CB",
          "element": "C",
          "coord": [
            0.7781000137329102,
            -0.12150000035762787,
            3.2499001026153564
          ]
        },
        {
          "atom_index": 772,
          "name": "OG",
          "element": "O",
          "coord": [
            0.7946000099182129,
            0.014800000004470348,
            3.2144999504089355
          ]
        }
      ]
    },
    {
      "id": "A:202",
      "chain": "A",
      "resseq": 202,
      "icode": "",
      "resname": "CYS",
      "hetflag": " ",
      "sasa": 0.0,
      "atoms": [
        {
          "atom_index": 773,
          "name": "N",
          "element": "N",
          "coord": [
            1.0625,
            -0.21199999749660492,
            3.1212000846862793
          ]
        },
        {
          "atom_index": 774,
          "name": "CA",
          "element": "C",
          "coord": [
            1.176300048828125,
            -0.18529999256134033,
            3.035900115966797
          ]
        },
        {
          "atom_index": 775,
          "name": "C",
          "element": "C",
          "coord": [
            1.1265000104904175,
            -0.188400000333786,
            2.8914999961853027
          ]
        },
        {
          "atom_index": 776,
          "name": "O",
          "element": "O",
          "coord": [
            1.0823999643325806,
            -0.29190000891685486,
            2.8429999351501465
          ]
        },
        {
          "atom_index": 777,
          "name": "CB",
          "element": "C",
          "coord": [
            1.2869999408721924,
            -0.28790000081062317,
            3.060499906539917
          ]
        },
        {
          "atom_index": 778,
          "name": "SG",
          "element": "S",
          "coord": [
            1.45169997215271,
            -0.2184000015258789,
            3.0394999980926514
          ]
        }
      ]
    },
    {
      "id": "A:203",
      "chain": "A",
      "resseq": 203,
      "icode": "",
      "resname": "TYR",
      "hetflag": " ",
      "sasa": 0.0,
      "atoms": [
        {
          "atom_index": 779,
          "name": "N",
          "element": "N",
          "coord": [
            1.1325000524520874,
            -0.07259999960660934,
            2.825500011444092
          ]
        },
        {
          "atom_index": 780,
          "name": "CA",
          "element": "C",
          "coord": [
            1.0849000215530396,
            -0.0560000017285347,
            2.688699960708618
          ]
        },
        {
          "atom_index": 781,
          "name": "C",
          "element": "C",
          "coord": [
            1.205299973487854,
            -0.021199999377131462,
            2.6038999557495117
          ]
        },
        {
          "atom_index": 782,
          "name": "O",
          "element": "O",
          "coord": [
            1.2822999954223633,
            0.06549999862909317,
            2.639699935913086
          ]
        },
        {
          "atom_index": 783,
          "name": "CB",
          "element": "C",
          "coord": [
            0.98089998960495,
            0.05730000138282776,
            2.6793999671936035
          ]
        },
        {
          "atom_index": 784,
          "name": "CG",
          "element": "C",
          "coord": [
            0.9297999739646912,
            0.08060000091791153,
            2.5390000343322754
          ]
        },
        {
          "atom_index": 785,
          "name": "CD1",
          "element": "C",
          "coord": [
            0.8108999729156494,
            0.022600000724196434,
            2.4941000938415527
          ]
        },
        {
          "atom_index": 786,
          "name": "CD2",
          "element": "C",
          "coord": [
            1.0032999515533447,
            0.15629999339580536,
            2.4489998817443848
          ]
        },
        {
          "atom_index": 787,
          "name": "CE1",
          "element": "C",
          "coord": [
            0.7667999863624573,
            0.0414000004529953,
            2.3629000186920166
          ]
        },
        {
          "atom_index": 788,
          "name": "CE2",
          "element": "C",
          "coord": [
            0.9585999846458435,
            0.1776999980211258,
            2.3190999031066895
          ]
        },
        {
          "atom_index": 789,
          "name": "CZ",
          "element": "C",
          "coord": [
            0.8406999707221985,
            0.11949999630451202,
            2.2764999866485596
          ]
        },
        {
          "atom_index": 790,
          "name": "OH",
          "element": "O",
          "coord": [
            0.7993000149726868,
            0.14339999854564667,
            2.1484999656677246
          ]
        }
      ]
    },
    {
      "id": "A:204",
      "chain": "A",
      "resseq": 204,
      "icode": "",
      "resname": "SER",
      "hetflag": " ",
      "sasa": 0.0,
      "atoms": [
        {
          "atom_index": 791,
          "name": "N",
          "element": "N",
          "coord": [
            1.223099946975708,
            -0.09290000051259995,
            2.494499921798706
          ]
        },
        {
          "atom_index": 792,
          "name": "CA",
          "element": "C",
          "coord": [
            1.311900019645691,
            -0.0494999997317791,
            2.387700080871582
          ]
        },
        {
          "atom_index": 793,
          "name": "C",
          "element": "C",
          "coord": [
            1.2509000301361084,
            -0.08370000123977661,
            2.251499891281128
          ]
        },
        {
          "atom_index": 794,
          "name": "O",
          "element": "O",
          "coord": [
            1.1576999425888062,
            -0.16290000081062317,
            2.238600015640259
          ]
        },
        {
          "atom_index": 795,
          "name": "CB",
          "element": "C",
          "coord": [
            1.451200008392334,
            -0.10989999771118164,
            2.40339994430542
          ]
        },
        {
          "atom_index": 796,
          "name": "OG",
          "element": "O",
          "coord": [
            1.5408999919891357,
            -0.06459999829530716,
            2.301800012588501
          ]
        }
      ]
    },
    {
      "id": "A:205",
      "chain": "A",
      "resseq": 205,
      "icode": "",
      "resname": "ALA",
      "hetflag": " ",
      "sasa": 0.0,
      "atoms": [
        {
          "atom_index": 797,
          "name": "N",
          "element": "N",
          "coord": [
            1.30239999294281,
            -0.01730000041425228,
            2.149899959564209
          ]
        },
        {
          "atom_index": 798,
          "name": "CA",
          "element": "C",
          "coord": [
            1.2525999546051025,
            -0.032600000500679016,
            2.014899969100952
          ]
        },
        {
          "atom_index": 799,
          "name": "C",
          "element": "C",
          "coord": [
            1.3594000339508057,
            0.016499999910593033,
            1.9157999753952026
          ]
        },
        {
          "atom_index": 800,
          "name": "O",
          "element": "O",
          "coord": [
            1.445199966430664,
            0.09769999980926514,
            1.9498000144958496
          ]
        },
        {
          "atom_index": 801,
          "name": "CB",
          "element": "C",
          "coord": [
            1.1239999532699585,
            0.04479999840259552,
            1.9977999925613403
          ]
        }
      ]
    },
    {
      "id": "A:206",
      "chain": "A",
      "resseq": 206,
      "icode": "",
      "resname": "GLY",
      "hetflag": " ",
      "sasa": 0.0,
      "atoms": [
        {
          "atom_index": 802,
          "name": "N",
          "element": "N",
          "coord": [
            1.3555999994277954,
            -0.03720000013709068,
            1.794700026512146
          ]
        },
        {
          "atom_index": 803,
          "name": "CA",
          "element": "C",
          "coord": [
            1.4378999471664429,
            0.011500000022351742,
            1.6861000061035156
          ]
        },
        {
          "atom_index": 804,
          "name": "C",
          "element": "C",
          "coord": [
            1.388100028038025,
            -0.03819999843835831,
            1.5526000261306763
          ]
        },
        {
          "atom_index": 805,
          "name": "O",
          "element": "O",
          "coord": [
            1.294600009918213,
            -0.11810000240802765,
            1.545799970626831
          ]
        }
      ]
    },
    {
      "id": "A:207",
      "chain": "A",
      "resseq": 207,
      "icode": "",
      "resname": "VAL",
      "hetflag": " ",
      "sasa": 0.0,
      "atoms": [
        {
          "atom_index": 806,
          "name": "N",
          "element": "N",
          "coord": [
            1.4550000429153442,
            0.004800000227987766,
            1.4470000267028809
          ]
        },
        {
          "atom_index": 807,
          "name": "CA",
          "element": "C",
          "coord": [
            1.4192999601364136,
            -0.030799999833106995,
            1.3092999458312988
          ]
        },
        {
          "atom_index": 808,
          "name": "C",
          "element": "C",
          "coord": [
            1.529099941253662,
            -0.11749999970197678,
            1.2479000091552734
          ]
        },
        {
          "atom_index": 809,
          "name": "O",
          "element": "O",
          "coord": [
            1.6473000049591064,
            -0.08250000327825546,
            1.2559000253677368
          ]
        },
        {
          "atom_index": 810,
          "name": "CB",
          "element": "C",
          "coord": [
            1.3956999778747559,
            0.09589999914169312,
            1.2253999710083008
          ]
        },
        {
          "atom_index": 811,
          "name": "CG1",
          "element": "C",
          "coord": [
            1.3568999767303467,
            0.060499999672174454,
            1.082800030708313
          ]
        },
        {
          "atom_index": 812,
          "name": "CG2",
          "element": "C",
          "coord": [
            1.284500002861023,
            0.17990000545978546,
            1.2883000373840332
          ]
        }
      ]
    },
    {
      "id": "A:208",
      "chain": "A",
      "resseq": 208,
      "icode": "",
      "resname": "PHE",
      "hetflag": " ",
      "sasa": 0.0,
      "atoms": [
        {
          "atom_index": 813,
          "name": "N",
          "element": "N",
          "coord": [
            1.489300012588501,
            -0.23000000417232513,
            1.1871000528335571
          ]
        },
        {
          "atom_index": 814,
          "name": "CA",
          "element": "C",
          "coord": [
            1.582800030708313,
            -0.3321000039577484,
            1.1369999647140503
          ]
        },
        {
          "atom_index": 815,
          "name": "C",
          "element": "C",
          "coord": [
            1.535099983215332,
            -0.4043999910354614,
            1.014299988746643
          ]
        },
        {
          "atom_index": 816,
          "name": "O",
          "element": "O",
          "coord": [
            1.4163000583648682,
            -0.424699991941452,
            0.9936000108718872
          ]
        },
        {
          "atom_index": 817,
          "name": "CB",
          "element": "C",
          "coord": [
            1.6069999933242798,
            -0.438400000333786,
            1.2430000305175781
          ]
        },
        {
          "atom_index": 818,
          "name": "CG",
          "element": "C",
          "coord": [
            1.6480000019073486,
            -0.3822999894618988,
            1.3741999864578247
          ]
        },
        {
          "atom_index": 819,
          "name": "CD1",
          "element": "C",
          "coord": [
            1.5530999898910522,
            -0.34860000014305115,
            1.4687000513076782
          ]
        },
        {
          "atom_index": 820,
          "name": "CD2",
          "element": "C",
          "coord": [
            1.781599998474121,
            -0.36309999227523804,
            1.4027999639511108
          ]
        },
        {
          "atom_index": 821,
          "name": "CE1",
          "element": "C",
          "coord": [
            1.5915000438690186,
            -0.2946000099182129,
            1.5924999713897705
          ]
        },
        {
          "atom_index": 822,
          "name": "CE2",
          "element": "C",
          "coord": [
            1.8206000328063965,
            -0.3086000084877014,
            1.5263999700546265
          ]
        },
        {
          "atom_index": 823,
          "name": "CZ",
          "element": "C",
          "coord": [
            1.725600004196167,
            -0.27410000562667847,
            1.6193000078201294
          ]
        }
      ]
    },
    {
      "id": "A:209",
      "chain": "A",
      "resseq": 209,
      "icode": "",
      "resname": "HIS",
      "hetflag": " ",
      "sasa": 0.0,
      "atoms": [
        {
          "atom_index": 824,
          "name": "N",
          "element": "N",
          "coord": [
            1.6297999620437622,
            -0.4449000060558319,
            0.9329000115394592
          ]
        },
        {
          "atom_index": 825,
          "name": "CA",
          "element": "C",
          "coord": [
            1.6002000570297241,
            -0.5230000019073486,
            0.8154000043869019
          ]
        },
        {
          "atom_index": 826,
          "name": "C",
          "element": "C",
          "coord": [
            1.5898000001907349,
            -0.670199990272522,
            0.8568999767303467
          ]
        },
        {
          "atom_index": 827,
          "name": "O",
          "element": "O",
          "coord": [
            1.6842999458312988,
            -0.7254999876022339,
            0.9108999967575073
          ]
        },
        {
          "atom_index": 828,
          "name": "CB",
          "element": "C",
          "coord": [
            1.7099000215530396,
            -0.5016000270843506,
            0.7103000283241272
          ]
        },
        {
          "atom_index": 829,
          "name": "CG",
          "element": "C",
          "coord": [
            1.674399971961975,
            -0.5525000095367432,
            0.5740000009536743
          ]
        },
        {
          "atom_index": 830,
          "name": "CD2",
          "element": "C",
          "coord": [
            1.594599962234497,
            -0.5015000104904175,
            0.47760000824928284
          ]
        },
        {
          "atom_index": 831,
          "name": "ND1",
          "element": "N",
          "coord": [
            1.7252000570297241,
            -0.669700026512146,
            0.5231999754905701
          ]
        },
        {
          "atom_index": 832,
          "name": "CE1",
          "element": "C",
          "coord": [
            1.6780999898910522,
            -0.6890000104904175,
            0.40139999985694885
          ]
        },
        {
          "atom_index": 833,
          "name": "NE2",
          "element": "N",
          "coord": [
            1.5983999967575073,
            -0.5885000228881836,
            0.37139999866485596
          ]
        }
      ]
    },
    {
      "id": "A:210",
      "chain": "A",
      "resseq": 210,
      "icode": "",
      "resname": "LEU",
      "hetflag": " ",
      "sasa": 0.0,
      "atoms": [
        {
          "atom_index": 834,
          "name": "N",
          "element": "N",
          "coord": [
            1.4744000434875488,
            -0.7311999797821045,
            0.8296999931335449
          ]
        },
        {
          "atom_index": 835,
          "name": "CA",
          "element": "C",
          "coord": [
            1.44760000705719,
            -0.8727999925613403,
            0.8543000221252441
          ]
        },
        {
          "atom_index": 836,
          "name": "C",
          "element": "C",
          "coord": [
            1.4190000295639038,
            -0.944100022315979,
            0.7229999899864197
          ]
        },
        {
          "atom_index": 837,
          "name": "O",
          "element": "O",
          "coord": [
            1.3481999635696411,
            -0.8914999961853027,
            0.6377999782562256
          ]
        },
        {
          "atom_index": 838,
          "name": "CB",
          "element": "C",
          "coord": [
            1.3264000415802002,
            -0.8863999843597412,
            0.9466999769210815
          ]
        },
        {
          "atom_index": 839,
          "name": "CG",
          "element": "C",
          "coord": [
            1.3309999704360962,
            -0.8011999726295471,
            1.0728000402450562
          ]
        },
        {
          "atom_index": 840,
          "name": "CD1",
          "element": "C",
          "coord": [
            1.2030999660491943,
            -0.8176000118255615,
            1.1563999652862549
          ]
        },
        {
          "atom_index": 841,
          "name": "CD2",
          "element": "C",
          "coord": [
            1.4537999629974365,
            -0.8379999995231628,
            1.156599998474121
          ]
        }
      ]
    },
    {
      "id": "A:211",
      "chain": "A",
      "resseq": 211,
      "icode": "",
      "resname": "HIS",
      "hetflag": " ",
      "sasa": 0.7098401784896851,
      "atoms": [
        {
          "atom_index": 842,
          "name": "N",
          "element": "N",
          "coord": [
            1.4746999740600586,
            -1.0637999773025513,
            0.7067000269889832
          ]
        },
        {
          "atom_index": 843,
          "name": "CA",
          "element": "C",
          "coord": [
            1.452299952507019,
            -1.144700050354004,
            0.5863000154495239
          ]
        },
        {
          "atom_index": 844,
          "name": "C",
          "element": "C",
          "coord": [
            1.3515000343322754,
            -1.2516000270843506,
            0.6168000102043152
          ]
        },
        {
          "atom_index": 845,
          "name": "O",
          "element": "O",
          "coord": [
            1.3407000303268433,
            -1.2962000370025635,
            0.7310000061988831
          ]
        },
        {
          "atom_index": 846,
          "name": "CB",
          "element": "C",
          "coord": [
            1.5815000534057617,
            -1.2130000591278076,
            0.5392000079154968
          ]
        },
        {
          "atom_index": 847,
          "name": "CG",
          "element": "C",
          "coord": [
            1.6974999904632568,
            -1.1198999881744385,
            0.5300999879837036
          ]
        },
        {
          "atom_index": 848,
          "name": "CD2",
          "element": "C",
          "coord": [
            1.7813999652862549,
            -1.0724999904632568,
            0.6252999901771545
          ]
        },
        {
          "atom_index": 849,
          "name": "ND1",
          "element": "N",
          "coord": [
            1.736299991607666,
            -1.0608999729156494,
            0.41179999709129333
          ]
        },
        {
          "atom_index": 850,
          "name": "CE1",
          "element": "C",
          "coord": [
            1.8413000106811523,
            -0.9839000105857849,
            0.43389999866485596
          ]
        },
        {
          "atom_index": 851,
          "name": "NE2",
          "element": "N",
          "coord": [
            1.8697999715805054,
            -0.988099992275238,
            0.5629000067710876
          ]
        }
      ]
    },
    {
      "id": "A:212",
      "chain": "A",
      "resseq": 212,
      "icode": "",
      "resname": "GLN",
      "hetflag": " ",
      "sasa": 4.776992321014404,
      "atoms": [
        {
          "atom_index": 852,
          "name": "N",
          "element": "N",
          "coord": [
            1.280500054359436,
            -1.295199990272522,
            0.5139999985694885
          ]
        },
        {
          "atom_index": 853,
          "name": "CA",
          "element": "C",
          "coord": [
            1.1907999515533447,
            -1.4081000089645386,
            0.527899980545044
          ]
        },
        {
          "atom_index": 854,
          "name": "C",
          "element": "C",
          "coord": [
            1.273900032043457,
            -1.5295000076293945,
            0.5720000267028809
          ]
        },
        {
          "atom_index": 855,
          "name": "O",
          "element": "O",
          "coord": [
            1.3838000297546387,
            -1.5535999536514282,
            0.5195000171661377
          ]
        },
        {
          "atom_index": 856,
          "name": "CB",
          "element": "C",
          "coord": [
            1.1115000247955322,
            -1.4332000017166138,
            0.39800000190734863
          ]
        },
        {
          "atom_index": 857,
          "name": "CG",
          "element": "C",
          "coord": [
            1.1895999908447266,
            -1.4830000400543213,
            0.2797999978065491
          ]
        },
        {
          "atom_index": 858,
          "name": "CD",
          "element": "C",
          "coord": [
            1.1043000221252441,
            -1.4937000274658203,
            0.15209999680519104
          ]
        },
        {
          "atom_index": 859,
          "name": "NE2",
          "element": "N",
          "coord": [
            1.166599988937378,
            -1.4667999744415283,
            0.03750000149011612
          ]
        },
        {
          "atom_index": 860,
          "name": "OE1",
          "element": "O",
          "coord": [
            0.9846000075340271,
            -1.5259000062942505,
            0.15729999542236328
          ]
        }
      ]
    },
    {
      "id": "A:213",
      "chain": "A",
      "resseq": 213,
      "icode": "",
      "resname": "GLY",
      "hetflag": " ",
      "sasa": 0.03226546198129654,
      "atoms": [
        {
          "atom_index": 861,
          "name": "N",
          "element": "N",
          "coord": [
            1.2218999862670898,
            -1.6023999452590942,
            0.6704000234603882
          ]
        },
        {
          "atom_index": 862,
          "name": "CA",
          "element": "C",
          "coord": [
            1.2913000583648682,
            -1.714900016784668,
            0.7310000061988831
          ]
        },
        {
          "atom_index": 863,
          "name": "C",
          "element": "C",
          "coord": [
            1.3509000539779663,
            -1.6863000392913818,
            0.867900013923645
          ]
        },
        {
          "atom_index": 864,
          "name": "O",
          "element": "O",
          "coord": [
            1.3672000169754028,
            -1.777500033378601,
            0.9470999836921692
          ]
        }
      ]
    },
    {
      "id": "A:214",
      "chain": "A",
      "resseq": 214,
      "icode": "",
      "resname": "ASP",
      "hetflag": " ",
      "sasa": 0.0,
      "atoms": [
        {
          "atom_index": 865,
          "name": "N",
          "element": "N",
          "coord": [
            1.3845000267028809,
            -1.5606000423431396,
            0.8949000239372253
          ]
        },
        {
          "atom_index": 866,
          "name": "CA",
          "element": "C",
          "coord": [
            1.4408999681472778,
            -1.5199999809265137,
            1.0232000350952148
          ]
        },
        {
          "atom_index": 867,
          "name": "C",
          "element": "C",
          "coord": [
            1.3496999740600586,
            -1.552299976348877,
            1.1401000022888184
          ]
        },
        {
          "atom_index": 868,
          "name": "O",
          "element": "O",
          "coord": [
            1.2275999784469604,
            -1.5429999828338623,
            1.1306999921798706
          ]
        },
        {
          "atom_index": 869,
          "name": "CB",
          "element": "C",
          "coord": [
            1.461400032043457,
            -1.3686000108718872,
            1.0281000137329102
          ]
        },
        {
          "atom_index": 870,
          "name": "CG",
          "element": "C",
          "coord": [
            1.573199987411499,
            -1.3206000328063965,
            0.9401000142097473
          ]
        },
        {
          "atom_index": 871,
          "name": "OD1",
          "element": "O",
          "coord": [
            1.579800009727478,
            -1.1972999572753906,
            0.9276999831199646
          ]
        },
        {
          "atom_index": 872,
          "name": "OD2",
          "element": "O",
          "coord": [
            1.656999945640564,
            -1.3935999870300293,
            0.8804000020027161
          ]
        }
      ]
    },
    {
      "id": "A:215",
      "chain": "A",
      "resseq": 215,
      "icode": "",
      "resname": "ILE",
      "hetflag": " ",
      "sasa": 0.0,
      "atoms": [
        {
          "atom_index": 873,
          "name": "N",
          "element": "N",
          "coord": [
            1.4106999635696411,
            -1.5853999853134155,
            1.252500057220459
          ]
        },
        {
          "atom_index": 874,
          "name": "CA",
          "element": "C",
          "coord": [
            1.3372000455856323,
            -1.606600046157837,
            1.3753000497817993
          ]
        },
        {
          "atom_index": 875,
          "name": "C",
          "element": "C",
          "coord": [
            1.3765000104904175,
            -1.493399977684021,
            1.4670000076293945
          ]
        },
        {
          "atom_index": 876,
          "name": "O",
          "element": "O",
          "coord": [
            1.4948999881744385,
            -1.4644999504089355,
            1.4807000160217285
          ]
        },
        {
          "atom_index": 877,
          "name": "CB",
          "element": "C",
          "coord": [
            1.3753999471664429,
            -1.7424999475479126,
            1.4328999519348145
          ]
        },
        {
          "atom_index": 878,
          "name": "CG1",
          "element": "C",
          "coord": [
            1.32260000705719,
            -1.8524999618530273,
            1.34089994430542
          ]
        },
        {
          "atom_index": 879,
          "name": "CG2",
          "element": "C",
          "coord": [
            1.3236000537872314,
            -1.7590999603271484,
            1.5743000507354736
          ]
        },
        {
          "atom_index": 880,
          "name": "CD1",
          "element": "C",
          "coord": [
            1.3798999786376953,
            -1.9918999671936035,
            1.3696000576019287
          ]
        }
      ]
    },
    {
      "id": "A:216",
      "chain": "A",
      "resseq": 216,
      "icode": "",
      "resname": "ILE",
      "hetflag": " ",
      "sasa": 0.0,
      "atoms": [
        {
          "atom_index": 881,
          "name": "N",
          "element": "N",
          "coord": [
            1.277400016784668,
            -1.4300999641418457,
            1.5291999578475952
          ]
        },
        {
          "atom_index": 882,
          "name": "CA",
          "element": "C",
          "coord": [
            1.2994999885559082,
            -1.3285000324249268,
            1.6292999982833862
          ]
        },
        {
          "atom_index": 883,
          "name": "C",
          "element": "C",
          "coord": [
            1.2750999927520752,
            -1.385200023651123,
            1.769700050354004
          ]
        },
        {
          "atom_index": 884,
          "name": "O",
          "element": "O",
          "coord": [
            1.1739000082015991,
            -1.4486000537872314,
            1.7934999465942383
          ]
        },
        {
          "atom_index": 885,
          "name": "CB",
          "element": "C",
          "coord": [
            1.208400011062622,
            -1.208299994468689,
            1.6049000024795532
          ]
        },
        {
          "atom_index": 886,
          "name": "CG1",
          "element": "C",
          "coord": [
            1.2164000272750854,
            -1.1614999771118164,
            1.458400011062622
          ]
        },
        {
          "atom_index": 887,
          "name": "CG2",
          "element": "C",
          "coord": [
            1.2461999654769897,
            -1.094599962234497,
            1.6978000402450562
          ]
        },
        {
          "atom_index": 888,
          "name": "CD1",
          "element": "C",
          "coord": [
            1.3557000160217285,
            -1.1141999959945679,
            1.413699984550476
          ]
        }
      ]
    },
    {
      "id": "A:217",
      "chain": "A",
      "resseq": 217,
      "icode": "",
      "resname": "THR",
      "hetflag": " ",
      "sasa": 0.0,
      "atoms": [
        {
          "atom_index": 889,
          "name": "N",
          "element": "N",
          "coord": [
            1.368899941444397,
            -1.3602999448776245,
            1.8617000579833984
          ]
        },
        {
          "atom_index": 890,
          "name": "CA",
          "element": "C",
          "coord": [
            1.3595000505447388,
            -1.406599998474121,
            2.000499963760376
          ]
        },
        {
          "atom_index": 891,
          "name": "C",
          "element": "C",
          "coord": [
            1.3535000085830688,
            -1.2867000102996826,
            2.0969998836517334
          ]
        },
        {
          "atom_index": 892,
          "name": "O",
          "element": "O",
          "coord": [
            1.4106999635696411,
            -1.1823999881744385,
            2.0690999031066895
          ]
        },
        {
          "atom_index": 893,
          "name": "CB",
          "element": "C",
          "coord": [
            1.482200026512146,
            -1.4917999505996704,
            2.0360000133514404
          ]
        },
        {
          "atom_index": 894,
          "name": "CG2",
          "element": "C",
          "coord": [
            1.486299991607666,
            -1.6237000226974487,
            1.9562000036239624
          ]
        },
        {
          "atom_index": 895,
          "name": "OG1",
          "element": "O",
          "coord": [
            1.6023000478744507,
            -1.4234999418258667,
            1.996500015258789
          ]
        }
      ]
    },
    {
      "id": "A:218",
      "chain": "A",
      "resseq": 218,
      "icode": "",
      "resname": "VAL",
      "hetflag": " ",
      "sasa": 0.0,
      "atoms": [
        {
          "atom_index": 896,
          "name": "N",
          "element": "N",
          "coord": [
            1.2833000421524048,
            -1.3029999732971191,
            2.2093000411987305
          ]
        },
        {
          "atom_index": 897,
          "name": "CA",
          "element": "C",
          "coord": [
            1.2948999404907227,
            -1.2125999927520752,
            2.323199987411499
          ]
        },
        {
          "atom_index": 898,
          "name": "C",
          "element": "C",
          "coord": [
            1.3351000547409058,
            -1.2967000007629395,
            2.4456000328063965
          ]
        },
        {
          "atom_index": 899,
          "name": "O",
          "element": "O",
          "coord": [
            1.2549999952316284,
            -1.3722000122070312,
            2.5007998943328857
          ]
        },
        {
          "atom_index": 900,
          "name": "CB",
          "element": "C",
          "coord": [
            1.1655000448226929,
            -1.1313999891281128,
            2.3447000980377197
          ]
        },
        {
          "atom_index": 901,
          "name": "CG1",
          "element": "C",
          "coord": [
            1.1790000200271606,
            -1.034600019454956,
            2.4584999084472656
          ]
        },
        {
          "atom_index": 902,
          "name": "CG2",
          "element": "C",
          "coord": [
            1.1305999755859375,
            -1.0533000230789185,
            2.216599941253662
          ]
        }
      ]
    },
    {
      "id": "A:219",
      "chain": "A",
      "resseq": 219,
      "icode": "",
      "resname": "LYS",
      "hetflag": " ",
      "sasa": 0.0,
      "atoms": [
        {
          "atom_index": 903,
          "name": "N",
          "element": "N",
          "coord": [
            1.4610999822616577,
            -1.28410005569458,
            2.4855000972747803
          ]
        },
        {
          "atom_index": 904,
          "name": "CA",
          "element": "C",
          "coord": [
            1.5157999992370605,
            -1.3565000295639038,
            2.599299907684326
          ]
        },
        {
          "atom_index": 905,
          "name": "C",
          "element": "C",
          "coord": [
            1.551800012588501,
            -1.2635999917984009,
            2.7165000438690186
          ]
        },
        {
          "atom_index": 906,
          "name": "O",
          "element": "O",
          "coord": [
            1.6079000234603882,
            -1.155400037765503,
            2.696199893951416
          ]
        },
        {
          "atom_index": 907,
          "name": "CB",
          "element": "C",
          "coord": [
            1.6406999826431274,
            -1.4306000471115112,
            2.553100109100342
          ]
        },
        {
          "atom_index": 908,
          "name": "CG",
          "element": "C",
          "coord": [
            1.614400029182434,
            -1.5262000560760498,
            2.4368999004364014
          ]
        },
        {
          "atom_index": 909,
          "name": "CD",
          "element": "C",
          "coord": [
            1.7122000455856323,
            -1.641800045967102,
            2.4333999156951904
          ]
        },
        {
          "atom_index": 910,
          "name": "CE",
          "element": "C",
          "coord": [
            1.7506999969482422,
            -1.6791000366210938,
            2.2897000312805176
          ]
        },
        {
          "atom_index": 911,
          "name": "NZ",
          "element": "N",
          "coord": [
            1.8174999952316284,
            -1.813599944114685,
            2.281599998474121
          ]
        }
      ]
    },
    {
      "id": "A:220",
      "chain": "A",
      "resseq": 220,
      "icode": "",
      "resname": "ILE",
      "hetflag": " ",
      "sasa": 0.0,
      "atoms": [
        {
          "atom_index": 912,
          "name": "N",
          "element": "N",
          "coord": [
            1.5191999673843384,
            -1.304800033569336,
            2.8387999534606934
          ]
        },
        {
          "atom_index": 913,
          "name": "CA",
          "element": "C",
          "coord": [
            1.5658999681472778,
            -1.2359999418258667,
            2.9591000080108643
          ]
        },
        {
          "atom_index": 914,
          "name": "C",
          "element": "C",
          "coord": [
            1.6730999946594238,
            -1.3243000507354736,
            3.0199999809265137
          ]
        },
        {
          "atom_index": 915,
          "name": "O",
          "element": "O",
          "coord": [
            1.642899990081787,
            -1.4354000091552734,
            3.0606000423431396
          ]
        },
        {
          "atom_index": 916,
          "name": "CB",
          "element": "C",
          "coord": [
            1.4493000507354736,
            -1.2144999504089355,
            3.057499885559082
          ]
        },
        {
          "atom_index": 917,
          "name": "CG1",
          "element": "C",
          "coord": [
            1.354699969291687,
            -1.1074999570846558,
            3.004499912261963
          ]
        },
        {
          "atom_index": 918,
          "name": "CG2",
          "element": "C",
          "coord": [
            1.5019999742507935,
            -1.1718000173568726,
            3.1956000328063965
          ]
        },
        {
          "atom_index": 919,
          "name": "CD1",
          "element": "C",
          "coord": [
            1.263700008392334,
            -1.1550999879837036,
            2.895699977874756
          ]
        }
      ]
    },
    {
      "id": "A:221",
      "chain": "A",
      "resseq": 221,
      "icode": "",
      "resname": "PRO",
      "hetflag": " ",
      "sasa": 0.0,
      "atoms": [
        {
          "atom_index": 920,
          "name": "N",
          "element": "N",
          "coord": [
            1.7973999977111816,
            -1.277400016784668,
            3.028899908065796
          ]
        },
        {
          "atom_index": 921,
          "name": "CA",
          "element": "C",
          "coord": [
            1.9078999757766724,
            -1.3680000305175781,
            3.059799909591675
          ]
        },
        {
          "atom_index": 922,
          "name": "C",
          "element": "C",
          "coord": [
            1.9234000444412231,
            -1.3995000123977661,
            3.210099935531616
          ]
        },
        {
          "atom_index": 923,
          "name": "O",
          "element": "O",
          "coord": [
            2.035099983215332,
            -1.3954999446868896,
            3.2595999240875244
          ]
        },
        {
          "atom_index": 924,
          "name": "CB",
          "element": "C",
          "coord": [
            2.031100034713745,
            -1.2934999465942383,
            3.0030999183654785
          ]
        },
        {
          "atom_index": 925,
          "name": "CG",
          "element": "C",
          "coord": [
            1.9966000318527222,
            -1.148300051689148,
            3.0178000926971436
          ]
        },
        {
          "atom_index": 926,
          "name": "CD",
          "element": "C",
          "coord": [
            1.8452999591827393,
            -1.138100028038025,
            3.014699935913086
          ]
        }
      ]
    },
    {
      "id": "A:222",
      "chain": "A",
      "resseq": 222,
      "icode": "",
      "resname": "ARG",
      "hetflag": " ",
      "sasa": 0.0,
      "atoms": [
        {
          "atom_index": 927,
          "name": "N",
          "element": "N",
          "coord": [
            1.8138999938964844,
            -1.4299999475479126,
            3.279900074005127
          ]
        },
        {
          "atom_index": 928,
          "name": "CA",
          "element": "C",
          "coord": [
            1.8188999891281128,
            -1.50409996509552,
            3.4077999591827393
          ]
        },
        {
          "atom_index": 929,
          "name": "C",
          "element": "C",
          "coord": [
            1.7168999910354614,
            -1.6186000108718872,
            3.404599905014038
          ]
        },
        {
          "atom_index": 930,
          "name": "O",
          "element": "O",
          "coord": [
            1.613800048828125,
            -1.6105999946594238,
            3.336899995803833
          ]
        },
        {
          "atom_index": 931,
          "name": "CB",
          "element": "C",
          "coord": [
            1.7899999618530273,
            -1.4134999513626099,
            3.5297000408172607
          ]
        },
        {
          "atom_index": 932,
          "name": "CG",
          "element": "C",
          "coord": [
            1.841599941253662,
            -1.2682000398635864,
            3.521199941635132
          ]
        },
        {
          "atom_index": 933,
          "name": "CD",
          "element": "C",
          "coord": [
            1.9363000392913818,
            -1.226099967956543,
            3.6359000205993652
          ]
        },
        {
          "atom_index": 934,
          "name": "NE",
          "element": "N",
          "coord": [
            2.011399984359741,
            -1.1038000583648682,
            3.603600025177002
          ]
        },
        {
          "atom_index": 935,
          "name": "CZ",
          "element": "C",
          "coord": [
            2.102099895477295,
            -1.0456000566482544,
            3.683300018310547
          ]
        },
        {
          "atom_index": 936,
          "name": "NH1",
          "element": "N",
          "coord": [
            2.1312999725341797,
            -1.096500039100647,
            3.802999973297119
          ]
        },
        {
          "atom_index": 937,
          "name": "NH2",
          "element": "N",
          "coord": [
            2.164099931716919,
            -0.9347000122070312,
            3.6431000232696533
          ]
        }
      ]
    },
    {
      "id": "A:223",
      "chain": "A",
      "resseq": 223,
      "icode": "",
      "resname": "ALA",
      "hetflag": " ",
      "sasa": 0.0,
      "atoms": [
        {
          "atom_index": 938,
          "name": "N",
          "element": "N",
          "coord": [
            1.7454999685287476,
            -1.7242000102996826,
            3.4786999225616455
          ]
        },
        {
          "atom_index": 939,
          "name": "CA",
          "element": "C",
          "coord": [
            1.6512000560760498,
            -1.8335000276565552,
            3.4964001178741455
          ]
        },
        {
          "atom_index": 940,
          "name": "C",
          "element": "C",
          "coord": [
            1.5322999954223633,
            -1.7888000011444092,
            3.5826001167297363
          ]
        },
        {
          "atom_index": 941,
          "name": "O",
          "element": "O",
          "coord": [
            1.5492000579833984,
            -1.7139999866485596,
            3.6786999702453613
          ]
        },
        {
          "atom_index": 942,
          "name": "CB",
          "element": "C",
          "coord": [
            1.720900058746338,
            -1.9557000398635864,
            3.560800075531006
          ]
        }
      ]
    },
    {
      "id": "A:224",
      "chain": "A",
      "resseq": 224,
      "icode": "",
      "resname": "ASN",
      "hetflag": " ",
      "sasa": 1.6451653242111206,
      "atoms": [
        {
          "atom_index": 943,
          "name": "N",
          "element": "N",
          "coord": [
            1.4133000373840332,
            -1.8375999927520752,
            3.5497000217437744
          ]
        },
        {
          "atom_index": 944,
          "name": "CA",
          "element": "C",
          "coord": [
            1.2932000160217285,
            -1.8170000314712524,
            3.632499933242798
          ]
        },
        {
          "atom_index": 945,
          "name": "C",
          "element": "C",
          "coord": [
            1.270900011062622,
            -1.6719000339508057,
            3.6684999465942383
          ]
        },
        {
          "atom_index": 946,
          "name": "O",
          "element": "O",
          "coord": [
            1.2426999807357788,
            -1.638800024986267,
            3.7834999561309814
          ]
        },
        {
          "atom_index": 947,
          "name": "CB",
          "element": "C",
          "coord": [
            1.3006999492645264,
            -1.9018000364303589,
            3.7606000900268555
          ]
        },
        {
          "atom_index": 948,
          "name": "CG",
          "element": "C",
          "coord": [
            1.315000057220459,
            -2.0480000972747803,
            3.73009991645813
          ]
        },
        {
          "atom_index": 949,
          "name": "ND2",
          "element": "N",
          "coord": [
            1.3997000455856323,
            -2.118000030517578,
            3.8089001178741455
          ]
        },
        {
          "atom_index": 950,
          "name": "OD1",
          "element": "O",
          "coord": [
            1.250100016593933,
            -2.0989999771118164,
            3.637200117111206
          ]
        }
      ]
    },
    {
      "id": "A:225",
      "chain": "A",
      "resseq": 225,
      "icode": "",
      "resname": "ALA",
      "hetflag": " ",
      "sasa": 0.0,
      "atoms": [
        {
          "atom_index": 951,
          "name": "N",
          "element": "N",
          "coord": [
            1.2883000373840332,
            -1.5865000486373901,
            3.5690999031066895
          ]
        },
        {
          "atom_index": 952,
          "name": "CA",
          "element": "C",
          "coord": [
            1.271399974822998,
            -1.4444999694824219,
            3.5848000049591064
          ]
        },
        {
          "atom_index": 953,
          "name": "C",
          "element": "C",
          "coord": [
            1.124500036239624,
            -1.416599988937378,
            3.612499952316284
          ]
        },
        {
          "atom_index": 954,
          "name": "O",
          "element": "O",
          "coord": [
            1.0364999771118164,
            -1.4758000373840332,
            3.5504000186920166
          ]
        },
        {
          "atom_index": 955,
          "name": "CB",
          "element": "C",
          "coord": [
            1.315999984741211,
            -1.3723000288009644,
            3.4588000774383545
          ]
        }
      ]
    },
    {
      "id": "A:226",
      "chain": "A",
      "resseq": 226,
      "icode": "",
      "resname": "LYS",
      "hetflag": " ",
      "sasa": 2.3446929454803467,
      "atoms": [
        {
          "atom_index": 956,
          "name": "N",
          "element": "N",
          "coord": [
            1.101199984550476,
            -1.3246999979019165,
            3.7056000232696533
          ]
        },
        {
          "atom_index": 957,
          "name": "CA",
          "element": "C",
          "coord": [
            0.968500018119812,
            -1.2893999814987183,
            3.754300117492676
          ]
        },
        {
          "atom_index": 958,
          "name": "C",
          "element": "C",
          "coord": [
            0.9061999917030334,
            -1.1850999593734741,
            3.664299964904785
          ]
        },
        {
          "atom_index": 959,
          "name": "O",
          "element": "O",
          "coord": [
            0.9042999744415283,
            -1.066499948501587,
            3.6958999633789062
          ]
        },
        {
          "atom_index": 960,
          "name": "CB",
          "element": "C",
          "coord": [
            0.9787999987602234,
            -1.235200047492981,
            3.897900104522705
          ]
        },
        {
          "atom_index": 961,
          "name": "CG",
          "element": "C",
          "coord": [
            1.05649995803833,
            -1.326200008392334,
            3.9923999309539795
          ]
        },
        {
          "atom_index": 962,
          "name": "CD",
          "element": "C",
          "coord": [
            1.020799994468689,
            -1.3028000593185425,
            4.138500213623047
          ]
        },
        {
          "atom_index": 963,
          "name": "CE",
          "element": "C",
          "coord": [
            1.062999963760376,
            -1.4204000234603882,
            4.223400115966797
          ]
        },
        {
          "atom_index": 964,
          "name": "NZ",
          "element": "N",
          "coord": [
            0.9783999919891357,
            -1.541700005531311,
            4.1992998123168945
          ]
        }
      ]
    },
    {
      "id": "A:227",
      "chain": "A",
      "resseq": 227,
      "icode": "",
      "resname": "LEU",
      "hetflag": " ",
      "sasa": 0.0,
      "atoms": [
        {
          "atom_index": 965,
          "name": "N",
          "element": "N",
          "coord": [
            0.8540999889373779,
            -1.2297999858856201,
            3.551300048828125
          ]
        },
        {
          "atom_index": 966,
          "name": "CA",
          "element": "C",
          "coord": [
            0.8075000047683716,
            -1.138100028038025,
            3.446899890899658
          ]
        },
        {
          "atom_index": 967,
          "name": "C",
          "element": "C",
          "coord": [
            0.6568999886512756,
            -1.128600001335144,
            3.4570000171661377
          ]
        },
        {
          "atom_index": 968,
          "name": "O",
          "element": "O",
          "coord": [
            0.592199981212616,
            -1.228700041770935,
            3.482100009918213
          ]
        },
        {
          "atom_index": 969,
          "name": "CB",
          "element": "C",
          "coord": [
            0.8460000157356262,
            -1.191100001335144,
            3.3097000122070312
          ]
        },
        {
          "atom_index": 970,
          "name": "CG",
          "element": "C",
          "coord": [
            0.9941999912261963,
            -1.218500018119812,
            3.288800001144409
          ]
        },
        {
          "atom_index": 971,
          "name": "CD1",
          "element": "C",
          "coord": [
            1.0183000564575195,
            -1.2726000547409058,
            3.14739990234375
          ]
        },
        {
          "atom_index": 972,
          "name": "CD2",
          "element": "C",
          "coord": [
            1.0765000581741333,
            -1.0914000272750854,
            3.3150999546051025
          ]
        }
      ]
    },
    {
      "id": "A:228",
      "chain": "A",
      "resseq": 228,
      "icode": "",
      "resname": "SER",
      "hetflag": " ",
      "sasa": 0.0,
      "atoms": [
        {
          "atom_index": 973,
          "name": "N",
          "element": "N",
          "coord": [
            0.6010000109672546,
            -1.009600043296814,
            3.437700033187866
          ]
        },
        {
          "atom_index": 974,
          "name": "CA",
          "element": "C",
          "coord": [
            0.45590001344680786,
            -0.995199978351593,
            3.442199945449829
          ]
        },
        {
          "atom_index": 975,
          "name": "C",
          "element": "C",
          "coord": [
            0.3962000012397766,
            -1.0501999855041504,
            3.3125998973846436
          ]
        },
        {
          "atom_index": 976,
          "name": "O",
          "element": "O",
          "coord": [
            0.45239999890327454,
            -1.0327999591827393,
            3.205199956893921
          ]
        },
        {
          "atom_index": 977,
          "name": "CB",
          "element": "C",
          "coord": [
            0.41600000858306885,
            -0.8493000268936157,
            3.460400104522705
          ]
        },
        {
          "atom_index": 978,
          "name": "OG",
          "element": "O",
          "coord": [
            0.275299996137619,
            -0.8359000086784363,
            3.4655001163482666
          ]
        }
      ]
    },
    {
      "id": "A:229",
      "chain": "A",
      "resseq": 229,
      "icode": "",
      "resname": "LEU",
      "hetflag": " ",
      "sasa": 1.5164767503738403,
      "atoms": [
        {
          "atom_index": 979,
          "name": "N",
          "element": "N",
          "coord": [
            0.2833000123500824,
            -1.117799997329712,
            3.3254001140594482
          ]
        },
        {
          "atom_index": 980,
          "name": "CA",
          "element": "C",
          "coord": [
            0.20499999821186066,
            -1.1663999557495117,
            3.2118000984191895
          ]
        },
        {
          "atom_index": 981,
          "name": "C",
          "element": "C",
          "coord": [
            0.09950000047683716,
            -1.0651999711990356,
            3.1696999073028564
          ]
        },
        {
          "atom_index": 982,
          "name": "O",
          "element": "O",
          "coord": [
            0.02979999966919422,
            -1.0856000185012817,
            3.069499969482422
          ]
        },
        {
          "atom_index": 983,
          "name": "CB",
          "element": "C",
          "coord": [
            0.13439999520778656,
            -1.2984999418258667,
            3.2479000091552734
          ]
        },
        {
          "atom_index": 984,
          "name": "CG",
          "element": "C",
          "coord": [
            0.22910000383853912,
            -1.4118000268936157,
            3.2864999771118164
          ]
        },
        {
          "atom_index": 985,
          "name": "CD1",
          "element": "C",
          "coord": [
            0.1543000042438507,
            -1.5354000329971313,
            3.3368000984191895
          ]
        },
        {
          "atom_index": 986,
          "name": "CD2",
          "element": "C",
          "coord": [
            0.31769999861717224,
            -1.447700023651123,
            3.168100118637085
          ]
        }
      ]
    },
    {
      "id": "A:230",
      "chain": "A",
      "resseq": 230,
      "icode": "",
      "resname": "SER",
      "hetflag": " ",
      "sasa": 0.0,
      "atoms": [
        {
          "atom_index": 987,
          "name": "N",
          "element": "N",
          "coord": [
            0.08560000360012054,
            -0.9588000178337097,
            3.2486000061035156
          ]
        },
        {
          "atom_index": 988,
          "name": "CA",
          "element": "C",
          "coord": [
            -0.008999999612569809,
            -0.8514999747276306,
            3.2188000679016113
          ]
        },
        {
          "atom_index": 989,
          "name": "C",
          "element": "C",
          "coord": [
            0.01269999984651804,
            -0.8004000186920166,
            3.0773000717163086
          ]
        },
        {
          "atom_index": 990,
          "name": "O",
          "element": "O",
          "coord": [
            0.12210000306367874,
            -0.758400022983551,
            3.042799949645996
          ]
        },
        {
          "atom_index": 991,
          "name": "CB",
          "element": "C",
          "coord": [
            0.007499999832361937,
            -0.7360000014305115,
            3.316200017929077
          ]
        },
        {
          "atom_index": 992,
          "name": "OG",
          "element": "O",
          "coord": [
            -0.053599998354911804,
            -0.6209999918937683,
            3.263400077819824
          ]
        }
      ]
    },
    {
      "id": "A:231",
      "chain": "A",
      "resseq": 231,
      "icode": "",
      "resname": "PRO",
      "hetflag": " ",
      "sasa": 0.1613273024559021,
      "atoms": [
        {
          "atom_index": 993,
          "name": "N",
          "element": "N",
          "coord": [
            -0.09070000052452087,
            -0.8032000064849854,
            2.9946999549865723
          ]
        },
        {
          "atom_index": 994,
          "name": "CA",
          "element": "C",
          "coord": [
            -0.07540000230073929,
            -0.7648000121116638,
            2.8526999950408936
          ]
        },
        {
          "atom_index": 995,
          "name": "C",
          "element": "C",
          "coord": [
            -0.038600001484155655,
            -0.6187000274658203,
            2.8294999599456787
          ]
        },
        {
          "atom_index": 996,
          "name": "O",
          "element": "O",
          "coord": [
            0.00559999980032444,
            -0.5824999809265137,
            2.7188000679016113
          ]
        },
        {
          "atom_index": 997,
          "name": "CB",
          "element": "C",
          "coord": [
            -0.21400000154972076,
            -0.7950999736785889,
            2.790800094604492
          ]
        },
        {
          "atom_index": 998,
          "name": "CG",
          "element": "C",
          "coord": [
            -0.31119999289512634,
            -0.800000011920929,
            2.908099889755249
          ]
        },
        {
          "atom_index": 999,
          "name": "CD",
          "element": "C",
          "coord": [
            -0.22859999537467957,
            -0.8429999947547913,
            3.0292000770568848
          ]
        }
      ]
    },
    {
      "id": "A:232",
      "chain": "A",
      "resseq": 232,
      "icode": "",
      "resname": "HIS",
      "hetflag": " ",
      "sasa": 0.22585824131965637,
      "atoms": [
        {
          "atom_index": 1000,
          "name": "N",
          "element": "N",
          "coord": [
            -0.05770000070333481,
            -0.5340999960899353,
            2.930299997329712
          ]
        },
        {
          "atom_index": 1001,
          "name": "CA",
          "element": "C",
          "coord": [
            -0.024000000208616257,
            -0.39329999685287476,
            2.9135000705718994
          ]
        },
        {
          "atom_index": 1002,
          "name": "C",
          "element": "C",
          "coord": [
            0.10849999636411667,
            -0.3596999943256378,
            2.9827001094818115
          ]
        },
        {
          "atom_index": 1003,
          "name": "O",
          "element": "O",
          "coord": [
            0.15139999985694885,
            -0.2459000051021576,
            2.9807000160217285
          ]
        },
        {
          "atom_index": 1004,
          "name": "CB",
          "element": "C",
          "coord": [
            -0.13680000603199005,
            -0.29989999532699585,
            2.9625000953674316
          ]
        },
        {
          "atom_index": 1005,
          "name": "CG",
          "element": "C",
          "coord": [
            -0.24320000410079956,
            -0.36719998717308044,
            3.041800022125244
          ]
        },
        {
          "atom_index": 1006,
          "name": "CD2",
          "element": "C",
          "coord": [
            -0.34529998898506165,
            -0.4481000006198883,
            3.0041000843048096
          ]
        },
        {
          "atom_index": 1007,
          "name": "ND1",
          "element": "N",
          "coord": [
            -0.2549000084400177,
            -0.35190001130104065,
            3.178299903869629
          ]
        },
        {
          "atom_index": 1008,
          "name": "CE1",
          "element": "C",
          "coord": [
            -0.3589000105857849,
            -0.4214000105857849,
            3.22160005569458
          ]
        },
        {
          "atom_index": 1009,
          "name": "NE2",
          "element": "N",
          "coord": [
            -0.41530001163482666,
            -0.48080000281333923,
            3.1177000999450684
          ]
        }
      ]
    },
    {
      "id": "A:233",
      "chain": "A",
      "resseq": 233,
      "icode": "",
      "resname": "GLY",
      "hetflag": " ",
      "sasa": 0.0,
      "atoms": [
        {
          "atom_index": 1010,
          "name": "N",
          "element": "N",
          "coord": [
            0.16949999332427979,
            -0.45829999446868896,
            3.046799898147583
          ]
        },
        {
          "atom_index": 1011,
          "name": "CA",
          "element": "C",
          "coord": [
            0.29840001463890076,
            -0.4399999976158142,
            3.111799955368042
          ]
        },
        {
          "atom_index": 1012,
          "name": "C",
          "element": "C",
          "coord": [
            0.4138000011444092,
            -0.5029000043869019,
            3.035900115966797
          ]
        },
        {
          "atom_index": 1013,
          "name": "O",
          "element": "O",
          "coord": [
            0.5231999754905701,
            -0.45089998841285706,
            3.0376999378204346
          ]
        }
      ]
    },
    {
      "id": "A:234",
      "chain": "A",
      "resseq": 234,
      "icode": "",
      "resname": "THR",
      "hetflag": " ",
      "sasa": 0.0,
      "atoms": [
        {
          "atom_index": 1014,
          "name": "N",
          "element": "N",
          "coord": [
            0.3856000006198883,
            -0.6158999800682068,
            2.9709999561309814
          ]
        },
        {
          "atom_index": 1015,
          "name": "CA",
          "element": "C",
          "coord": [
            0.4796000123023987,
            -0.6909000277519226,
            2.8905999660491943
          ]
        },
        {
          "atom_index": 1016,
          "name": "C",
          "element": "C",
          "coord": [
            0.41990000009536743,
            -0.7145000100135803,
            2.752700090408325
          ]
        },
        {
          "atom_index": 1017,
          "name": "O",
          "element": "O",
          "coord": [
            0.3125,
            -0.7700999975204468,
            2.7421000003814697
          ]
        },
        {
          "atom_index": 1018,
          "name": "CB",
          "element": "C",
          "coord": [
            0.5034999847412109,
            -0.8282999992370605,
            2.9556000232696533
          ]
        },
        {
          "atom_index": 1019,
          "name": "CG2",
          "element": "C",
          "coord": [
            0.6015999913215637,
            -0.9108999967575073,
            2.8726999759674072
          ]
        },
        {
          "atom_index": 1020,
          "name": "OG1",
          "element": "O",
          "coord": [
            0.5670999884605408,
            -0.8118000030517578,
            3.082900047302246
          ]
        }
      ]
    },
    {
      "id": "A:235",
      "chain": "A",
      "resseq": 235,
      "icode": "",
      "resname": "PHE",
      "hetflag": " ",
      "sasa": 0.0,
      "atoms": [
        {
          "atom_index": 1021,
          "name": "N",
          "element": "N",
          "coord": [
            0.49079999327659607,
            -0.677299976348877,
            2.646899938583374
          ]
        },
        {
          "atom_index": 1022,
          "name": "CA",
          "element": "C",
          "coord": [
            0.4381999969482422,
            -0.6937999725341797,
            2.5118000507354736
          ]
        },
        {
          "atom_index": 1023,
          "name": "C",
          "element": "C",
          "coord": [
            0.546999990940094,
            -0.675599992275238,
            2.403599977493286
          ]
        },
        {
          "atom_index": 1024,
          "name": "O",
          "element": "O",
          "coord": [
            0.6589000225067139,
            -0.6362000107765198,
            2.430799961090088
          ]
        },
        {
          "atom_index": 1025,
          "name": "CB",
          "element": "C",
          "coord": [
            0.31940001249313354,
            -0.5989000201225281,
            2.48799991607666
          ]
        },
        {
          "atom_index": 1026,
          "name": "CG",
          "element": "C",
          "coord": [
            0.3504999876022339,
            -0.45399999618530273,
            2.515399932861328
          ]
        },
        {
          "atom_index": 1027,
          "name": "CD1",
          "element": "C",
          "coord": [
            0.3070000112056732,
            -0.3928999900817871,
            2.630500078201294
          ]
        },
        {
          "atom_index": 1028,
          "name": "CD2",
          "element": "C",
          "coord": [
            0.4219000041484833,
            -0.37880000472068787,
            2.424799919128418
          ]
        },
        {
          "atom_index": 1029,
          "name": "CE1",
          "element": "C",
          "coord": [
            0.3334999978542328,
            -0.2596000134944916,
            2.6552000045776367
          ]
        },
        {
          "atom_index": 1030,
          "name": "CE2",
          "element": "C",
          "coord": [
            0.450300008058548,
            -0.24629999697208405,
            2.4500999450683594
          ]
        },
        {
          "atom_index": 1031,
          "name": "CZ",
          "element": "C",
          "coord": [
            0.40610000491142273,
            -0.18709999322891235,
            2.565500020980835
          ]
        }
      ]
    },
    {
      "id": "A:236",
      "chain": "A",
      "resseq": 236,
      "icode": "",
      "resname": "LEU",
      "hetflag": " ",
      "sasa": 0.0,
      "atoms": [
        {
          "atom_index": 1032,
          "name": "N",
          "element": "N",
          "coord": [
            0.5109000205993652,
            -0.7062000036239624,
            2.2802000045776367
          ]
        },
        {
          "atom_index": 1033,
          "name": "CA",
          "element": "C",
          "coord": [
            0.6061000227928162,
            -0.7121000289916992,
            2.171999931335449
          ]
        },
        {
          "atom_index": 1034,
          "name": "C",
          "element": "C",
          "coord": [
            0.5295000076293945,
            -0.6876999735832214,
            2.0439000129699707
          ]
        },
        {
          "atom_index": 1035,
          "name": "O",
          "element": "O",
          "coord": [
            0.4205000102519989,
            -0.7396000027656555,
            2.0255000591278076
          ]
        },
        {
          "atom_index": 1036,
          "name": "CB",
          "element": "C",
          "coord": [
            0.6729999780654907,
            -0.8492000102996826,
            2.171999931335449
          ]
        },
        {
          "atom_index": 1037,
          "name": "CG",
          "element": "C",
          "coord": [
            0.753000020980835,
            -0.8927000164985657,
            2.049499988555908
          ]
        },
        {
          "atom_index": 1038,
          "name": "CD1",
          "element": "C",
          "coord": [
            0.8891000151634216,
            -0.8242999911308289,
            2.0420000553131104
          ]
        },
        {
          "atom_index": 1039,
          "name": "CD2",
          "element": "C",
          "coord": [
            0.7702000141143799,
            -1.0434999465942383,
            2.0513999462127686
          ]
        }
      ]
    },
    {
      "id": "A:237",
      "chain": "A",
      "resseq": 237,
      "icode": "",
      "resname": "GLY",
      "hetflag": " ",
      "sasa": 0.0,
      "atoms": [
        {
          "atom_index": 1040,
          "name": "N",
          "element": "N",
          "coord": [
            0.5843999981880188,
            -0.6071000099182129,
            1.9549000263214111
          ]
        },
        {
          "atom_index": 1041,
          "name": "CA",
          "element": "C",
          "coord": [
            0.5202000141143799,
            -0.5899999737739563,
            1.82669997215271
          ]
        },
        {
          "atom_index": 1042,
          "name": "C",
          "element": "C",
          "coord": [
            0.608299970626831,
            -0.5390999913215637,
            1.7148000001907349
          ]
        },
        {
          "atom_index": 1043,
          "name": "O",
          "element": "O",
          "coord": [
            0.7275000214576721,
            -0.5063999891281128,
            1.731600046157837
          ]
        }
      ]
    },
    {
      "id": "A:238",
      "chain": "A",
      "resseq": 238,
      "icode": "",
      "resname": "PHE",
      "hetflag": " ",
      "sasa": 0.0,
      "atoms": [
        {
          "atom_index": 1044,
          "name": "N",
          "element": "N",
          "coord": [
            0.5426999926567078,
            -0.5285000205039978,
            1.600100040435791
          ]
        },
        {
          "atom_index": 1045,
          "name": "CA",
          "element": "C",
          "coord": [
            0.6060000061988831,
            -0.5160999894142151,
            1.4711999893188477
          ]
        },
        {
          "atom_index": 1046,
          "name": "C",
          "element": "C",
          "coord": [
            0.5217000246047974,
            -0.4318999946117401,
            1.3789000511169434
          ]
        },
        {
          "atom_index": 1047,
          "name": "O",
          "element": "O",
          "coord": [
            0.400299996137619,
            -0.45190000534057617,
            1.3703999519348145
          ]
        },
        {
          "atom_index": 1048,
          "name": "CB",
          "element": "C",
          "coord": [
            0.6187999844551086,
            -0.6536999940872192,
            1.4047000408172607
          ]
        },
        {
          "atom_index": 1049,
          "name": "CG",
          "element": "C",
          "coord": [
            0.7006000280380249,
            -0.7526999711990356,
            1.482300043106079
          ]
        },
        {
          "atom_index": 1050,
          "name": "CD1",
          "element": "C",
          "coord": [
            0.83160001039505,
            -0.7804999947547913,
            1.445199966430664
          ]
        },
        {
          "atom_index": 1051,
          "name": "CD2",
          "element": "C",
          "coord": [
            0.6442000269889832,
            -0.8234999775886536,
            1.5882999897003174
          ]
        },
        {
          "atom_index": 1052,
          "name": "CE1",
          "element": "C",
          "coord": [
            0.9054999947547913,
            -0.8718000054359436,
            1.5157999992370605
          ]
        },
        {
          "atom_index": 1053,
          "name": "CE2",
          "element": "C",
          "coord": [
            0.7181000113487244,
            -0.9178000092506409,
            1.6588000059127808
          ]
        },
        {
          "atom_index": 1054,
          "name": "CZ",
          "element": "C",
          "coord": [
            0.8482999801635742,
            -0.9399999976158142,
            1.6246000528335571
          ]
        }
      ]
    },
    {
      "id": "A:239",
      "chain": "A",
      "resseq": 239,
      "icode": "",
      "resname": "VAL",
      "hetflag": " ",
      "sasa": 0.0,
      "atoms": [
        {
          "atom_index": 1055,
          "name": "N",
          "element": "N",
          "coord": [
            0.5870000123977661,
            -0.34220001101493835,
            1.3051999807357788
          ]
        },
        {
          "atom_index": 1056,
          "name": "CA",
          "element": "C",
          "coord": [
            0.5238999724388123,
            -0.27320000529289246,
            1.1936999559402466
          ]
        },
        {
          "atom_index": 1057,
          "name": "C",
          "element": "C",
          "coord": [
            0.6169000267982483,
            -0.27559998631477356,
            1.0735000371932983
          ]
        },
        {
          "atom_index": 1058,
          "name": "O",
          "element": "O",
          "coord": [
            0.7283999919891357,
            -0.227400004863739,
            1.0820000171661377
          ]
        },
        {
          "atom_index": 1059,
          "name": "CB",
          "element": "C",
          "coord": [
            0.49410000443458557,
            -0.12610000371932983,
            1.228700041770935
          ]
        },
        {
          "atom_index": 1060,
          "name": "CG1",
          "element": "C",
          "coord": [
            0.4138999879360199,
            -0.060100000351667404,
            1.1159000396728516
          ]
        },
        {
          "atom_index": 1061,
          "name": "CG2",
          "element": "C",
          "coord": [
            0.4203000068664551,
            -0.11680000275373459,
            1.3598999977111816
          ]
        }
      ]
    },
    {
      "id": "A:240",
      "chain": "A",
      "resseq": 240,
      "icode": "",
      "resname": "LYS",
      "hetflag": " ",
      "sasa": 0.0,
      "atoms": [
        {
          "atom_index": 1062,
          "name": "N",
          "element": "N",
          "coord": [
            0.5723999738693237,
            -0.33160001039505005,
            0.9620000123977661
          ]
        },
        {
          "atom_index": 1063,
          "name": "CA",
          "element": "C",
          "coord": [
            0.6482999920845032,
            -0.32120001316070557,
            0.8382999897003174
          ]
        },
        {
          "atom_index": 1064,
          "name": "C",
          "element": "C",
          "coord": [
            0.6398000121116638,
            -0.1785999983549118,
            0.7889999747276306
          ]
        },
        {
          "atom_index": 1065,
          "name": "O",
          "element": "O",
          "coord": [
            0.531499981880188,
            -0.12120000272989273,
            0.7860000133514404
          ]
        },
        {
          "atom_index": 1066,
          "name": "CB",
          "element": "C",
          "coord": [
            0.5972999930381775,
            -0.4165000021457672,
            0.7310000061988831
          ]
        },
        {
          "atom_index": 1067,
          "name": "CG",
          "element": "C",
          "coord": [
            0.680400013923645,
            -0.4090999960899353,
            0.6036999821662903
          ]
        },
        {
          "atom_index": 1068,
          "name": "CD",
          "element": "C",
          "coord": [
            0.666700005531311,
            -0.5303000211715698,
            0.5146999955177307
          ]
        },
        {
          "atom_index": 1069,
          "name": "CE",
          "element": "C",
          "coord": [
            0.7605000138282776,
            -0.5202999711036682,
            0.39320001006126404
          ]
        },
        {
          "atom_index": 1070,
          "name": "NZ",
          "element": "N",
          "coord": [
            0.7148000001907349,
            -0.6032999753952026,
            0.27970001101493835
          ]
        }
      ]
    },
    {
      "id": "A:241",
      "chain": "A",
      "resseq": 241,
      "icode": "",
      "resname": "LEU",
      "hetflag": " ",
      "sasa": 0.0,
      "atoms": [
        {
          "atom_index": 1071,
          "name": "N",
          "element": "N",
          "coord": [
            0.7545999884605408,
            -0.12309999763965607,
            0.7497000098228455
          ]
        },
        {
          "atom_index": 1072,
          "name": "CA",
          "element": "C",
          "coord": [
            0.7698000073432922,
            0.0203000009059906,
            0.718500018119812
          ]
        },
        {
          "atom_index": 1073,
          "name": "C",
          "element": "C",
          "coord": [
            0.7939000129699707,
            0.04529999941587448,
            0.5705000162124634
          ]
        },
        {
          "atom_index": 1074,
          "name": "O",
          "element": "O",
          "coord": [
            0.8039000034332275,
            0.16009999811649323,
            0.5302000045776367
          ]
        },
        {
          "atom_index": 1075,
          "name": "CB",
          "element": "C",
          "coord": [
            0.8888999819755554,
            0.07850000262260437,
            0.7942000031471252
          ]
        },
        {
          "atom_index": 1076,
          "name": "CG",
          "element": "C",
          "coord": [
            0.8784999847412109,
            0.09290000051259995,
            0.9452000260353088
          ]
        },
        {
          "atom_index": 1077,
          "name": "CD1",
          "element": "C",
          "coord": [
            1.007099986076355,
            0.16019999980926514,
            0.9972000122070312
          ]
        },
        {
          "atom_index": 1078,
          "name": "CD2",
          "element": "C",
          "coord": [
            0.755299985408783,
            0.1720000058412552,
            0.9817000031471252
          ]
        },
        {
          "atom_index": 1079,
          "name": "OXT",
          "element": "O",
          "coord": [
            0.8052999973297119,
            -0.044199999421834946,
            0.48669999837875366
          ]
        }
      ]
    },
    {
      "id": "B:105",
      "chain": "B",
      "resseq": 105,
      "icode": "",
      "resname": "LYS",
      "hetflag": " ",
      "sasa": 5.257892608642578,
      "atoms": [
        {
          "atom_index": 1080,
          "name": "N",
          "element": "N",
          "coord": [
            0.765999972820282,
            0.33820000290870667,
            -0.04910000041127205
          ]
        },
        {
          "atom_index": 1081,
          "name": "CA",
          "element": "C",
          "coord": [
            0.8562999963760376,
            0.2825999855995178,
            0.0568000003695488
          ]
        },
        {
          "atom_index": 1082,
          "name": "C",
          "element": "C",
          "coord": [
            0.9215999841690063,
            0.39419999718666077,
            0.13920000195503235
          ]
        },
        {
          "atom_index": 1083,
          "name": "O",
          "element": "O",
          "coord": [
            1.0009000301361084,
            0.47290000319480896,
            0.08609999716281891
          ]
        },
        {
          "atom_index": 1084,
          "name": "CB",
          "element": "C",
          "coord": [
            0.9653000235557556,
            0.19550000131130219,
            -0.006599999964237213
          ]
        },
        {
          "atom_index": 1085,
          "name": "CG",
          "element": "C",
          "coord": [
            0.9128999710083008,
            0.08060000091791153,
            -0.09290000051259995
          ]
        },
        {
          "atom_index": 1086,
          "name": "CD",
          "element": "C",
          "coord": [
            1.0023000240325928,
            0.05400000140070915,
            -0.2142000049352646
          ]
        },
        {
          "atom_index": 1087,
          "name": "CE",
          "element": "C",
          "coord": [
            0.9435999989509583,
            -0.05570000037550926,
            -0.30390000343322754
          ]
        },
        {
          "atom_index": 1088,
          "name": "NZ",
          "element": "N",
          "coord": [
            1.0338000059127808,
            -0.09309999644756317,
            -0.41659998893737793
          ]
        }
      ]
    },
    {
      "id": "B:106",
      "chain": "B",
      "resseq": 106,
      "icode": "",
      "resname": "HIS",
      "hetflag": " ",
      "sasa": 0.0,
      "atoms": [
        {
          "atom_index": 1089,
          "name": "N",
          "element": "N",
          "coord": [
            0.890500009059906,
            0.39739999175071716,
            0.26910001039505005
          ]
        },
        {
          "atom_index": 1090,
          "name": "CA",
          "element": "C",
          "coord": [
            0.9373000264167786,
            0.5026999711990356,
            0.36250001192092896
          ]
        },
        {
          "atom_index": 1091,
          "name": "C",
          "element": "C",
          "coord": [
            1.0918999910354614,
            0.5059000253677368,
            0.38029998540878296
          ]
        },
        {
          "atom_index": 1092,
          "name": "O",
          "element": "O",
          "coord": [
            1.1555999517440796,
            0.40130001306533813,
            0.3921999931335449
          ]
        },
        {
          "atom_index": 1093,
          "name": "CB",
          "element": "C",
          "coord": [
            0.8726999759674072,
            0.4837000072002411,
            0.5019000172615051
          ]
        },
        {
          "atom_index": 1094,
          "name": "CG",
          "element": "C",
          "coord": [
            0.7232999801635742,
            0.5022000074386597,
            0.505299985408783
          ]
        },
        {
          "atom_index": 1095,
          "name": "CD2",
          "element": "C",
          "coord": [
            0.6227999925613403,
            0.43389999866485596,
            0.44510000944137573
          ]
        },
        {
          "atom_index": 1096,
          "name": "ND1",
          "element": "N",
          "coord": [
            0.6625000238418579,
            0.6000999808311462,
            0.5812000036239624
          ]
        },
        {
          "atom_index": 1097,
          "name": "CE1",
          "element": "C",
          "coord": [
            0.5314000248908997,
            0.5924000144004822,
            0.5662000179290771
          ]
        },
        {
          "atom_index": 1098,
          "name": "NE2",
          "element": "N",
          "coord": [
            0.5047000050544739,
            0.49239999055862427,
            0.48420000076293945
          ]
        }
      ]
    },
    {
      "id": "B:107",
      "chain": "B",
      "resseq": 107,
      "icode": "",
      "resname": "SER",
      "hetflag": " ",
      "sasa": 0.0,
      "atoms": [
        {
          "atom_index": 1099,
          "name": "N",
          "element": "N",
          "coord": [
            1.1485999822616577,
            0.6269999742507935,
            0.382999986410141
          ]
        },
        {
          "atom_index": 1100,
          "name": "CA",
          "element": "C",
          "coord": [
            1.291200041770935,
            0.6521000266075134,
            0.40860000252723694
          ]
        },
        {
          "atom_index": 1101,
          "name": "C",
          "element": "C",
          "coord": [
            1.329699993133545,
            0.6272000074386597,
            0.5583000183105469
          ]
        },
        {
          "atom_index": 1102,
          "name": "O",
          "element": "O",
          "coord": [
            1.2529000043869019,
            0.6597999930381775,
            0.6485999822616577
          ]
        },
        {
          "atom_index": 1103,
          "name": "CB",
          "element": "C",
          "coord": [
            1.3222999572753906,
            0.7964000105857849,
            0.3684999942779541
          ]
        },
        {
          "atom_index": 1104,
          "name": "OG",
          "element": "O",
          "coord": [
            1.4616999626159668,
            0.8202000260353088,
            0.35269999504089355
          ]
        }
      ]
    },
    {
      "id": "B:108",
      "chain": "B",
      "resseq": 108,
      "icode": "",
      "resname": "VAL",
      "hetflag": " ",
      "sasa": 0.0,
      "atoms": [
        {
          "atom_index": 1105,
          "name": "N",
          "element": "N",
          "coord": [
            1.4456000328063965,
            0.5659999847412109,
            0.583899974822998
          ]
        },
        {
          "atom_index": 1106,
          "name": "CA",
          "element": "C",
          "coord": [
            1.4850000143051147,
            0.5299999713897705,
            0.7210999727249146
          ]
        },
        {
          "atom_index": 1107,
          "name": "C",
          "element": "C",
          "coord": [
            1.63510000705719,
            0.5318999886512756,
            0.7487999796867371
          ]
        },
        {
          "atom_index": 1108,
          "name": "O",
          "element": "O",
          "coord": [
            1.715399980545044,
            0.5242999792098999,
            0.6593000292778015
          ]
        },
        {
          "atom_index": 1109,
          "name": "CB",
          "element": "C",
          "coord": [
            1.4241000413894653,
            0.3919000029563904,
            0.7659000158309937
          ]
        },
        {
          "atom_index": 1110,
          "name": "CG1",
          "element": "C",
          "coord": [
            1.297700047492981,
            0.3569999933242798,
            0.6848000288009644
          ]
        },
        {
          "atom_index": 1111,
          "name": "CG2",
          "element": "C",
          "coord": [
            1.5233999490737915,
            0.2797999978065491,
            0.7578999996185303
          ]
        }
      ]
    },
    {
      "id": "B:109",
      "chain": "B",
      "resseq": 109,
      "icode": "",
      "resname": "LEU",
      "hetflag": " ",
      "sasa": 0.0,
      "atoms": [
        {
          "atom_index": 1112,
          "name": "N",
          "element": "N",
          "coord": [
            1.6698999404907227,
            0.5394999980926514,
            0.8770999908447266
          ]
        },
        {
          "atom_index": 1113,
          "name": "CA",
          "element": "C",
          "coord": [
            1.8082000017166138,
            0.5436000227928162,
            0.9214000105857849
          ]
        },
        {
          "atom_index": 1114,
          "name": "C",
          "element": "C",
          "coord": [
            1.8178999423980713,
            0.487199991941452,
            1.063099980354309
          ]
        },
        {
          "atom_index": 1115,
          "name": "O",
          "element": "O",
          "coord": [
            1.7489999532699585,
            0.5336999893188477,
            1.1531000137329102
          ]
        },
        {
          "atom_index": 1116,
          "name": "CB",
          "element": "C",
          "coord": [
            1.857800006866455,
            0.6876000165939331,
            0.9182000160217285
          ]
        },
        {
          "atom_index": 1117,
          "name": "CG",
          "element": "C",
          "coord": [
            2.006700038909912,
            0.7161999940872192,
            0.9103000164031982
          ]
        },
        {
          "atom_index": 1118,
          "name": "CD1",
          "element": "C",
          "coord": [
            2.068700075149536,
            0.6553999781608582,
            0.7864000201225281
          ]
        },
        {
          "atom_index": 1119,
          "name": "CD2",
          "element": "C",
          "coord": [
            2.02839994430542,
            0.8654000163078308,
            0.9146000146865845
          ]
        }
      ]
    },
    {
      "id": "B:110",
      "chain": "B",
      "resseq": 110,
      "icode": "",
      "resname": "HIS",
      "hetflag": " ",
      "sasa": 0.0,
      "atoms": [
        {
          "atom_index": 1120,
          "name": "N",
          "element": "N",
          "coord": [
            1.8984999656677246,
            0.3824000060558319,
            1.0806000232696533
          ]
        },
        {
          "atom_index": 1121,
          "name": "CA",
          "element": "C",
          "coord": [
            1.9296000003814697,
            0.32919999957084656,
            1.2128000259399414
          ]
        },
        {
          "atom_index": 1122,
          "name": "C",
          "element": "C",
          "coord": [
            2.078900098800659,
            0.3521000146865845,
            1.2273000478744507
          ]
        },
        {
          "atom_index": 1123,
          "name": "O",
          "element": "O",
          "coord": [
            2.1565001010894775,
            0.3156999945640564,
            1.1395000219345093
          ]
        },
        {
          "atom_index": 1124,
          "name": "CB",
          "element": "C",
          "coord": [
            1.8904999494552612,
            0.18000000715255737,
            1.225000023841858
          ]
        },
        {
          "atom_index": 1125,
          "name": "CG",
          "element": "C",
          "coord": [
            1.9046000242233276,
            0.12559999525547028,
            1.3638999462127686
          ]
        },
        {
          "atom_index": 1126,
          "name": "CD2",
          "element": "C",
          "coord": [
            1.957900047302246,
            0.00989999994635582,
            1.4097000360488892
          ]
        },
        {
          "atom_index": 1127,
          "name": "ND1",
          "element": "N",
          "coord": [
            1.8588000535964966,
            0.1931000053882599,
            1.4752000570297241
          ]
        },
        {
          "atom_index": 1128,
          "name": "CE1",
          "element": "C",
          "coord": [
            1.8868999481201172,
            0.12280000001192093,
            1.583400011062622
          ]
        },
        {
          "atom_index": 1129,
          "name": "NE2",
          "element": "N",
          "coord": [
            1.9458999633789062,
            0.010599999688565731,
            1.5464999675750732
          ]
        }
      ]
    },
    {
      "id": "B:111",
      "chain": "B",
      "resseq": 111,
      "icode": "",
      "resname": "LEU",
      "hetflag": " ",
      "sasa": 0.0,
      "atoms": [
        {
          "atom_index": 1130,
          "name": "N",
          "element": "N",
          "coord": [
            2.118499994277954,
            0.41690000891685486,
            1.3357000350952148
          ]
        },
        {
          "atom_index": 1131,
          "name": "CA",
          "element": "C",
          "coord": [
            2.256700038909912,
            0.4609000086784363,
            1.3559999465942383
          ]
        },
        {
          "atom_index": 1132,
          "name": "C",
          "element": "C",
          "coord": [
            2.3155999183654785,
            0.4041000008583069,
            1.4838999509811401
          ]
        },
        {
          "atom_index": 1133,
          "name": "O",
          "element": "O",
          "coord": [
            2.245300054550171,
            0.3880000114440918,
            1.5842000246047974
          ]
        },
        {
          "atom_index": 1134,
          "name": "CB",
          "element": "C",
          "coord": [
            2.2613000869750977,
            0.6126999855041504,
            1.3626999855041504
          ]
        },
        {
          "atom_index": 1135,
          "name": "CG",
          "element": "C",
          "coord": [
            2.203399896621704,
            0.682200014591217,
            1.2379000186920166
          ]
        },
        {
          "atom_index": 1136,
          "name": "CD1",
          "element": "C",
          "coord": [
            2.1135001182556152,
            0.8004999756813049,
            1.2763999700546265
          ]
        },
        {
          "atom_index": 1137,
          "name": "CD2",
          "element": "C",
          "coord": [
            2.315200090408325,
            0.7247999906539917,
            1.1464999914169312
          ]
        }
      ]
    },
    {
      "id": "B:112",
      "chain": "B",
      "resseq": 112,
      "icode": "",
      "resname": "VAL",
      "hetflag": " ",
      "sasa": 0.0,
      "atoms": [
        {
          "atom_index": 1138,
          "name": "N",
          "element": "N",
          "coord": [
            2.4453001022338867,
            0.37369999289512634,
            1.4809000492095947
          ]
        },
        {
          "atom_index": 1139,
          "name": "CA",
          "element": "C",
          "coord": [
            2.5144999027252197,
            0.3280999958515167,
            1.6002000570297241
          ]
        },
        {
          "atom_index": 1140,
          "name": "C",
          "element": "C",
          "coord": [
            2.637500047683716,
            0.4124000072479248,
            1.6267999410629272
          ]
        },
        {
          "atom_index": 1141,
          "name": "O",
          "element": "O",
          "coord": [
            2.6846001148223877,
            0.4819999933242798,
            1.538599967956543
          ]
        },
        {
          "atom_index": 1142,
          "name": "CB",
          "element": "C",
          "coord": [
            2.5460000038146973,
            0.17749999463558197,
            1.592900037765503
          ]
        },
        {
          "atom_index": 1143,
          "name": "CG1",
          "element": "C",
          "coord": [
            2.4144999980926514,
            0.09769999980926514,
            1.563599944114685
          ]
        },
        {
          "atom_index": 1144,
          "name": "CG2",
          "element": "C",
          "coord": [
            2.6570000648498535,
            0.14720000326633453,
            1.4907000064849854
          ]
        }
      ]
    },
    {
      "id": "B:113",
      "chain": "B",
      "resseq": 113,
      "icode": "",
      "resname": "PRO",
      "hetflag": " ",
      "sasa": 0.0,
      "atoms": [
        {
          "atom_index": 1145,
          "name": "N",
          "element": "N",
          "coord": [
            2.685499906539917,
            0.41290000081062317,
            1.7506999969482422
          ]
        },
        {
          "atom_index": 1146,
          "name": "CA",
          "element": "C",
          "coord": [
            2.7994000911712646,
            0.49729999899864197,
            1.7883000373840332
          ]
        },
        {
          "atom_index": 1147,
          "name": "C",
          "element": "C",
          "coord": [
            2.9344000816345215,
            0.45170000195503235,
            1.7345999479293823
          ]
        },
        {
          "atom_index": 1148,
          "name": "O",
          "element": "O",
          "coord": [
            2.966599941253662,
            0.3352999985218048,
            1.7480000257492065
          ]
        },
        {
          "atom_index": 1149,
          "name": "CB",
          "element": "C",
          "coord": [
            2.80049991607666,
            0.48919999599456787,
            1.94159996509552
          ]
        },
        {
          "atom_index": 1150,
          "name": "CG",
          "element": "C",
          "coord": [
            2.681999921798706,
            0.420199990272522,
            1.9797999858856201
          ]
        },
        {
          "atom_index": 1151,
          "name": "CD",
          "element": "C",
          "coord": [
            2.6298999786376953,
            0.34220001101493835,
            1.8660000562667847
          ]
        }
      ]
    },
    {
      "id": "B:114",
      "chain": "B",
      "resseq": 114,
      "icode": "",
      "resname": "VAL",
      "hetflag": " ",
      "sasa": 0.8359596133232117,
      "atoms": [
        {
          "atom_index": 1152,
          "name": "N",
          "element": "N",
          "coord": [
            3.0102999210357666,
            0.5435000061988831,
            1.6758999824523926
          ]
        },
        {
          "atom_index": 1153,
          "name": "CA",
          "element": "C",
          "coord": [
            3.149899959564209,
            0.5192999839782715,
            1.6370999813079834
          ]
        },
        {
          "atom_index": 1154,
          "name": "C",
          "element": "C",
          "coord": [
            3.243499994277954,
            0.574999988079071,
            1.7452000379562378
          ]
        },
        {
          "atom_index": 1155,
          "name": "O",
          "element": "O",
          "coord": [
            3.3515000343322754,
            0.5198000073432922,
            1.769700050354004
          ]
        },
        {
          "atom_index": 1156,
          "name": "CB",
          "element": "C",
          "coord": [
            3.1839001178741455,
            0.5788999795913696,
            1.493299961090088
          ]
        },
        {
          "atom_index": 1157,
          "name": "CG1",
          "element": "C",
          "coord": [
            3.111999988555908,
            0.7103000283241272,
            1.465999960899353
          ]
        },
        {
          "atom_index": 1158,
          "name": "CG2",
          "element": "C",
          "coord": [
            3.3352999687194824,
            0.5972999930381775,
            1.4711999893188477
          ]
        }
      ]
    },
    {
      "id": "B:115",
      "chain": "B",
      "resseq": 115,
      "icode": "",
      "resname": "ASN",
      "hetflag": " ",
      "sasa": 3.6705191135406494,
      "atoms": [
        {
          "atom_index": 1159,
          "name": "N",
          "element": "N",
          "coord": [
            3.2011001110076904,
            0.683899998664856,
            1.809399962425232
          ]
        },
        {
          "atom_index": 1160,
          "name": "CA",
          "element": "C",
          "coord": [
            3.283900022506714,
            0.7541000247001648,
            1.9074000120162964
          ]
        },
        {
          "atom_index": 1161,
          "name": "C",
          "element": "C",
          "coord": [
            3.2076001167297363,
            0.8583999872207642,
            1.9891999959945679
          ]
        },
        {
          "atom_index": 1162,
          "name": "O",
          "element": "O",
          "coord": [
            3.093600034713745,
            0.8921999931335449,
            1.9580999612808228
          ]
        },
        {
          "atom_index": 1163,
          "name": "CB",
          "element": "C",
          "coord": [
            3.4024999141693115,
            0.8227999806404114,
            1.8365000486373901
          ]
        },
        {
          "atom_index": 1164,
          "name": "CG",
          "element": "C",
          "coord": [
            3.535900115966797,
            0.7746999859809875,
            1.8868000507354736
          ]
        },
        {
          "atom_index": 1165,
          "name": "ND2",
          "element": "N",
          "coord": [
            3.63700008392334,
            0.7821000218391418,
            1.801800012588501
          ]
        },
        {
          "atom_index": 1166,
          "name": "OD1",
          "element": "O",
          "coord": [
            3.547800064086914,
            0.7300999760627747,
            2.000699996948242
          ]
        }
      ]
    },
    {
      "id": "B:116",
      "chain": "B",
      "resseq": 116,
      "icode": "",
      "resname": "ILE",
      "hetflag": " ",
      "sasa": 0.0,
      "atoms": [
        {
          "atom_index": 1167,
          "name": "N",
          "element": "N",
          "coord": [
            3.2744998931884766,
            0.9103999733924866,
            2.0917999744415283
          ]
        },
        {
          "atom_index": 1168,
          "name": "CA",
          "element": "C",
          "coord": [
            3.2197999954223633,
            1.0120999813079834,
            2.1807000637054443
          ]
        },
        {
          "atom_index": 1169,
          "name": "C",
          "element": "C",
          "coord": [
            3.309799909591675,
            1.1353000402450562,
            2.1791000366210938
          ]
        },
        {
          "atom_index": 1170,
          "name": "O",
          "element": "O",
          "coord": [
            3.427999973297119,
            1.1246999502182007,
            2.2116000652313232
          ]
        },
        {
          "atom_index": 1171,
          "name": "CB",
          "element": "C",
          "coord": [
            3.208400011062622,
            0.9598000049591064,
            2.327199935913086
          ]
        },
        {
          "atom_index": 1172,
          "name": "CG1",
          "element": "C",
          "coord": [
            3.208899974822998,
            0.8058000206947327,
            2.3364999294281006
          ]
        },
        {
          "atom_index": 1173,
          "name": "CG2",
          "element": "C",
          "coord": [
            3.081899881362915,
            1.0111000537872314,
            2.389400005340576
          ]
        },
        {
          "atom_index": 1174,
          "name": "CD1",
          "element": "C",
          "coord": [
            3.2860000133514404,
            0.7506999969482422,
            2.4584999084472656
          ]
        }
      ]
    },
    {
      "id": "B:117",
      "chain": "B",
      "resseq": 117,
      "icode": "",
      "resname": "THR",
      "hetflag": " ",
      "sasa": 0.22585824131965637,
      "atoms": [
        {
          "atom_index": 1175,
          "name": "N",
          "element": "N",
          "coord": [
            3.2558000087738037,
            1.250599980354309,
            2.1391000747680664
          ]
        },
        {
          "atom_index": 1176,
          "name": "CA",
          "element": "C",
          "coord": [
            3.32669997215271,
            1.379699945449829,
            2.152400016784668
          ]
        },
        {
          "atom_index": 1177,
          "name": "C",
          "element": "C",
          "coord": [
            3.2888998985290527,
            1.447700023651123,
            2.283400058746338
          ]
        },
        {
          "atom_index": 1178,
          "name": "O",
          "element": "O",
          "coord": [
            3.1723999977111816,
            1.442199945449829,
            2.325500011444092
          ]
        },
        {
          "atom_index": 1179,
          "name": "CB",
          "element": "C",
          "coord": [
            3.290600061416626,
            1.4778000116348267,
            2.038100004196167
          ]
        },
        {
          "atom_index": 1180,
          "name": "CG2",
          "element": "C",
          "coord": [
            3.345599889755249,
            1.4320000410079956,
            1.9040000438690186
          ]
        },
        {
          "atom_index": 1181,
          "name": "OG1",
          "element": "O",
          "coord": [
            3.148400068283081,
            1.4818999767303467,
            2.0195000171661377
          ]
        }
      ]
    },
    {
      "id": "B:118",
      "chain": "B",
      "resseq": 118,
      "icode": "",
      "resname": "SER",
      "hetflag": " ",
      "sasa": 0.0,
      "atoms": [
        {
          "atom_index": 1182,
          "name": "N",
          "element": "N",
          "coord": [
            3.3852999210357666,
            1.5144000053405762,
            2.34660005569458
          ]
        },
        {
          "atom_index": 1183,
          "name": "CA",
          "element": "C",
          "coord": [
            3.3552000522613525,
            1.5949000120162964,
            2.4647998809814453
          ]
        },
        {
          "atom_index": 1184,
          "name": "C",
          "element": "C",
          "coord": [
            3.460099935531616,
            1.7041000127792358,
            2.490999937057495
          ]
        },
        {
          "atom_index": 1185,
          "name": "O",
          "element": "O",
          "coord": [
            3.5683000087738037,
            1.6754000186920166,
            2.54229998588562
          ]
        },
        {
          "atom_index": 1186,
          "name": "CB",
          "element": "C",
          "coord": [
            3.3387999534606934,
            1.504699945449829,
            2.5876998901367188
          ]
        },
        {
          "atom_index": 1187,
          "name": "OG",
          "element": "O",
          "coord": [
            3.2871999740600586,
            1.5800000429153442,
            2.697700023651123
          ]
        }
      ]
    },
    {
      "id": "B:119",
      "chain": "B",
      "resseq": 119,
      "icode": "",
      "resname": "LYS",
      "hetflag": " ",
      "sasa": 0.8389019966125488,
      "atoms": [
        {
          "atom_index": 1188,
          "name": "N",
          "element": "N",
          "coord": [
            3.4247000217437744,
            1.8282999992370605,
            2.4560999870300293
          ]
        },
        {
          "atom_index": 1189,
          "name": "CA",
          "element": "C",
          "coord": [
            3.5132999420166016,
            1.944100022315979,
            2.469599962234497
          ]
        },
        {
          "atom_index": 1190,
          "name": "C",
          "element": "C",
          "coord": [
            3.55679988861084,
            1.967900037765503,
            2.6152000427246094
          ]
        },
        {
          "atom_index": 1191,
          "name": "O",
          "element": "O",
          "coord": [
            3.4783999919891357,
            1.9484000205993652,
            2.7081000804901123
          ]
        },
        {
          "atom_index": 1192,
          "name": "CB",
          "element": "C",
          "coord": [
            3.4472999572753906,
            2.0692999362945557,
            2.411400079727173
          ]
        }
      ]
    },
    {
      "id": "B:120",
      "chain": "B",
      "resseq": 120,
      "icode": "",
      "resname": "ALA",
      "hetflag": " ",
      "sasa": 3.904120922088623,
      "atoms": [
        {
          "atom_index": 1193,
          "name": "N",
          "element": "N",
          "coord": [
            3.68149995803833,
            2.0107998847961426,
            2.6333999633789062
          ]
        },
        {
          "atom_index": 1194,
          "name": "CA",
          "element": "C",
          "coord": [
            3.743499994277954,
            2.020699977874756,
            2.7664999961853027
          ]
        },
        {
          "atom_index": 1195,
          "name": "C",
          "element": "C",
          "coord": [
            3.6738998889923096,
            2.1166999340057373,
            2.864500045776367
          ]
        },
        {
          "atom_index": 1196,
          "name": "O",
          "element": "O",
          "coord": [
            3.6798999309539795,
            2.0947000980377197,
            2.98580002784729
          ]
        },
        {
          "atom_index": 1197,
          "name": "CB",
          "element": "C",
          "coord": [
            3.892400026321411,
            2.058000087738037,
            2.7535998821258545
          ]
        }
      ]
    },
    {
      "id": "B:121",
      "chain": "B",
      "resseq": 121,
      "icode": "",
      "resname": "ASP",
      "hetflag": " ",
      "sasa": 10.895456314086914,
      "atoms": [
        {
          "atom_index": 1198,
          "name": "N",
          "element": "N",
          "coord": [
            3.6103999614715576,
            2.2225000858306885,
            2.8132998943328857
          ]
        },
        {
          "atom_index": 1199,
          "name": "CA",
          "element": "C",
          "coord": [
            3.5350000858306885,
            2.3166000843048096,
            2.8973000049591064
          ]
        },
        {
          "atom_index": 1200,
          "name": "C",
          "element": "C",
          "coord": [
            3.399600028991699,
            2.347599983215332,
            2.833400011062622
          ]
        },
        {
          "atom_index": 1201,
          "name": "O",
          "element": "O",
          "coord": [
            3.3766000270843506,
            2.4590001106262207,
            2.786099910736084
          ]
        },
        {
          "atom_index": 1202,
          "name": "CB",
          "element": "C",
          "coord": [
            3.613800048828125,
            2.4470999240875244,
            2.918600082397461
          ]
        },
        {
          "atom_index": 1203,
          "name": "CG",
          "element": "C",
          "coord": [
            3.7244999408721924,
            2.4333999156951904,
            3.0215001106262207
          ]
        },
        {
          "atom_index": 1204,
          "name": "OD1",
          "element": "O",
          "coord": [
            3.6974000930786133,
            2.3831000328063965,
            3.132699966430664
          ]
        },
        {
          "atom_index": 1205,
          "name": "OD2",
          "element": "O",
          "coord": [
            3.8415000438690186,
            2.471400022506714,
            3.0002999305725098
          ]
        }
      ]
    },
    {
      "id": "B:122",
      "chain": "B",
      "resseq": 122,
      "icode": "",
      "resname": "SER",
      "hetflag": " ",
      "sasa": 0.0,
      "atoms": [
        {
          "atom_index": 1206,
          "name": "N",
          "element": "N",
          "coord": [
            3.311000108718872,
            2.2483999729156494,
            2.8322999477386475
          ]
        },
        {
          "atom_index": 1207,
          "name": "CA",
          "element": "C",
          "coord": [
            3.1803998947143555,
            2.261899948120117,
            2.7655999660491943
          ]
        },
        {
          "atom_index": 1208,
          "name": "C",
          "element": "C",
          "coord": [
            3.059499979019165,
            2.1963999271392822,
            2.836199998855591
          ]
        },
        {
          "atom_index": 1209,
          "name": "O",
          "element": "O",
          "coord": [
            2.944700002670288,
            2.2242000102996826,
            2.799799919128418
          ]
        },
        {
          "atom_index": 1210,
          "name": "CB",
          "element": "C",
          "coord": [
            3.1900999546051025,
            2.2077999114990234,
            2.622499942779541
          ]
        },
        {
          "atom_index": 1211,
          "name": "OG",
          "element": "O",
          "coord": [
            3.2095000743865967,
            2.0678999423980713,
            2.6226000785827637
          ]
        }
      ]
    },
    {
      "id": "B:123",
      "chain": "B",
      "resseq": 123,
      "icode": "",
      "resname": "ASP",
      "hetflag": " ",
      "sasa": 2.5854485034942627,
      "atoms": [
        {
          "atom_index": 1212,
          "name": "N",
          "element": "N",
          "coord": [
            3.0840001106262207,
            2.109600067138672,
            2.934299945831299
          ]
        },
        {
          "atom_index": 1213,
          "name": "CA",
          "element": "C",
          "coord": [
            2.9763998985290527,
            2.0462000370025635,
            3.011899948120117
          ]
        },
        {
          "atom_index": 1214,
          "name": "C",
          "element": "C",
          "coord": [
            2.8828999996185303,
            1.9575999975204468,
            2.928999900817871
          ]
        },
        {
          "atom_index": 1215,
          "name": "O",
          "element": "O",
          "coord": [
            2.7720000743865967,
            1.926800012588501,
            2.9719998836517334
          ]
        },
        {
          "atom_index": 1216,
          "name": "CB",
          "element": "C",
          "coord": [
            2.8956000804901123,
            2.1521999835968018,
            3.0885000228881836
          ]
        },
        {
          "atom_index": 1217,
          "name": "CG",
          "element": "C",
          "coord": [
            2.906100034713745,
            2.1357998847961426,
            3.238600015640259
          ]
        },
        {
          "atom_index": 1218,
          "name": "OD1",
          "element": "O",
          "coord": [
            2.9649999141693115,
            2.2248001098632812,
            3.304500102996826
          ]
        },
        {
          "atom_index": 1219,
          "name": "OD2",
          "element": "O",
          "coord": [
            2.8589999675750732,
            2.0367000102996826,
            3.2985999584198
          ]
        }
      ]
    },
    {
      "id": "B:124",
      "chain": "B",
      "resseq": 124,
      "icode": "",
      "resname": "VAL",
      "hetflag": " ",
      "sasa": 0.0,
      "atoms": [
        {
          "atom_index": 1220,
          "name": "N",
          "element": "N",
          "coord": [
            2.927000045776367,
            1.9156999588012695,
            2.8111000061035156
          ]
        },
        {
          "atom_index": 1221,
          "name": "CA",
          "element": "C",
          "coord": [
            2.843899965286255,
            1.8317999839782715,
            2.7244999408721924
          ]
        },
        {
          "atom_index": 1222,
          "name": "C",
          "element": "C",
          "coord": [
            2.9244000911712646,
            1.72160005569458,
            2.655900001525879
          ]
        },
        {
          "atom_index": 1223,
          "name": "O",
          "element": "O",
          "coord": [
            3.0425000190734863,
            1.73580002784729,
            2.628700017929077
          ]
        },
        {
          "atom_index": 1224,
          "name": "CB",
          "element": "C",
          "coord": [
            2.7679998874664307,
            1.9156999588012695,
            2.6184000968933105
          ]
        },
        {
          "atom_index": 1225,
          "name": "CG1",
          "element": "C",
          "coord": [
            2.660599946975708,
            2.0034000873565674,
            2.6851000785827637
          ]
        },
        {
          "atom_index": 1226,
          "name": "CG2",
          "element": "C",
          "coord": [
            2.864300012588501,
            2.004499912261963,
            2.5369999408721924
          ]
        }
      ]
    },
    {
      "id": "B:125",
      "chain": "B",
      "resseq": 125,
      "icode": "",
      "resname": "THR",
      "hetflag": " ",
      "sasa": 0.0,
      "atoms": [
        {
          "atom_index": 1227,
          "name": "N",
          "element": "N",
          "coord": [
            2.8573999404907227,
            1.6116000413894653,
            2.6287999153137207
          ]
        },
        {
          "atom_index": 1228,
          "name": "CA",
          "element": "C",
          "coord": [
            2.9163999557495117,
            1.496500015258789,
            2.5634000301361084
          ]
        },
        {
          "atom_index": 1229,
          "name": "C",
          "element": "C",
          "coord": [
            2.829400062561035,
            1.4632999897003174,
            2.4409000873565674
          ]
        },
        {
          "atom_index": 1230,
          "name": "O",
          "element": "O",
          "coord": [
            2.707900047302246,
            1.44760000705719,
            2.4532999992370605
          ]
        },
        {
          "atom_index": 1231,
          "name": "CB",
          "element": "C",
          "coord": [
            2.9200000762939453,
            1.3767000436782837,
            2.6621999740600586
          ]
        },
        {
          "atom_index": 1232,
          "name": "CG2",
          "element": "C",
          "coord": [
            2.977400064468384,
            1.2508000135421753,
            2.596400022506714
          ]
        },
        {
          "atom_index": 1233,
          "name": "OG1",
          "element": "O",
          "coord": [
            3.0102999210357666,
            1.4032000303268433,
            2.7702999114990234
          ]
        }
      ]
    },
    {
      "id": "B:126",
      "chain": "B",
      "resseq": 126,
      "icode": "",
      "resname": "GLU",
      "hetflag": " ",
      "sasa": 0.0,
      "atoms": [
        {
          "atom_index": 1234,
          "name": "N",
          "element": "N",
          "coord": [
            2.890899896621704,
            1.455299973487854,
            2.323199987411499
          ]
        },
        {
          "atom_index": 1235,
          "name": "CA",
          "element": "C",
          "coord": [
            2.8199000358581543,
            1.4119000434875488,
            2.2028000354766846
          ]
        },
        {
          "atom_index": 1236,
          "name": "C",
          "element": "C",
          "coord": [
            2.864500045776367,
            1.277400016784668,
            2.147599935531616
          ]
        },
        {
          "atom_index": 1237,
          "name": "O",
          "element": "O",
          "coord": [
            2.974600076675415,
            1.2300000190734863,
            2.175600051879883
          ]
        },
        {
          "atom_index": 1238,
          "name": "CB",
          "element": "C",
          "coord": [
            2.8352999687194824,
            1.5149999856948853,
            2.0940001010894775
          ]
        },
        {
          "atom_index": 1239,
          "name": "CG",
          "element": "C",
          "coord": [
            2.7090001106262207,
            1.5384999513626099,
            2.014400005340576
          ]
        },
        {
          "atom_index": 1240,
          "name": "CD",
          "element": "C",
          "coord": [
            2.7147998809814453,
            1.6713000535964966,
            1.9429999589920044
          ]
        },
        {
          "atom_index": 1241,
          "name": "OE1",
          "element": "O",
          "coord": [
            2.6981000900268555,
            1.6722999811172485,
            1.8193999528884888
          ]
        },
        {
          "atom_index": 1242,
          "name": "OE2",
          "element": "O",
          "coord": [
            2.740000009536743,
            1.773300051689148,
            2.0120999813079834
          ]
        }
      ]
    },
    {
      "id": "B:127",
      "chain": "B",
      "resseq": 127,
      "icode": "",
      "resname": "VAL",
      "hetflag": " ",
      "sasa": 0.0,
      "atoms": [
        {
          "atom_index": 1243,
          "name": "N",
          "element": "N",
          "coord": [
            2.7755000591278076,
            1.2178000211715698,
            2.0683999061584473
          ]
        },
        {
          "atom_index": 1244,
          "name": "CA",
          "element": "C",
          "coord": [
            2.7987000942230225,
            1.0894999504089355,
            2.0028998851776123
          ]
        },
        {
          "atom_index": 1245,
          "name": "C",
          "element": "C",
          "coord": [
            2.818700075149536,
            1.1121000051498413,
            1.8525999784469604
          ]
        },
        {
          "atom_index": 1246,
          "name": "O",
          "element": "O",
          "coord": [
            2.7390999794006348,
            1.1800999641418457,
            1.787500023841858
          ]
        },
        {
          "atom_index": 1247,
          "name": "CB",
          "element": "C",
          "coord": [
            2.679500102996826,
            0.9944999814033508,
            2.0283000469207764
          ]
        },
        {
          "atom_index": 1248,
          "name": "CG1",
          "element": "C",
          "coord": [
            2.7084999084472656,
            0.8526999950408936,
            1.9812999963760376
          ]
        },
        {
          "atom_index": 1249,
          "name": "CG2",
          "element": "C",
          "coord": [
            2.6447999477386475,
            0.9929999709129333,
            2.1751999855041504
          ]
        }
      ]
    },
    {
      "id": "B:128",
      "chain": "B",
      "resseq": 128,
      "icode": "",
      "resname": "MET",
      "hetflag": " ",
      "sasa": 0.8422006368637085,
      "atoms": [
        {
          "atom_index": 1250,
          "name": "N",
          "element": "N",
          "coord": [
            2.92930006980896,
            1.0607999563217163,
            1.799399971961975
          ]
        },
        {
          "atom_index": 1251,
          "name": "CA",
          "element": "C",
          "coord": [
            2.945499897003174,
            1.0449999570846558,
            1.6553000211715698
          ]
        },
        {
          "atom_index": 1252,
          "name": "C",
          "element": "C",
          "coord": [
            2.869999885559082,
            0.9190000295639038,
            1.6130000352859497
          ]
        },
        {
          "atom_index": 1253,
          "name": "O",
          "element": "O",
          "coord": [
            2.8873000144958496,
            0.8129000067710876,
            1.6734000444412231
          ]
        },
        {
          "atom_index": 1254,
          "name": "CB",
          "element": "C",
          "coord": [
            3.0917000770568848,
            1.0335999727249146,
            1.6190999746322632
          ]
        },
        {
          "atom_index": 1255,
          "name": "CG",
          "element": "C",
          "coord": [
            3.171600103378296,
            1.1577999591827393,
            1.652999997138977
          ]
        },
        {
          "atom_index": 1256,
          "name": "SD",
          "element": "S",
          "coord": [
            3.3052000999450684,
            1.1799999475479126,
            1.535599946975708
          ]
        },
        {
          "atom_index": 1257,
          "name": "CE",
          "element": "C",
          "coord": [
            3.4117000102996826,
            1.0377000570297241,
            1.5760999917984009
          ]
        }
      ]
    },
    {
      "id": "B:129",
      "chain": "B",
      "resseq": 129,
      "icode": "",
      "resname": "TRP",
      "hetflag": " ",
      "sasa": 0.0,
      "atoms": [
        {
          "atom_index": 1258,
          "name": "N",
          "element": "N",
          "coord": [
            2.7853000164031982,
            0.9329000115394592,
            1.511199951171875
          ]
        },
        {
          "atom_index": 1259,
          "name": "CA",
          "element": "C",
          "coord": [
            2.7049999237060547,
            0.8235999941825867,
            1.4615000486373901
          ]
        },
        {
          "atom_index": 1260,
          "name": "C",
          "element": "C",
          "coord": [
            2.7562999725341797,
            0.7710000276565552,
            1.3285000324249268
          ]
        },
        {
          "atom_index": 1261,
          "name": "O",
          "element": "O",
          "coord": [
            2.827899932861328,
            0.8410999774932861,
            1.2552000284194946
          ]
        },
        {
          "atom_index": 1262,
          "name": "CB",
          "element": "C",
          "coord": [
            2.5608999729156494,
            0.8687999844551086,
            1.4464999437332153
          ]
        },
        {
          "atom_index": 1263,
          "name": "CG",
          "element": "C",
          "coord": [
            2.5051000118255615,
            0.9182000160217285,
            1.573099970817566
          ]
        },
        {
          "atom_index": 1264,
          "name": "CD1",
          "element": "C",
          "coord": [
            2.4928998947143555,
            1.048699975013733,
            1.6124000549316406
          ]
        },
        {
          "atom_index": 1265,
          "name": "CD2",
          "element": "C",
          "coord": [
            2.458899974822998,
            0.8385999798774719,
            1.6825000047683716
          ]
        },
        {
          "atom_index": 1266,
          "name": "CE2",
          "element": "C",
          "coord": [
            2.4179000854492188,
            0.9269000291824341,
            1.7842999696731567
          ]
        },
        {
          "atom_index": 1267,
          "name": "CE3",
          "element": "C",
          "coord": [
            2.4484000205993652,
            0.7009000182151794,
            1.705299973487854
          ]
        },
        {
          "atom_index": 1268,
          "name": "NE1",
          "element": "N",
          "coord": [
            2.4391000270843506,
            1.0542999505996704,
            1.738800048828125
          ]
        },
        {
          "atom_index": 1269,
          "name": "CZ2",
          "element": "C",
          "coord": [
            2.365499973297119,
            0.8817999958992004,
            1.9062999486923218
          ]
        },
        {
          "atom_index": 1270,
          "name": "CZ3",
          "element": "C",
          "coord": [
            2.39739990234375,
            0.656499981880188,
            1.8251999616622925
          ]
        },
        {
          "atom_index": 1271,
          "name": "CH2",
          "element": "C",
          "coord": [
            2.3554000854492188,
            0.7462000250816345,
            1.924399971961975
          ]
        }
      ]
    },
    {
      "id": "B:130",
      "chain": "B",
      "resseq": 130,
      "icode": "",
      "resname": "GLN",
      "hetflag": " ",
      "sasa": 1.6712044477462769,
      "atoms": [
        {
          "atom_index": 1272,
          "name": "N",
          "element": "N",
          "coord": [
            2.721299886703491,
            0.6456000208854675,
            1.3000999689102173
          ]
        },
        {
          "atom_index": 1273,
          "name": "CA",
          "element": "C",
          "coord": [
            2.7385001182556152,
            0.5889000296592712,
            1.166700005531311
          ]
        },
        {
          "atom_index": 1274,
          "name": "C",
          "element": "C",
          "coord": [
            2.617500066757202,
            0.4993000030517578,
            1.1348999738693237
          ]
        },
        {
          "atom_index": 1275,
          "name": "O",
          "element": "O",
          "coord": [
            2.573499917984009,
            0.42160001397132874,
            1.218500018119812
          ]
        },
        {
          "atom_index": 1276,
          "name": "CB",
          "element": "C",
          "coord": [
            2.8677000999450684,
            0.5085999965667725,
            1.156599998474121
          ]
        },
        {
          "atom_index": 1277,
          "name": "CG",
          "element": "C",
          "coord": [
            2.8731000423431396,
            0.3894999921321869,
            1.252500057220459
          ]
        },
        {
          "atom_index": 1278,
          "name": "CD",
          "element": "C",
          "coord": [
            3.0083999633789062,
            0.32269999384880066,
            1.253600001335144
          ]
        },
        {
          "atom_index": 1279,
          "name": "NE2",
          "element": "N",
          "coord": [
            3.0504000186920166,
            0.27300000190734863,
            1.3702000379562378
          ]
        },
        {
          "atom_index": 1280,
          "name": "OE1",
          "element": "O",
          "coord": [
            3.07450008392334,
            0.3158000111579895,
            1.149999976158142
          ]
        }
      ]
    },
    {
      "id": "B:131",
      "chain": "B",
      "resseq": 131,
      "icode": "",
      "resname": "PRO",
      "hetflag": " ",
      "sasa": 0.03152985870838165,
      "atoms": [
        {
          "atom_index": 1281,
          "name": "N",
          "element": "N",
          "coord": [
            2.566200017929077,
            0.507099986076355,
            1.0130000114440918
          ]
        },
        {
          "atom_index": 1282,
          "name": "CA",
          "element": "C",
          "coord": [
            2.4463000297546387,
            0.4307999908924103,
            0.9779000282287598
          ]
        },
        {
          "atom_index": 1283,
          "name": "C",
          "element": "C",
          "coord": [
            2.4791998863220215,
            0.28220000863075256,
            0.9668999910354614
          ]
        },
        {
          "atom_index": 1284,
          "name": "O",
          "element": "O",
          "coord": [
            2.5862998962402344,
            0.2498999983072281,
            0.9154000282287598
          ]
        },
        {
          "atom_index": 1285,
          "name": "CB",
          "element": "C",
          "coord": [
            2.407599925994873,
            0.4878000020980835,
            0.84170001745224
          ]
        },
        {
          "atom_index": 1286,
          "name": "CG",
          "element": "C",
          "coord": [
            2.535799980163574,
            0.5378999710083008,
            0.782800018787384
          ]
        },
        {
          "atom_index": 1287,
          "name": "CD",
          "element": "C",
          "coord": [
            2.6215999126434326,
            0.5825999975204468,
            0.8988999724388123
          ]
        }
      ]
    },
    {
      "id": "B:132",
      "chain": "B",
      "resseq": 132,
      "icode": "",
      "resname": "VAL",
      "hetflag": " ",
      "sasa": 0.0,
      "atoms": [
        {
          "atom_index": 1288,
          "name": "N",
          "element": "N",
          "coord": [
            2.3914999961853027,
            0.1941000074148178,
            1.0154000520706177
          ]
        },
        {
          "atom_index": 1289,
          "name": "CA",
          "element": "C",
          "coord": [
            2.4003000259399414,
            0.051100000739097595,
            0.9829000234603882
          ]
        },
        {
          "atom_index": 1290,
          "name": "C",
          "element": "C",
          "coord": [
            2.2820000648498535,
            0.0034000000450760126,
            0.899399995803833
          ]
        },
        {
          "atom_index": 1291,
          "name": "O",
          "element": "O",
          "coord": [
            2.2774999141693115,
            -0.11110000312328339,
            0.8567000031471252
          ]
        },
        {
          "atom_index": 1292,
          "name": "CB",
          "element": "C",
          "coord": [
            2.4117000102996826,
            -0.03779999911785126,
            1.1098999977111816
          ]
        },
        {
          "atom_index": 1293,
          "name": "CG1",
          "element": "C",
          "coord": [
            2.5450000762939453,
            -0.014399999752640724,
            1.1778000593185425
          ]
        },
        {
          "atom_index": 1294,
          "name": "CG2",
          "element": "C",
          "coord": [
            2.295099973678589,
            -0.01600000075995922,
            1.2059999704360962
          ]
        }
      ]
    },
    {
      "id": "B:133",
      "chain": "B",
      "resseq": 133,
      "icode": "",
      "resname": "LEU",
      "hetflag": " ",
      "sasa": 0.0,
      "atoms": [
        {
          "atom_index": 1295,
          "name": "N",
          "element": "N",
          "coord": [
            2.1844000816345215,
            0.09080000221729279,
            0.8801000118255615
          ]
        },
        {
          "atom_index": 1296,
          "name": "CA",
          "element": "C",
          "coord": [
            2.0666000843048096,
            0.05920000001788139,
            0.7997000217437744
          ]
        },
        {
          "atom_index": 1297,
          "name": "C",
          "element": "C",
          "coord": [
            2.0227999687194824,
            0.1881999969482422,
            0.7369999885559082
          ]
        },
        {
          "atom_index": 1298,
          "name": "O",
          "element": "O",
          "coord": [
            2.006700038909912,
            0.28760001063346863,
            0.8052999973297119
          ]
        },
        {
          "atom_index": 1299,
          "name": "CB",
          "element": "C",
          "coord": [
            1.9515000581741333,
            0.0027000000700354576,
            0.8847000002861023
          ]
        },
        {
          "atom_index": 1300,
          "name": "CG",
          "element": "C",
          "coord": [
            1.8194999694824219,
            -0.01810000091791153,
            0.8090999722480774
          ]
        },
        {
          "atom_index": 1301,
          "name": "CD1",
          "element": "C",
          "coord": [
            1.836300015449524,
            -0.11969999969005585,
            0.6948999762535095
          ]
        },
        {
          "atom_index": 1302,
          "name": "CD2",
          "element": "C",
          "coord": [
            1.7095999717712402,
            -0.061799999326467514,
            0.9049999713897705
          ]
        }
      ]
    },
    {
      "id": "B:134",
      "chain": "B",
      "resseq": 134,
      "icode": "",
      "resname": "ARG",
      "hetflag": " ",
      "sasa": 0.06330374628305435,
      "atoms": [
        {
          "atom_index": 1303,
          "name": "N",
          "element": "N",
          "coord": [
            2.001800060272217,
            0.1851000040769577,
            0.6069999933242798
          ]
        },
        {
          "atom_index": 1304,
          "name": "CA",
          "element": "C",
          "coord": [
            1.975000023841858,
            0.30570000410079956,
            0.5338000059127808
          ]
        },
        {
          "atom_index": 1305,
          "name": "C",
          "element": "C",
          "coord": [
            1.878600001335144,
            0.27480000257492065,
            0.42080000042915344
          ]
        },
        {
          "atom_index": 1306,
          "name": "O",
          "element": "O",
          "coord": [
            1.8990000486373901,
            0.17960000038146973,
            0.3433000147342682
          ]
        },
        {
          "atom_index": 1307,
          "name": "CB",
          "element": "C",
          "coord": [
            2.106300115585327,
            0.3610000014305115,
            0.4788999855518341
          ]
        },
        {
          "atom_index": 1308,
          "name": "CG",
          "element": "C",
          "coord": [
            2.0980000495910645,
            0.4982999861240387,
            0.4147000014781952
          ]
        },
        {
          "atom_index": 1309,
          "name": "CD",
          "element": "C",
          "coord": [
            2.235300064086914,
            0.5515999794006348,
            0.3734000027179718
          ]
        },
        {
          "atom_index": 1310,
          "name": "NE",
          "element": "N",
          "coord": [
            2.2321999073028564,
            0.6395000219345093,
            0.257099986076355
          ]
        },
        {
          "atom_index": 1311,
          "name": "CZ",
          "element": "C",
          "coord": [
            2.209399938583374,
            0.6004999876022339,
            0.13120000064373016
          ]
        },
        {
          "atom_index": 1312,
          "name": "NH1",
          "element": "N",
          "coord": [
            2.183799982070923,
            0.4729999899864197,
            0.10220000147819519
          ]
        },
        {
          "atom_index": 1313,
          "name": "NH2",
          "element": "N",
          "coord": [
            2.2109999656677246,
            0.690500020980835,
            0.03290000185370445
          ]
        }
      ]
    },
    {
      "id": "B:135",
      "chain": "B",
      "resseq": 135,
      "icode": "",
      "resname": "ARG",
      "hetflag": " ",
      "sasa": 0.0,
      "atoms": [
        {
          "atom_index": 1314,
          "name": "N",
          "element": "N",
          "coord": [
            1.771399974822998,
            0.3531999886035919,
            0.414000004529953
          ]
        },
        {
          "atom_index": 1315,
          "name": "CA",
          "element": "C",
          "coord": [
            1.6871999502182007,
            0.35440000891685486,
            0.29499998688697815
          ]
        },
        {
          "atom_index": 1316,
          "name": "C",
          "element": "C",
          "coord": [
            1.655400037765503,
            0.49810001254081726,
            0.2606000006198883
          ]
        },
        {
          "atom_index": 1317,
          "name": "O",
          "element": "O",
          "coord": [
            1.6089999675750732,
            0.5730000138282776,
            0.3458999991416931
          ]
        },
        {
          "atom_index": 1318,
          "name": "CB",
          "element": "C",
          "coord": [
            1.558899998664856,
            0.27619999647140503,
            0.31779998540878296
          ]
        },
        {
          "atom_index": 1319,
          "name": "CG",
          "element": "C",
          "coord": [
            1.4574999809265137,
            0.2946999967098236,
            0.20659999549388885
          ]
        },
        {
          "atom_index": 1320,
          "name": "CD",
          "element": "C",
          "coord": [
            1.3595999479293823,
            0.18060000240802765,
            0.19439999759197235
          ]
        },
        {
          "atom_index": 1321,
          "name": "NE",
          "element": "N",
          "coord": [
            1.252500057220459,
            0.18690000474452972,
            0.2937000095844269
          ]
        },
        {
          "atom_index": 1322,
          "name": "CZ",
          "element": "C",
          "coord": [
            1.159999966621399,
            0.09179999679327011,
            0.3068999946117401
          ]
        },
        {
          "atom_index": 1323,
          "name": "NH1",
          "element": "N",
          "coord": [
            1.1653000116348267,
            -0.018400000408291817,
            0.23119999468326569
          ]
        },
        {
          "atom_index": 1324,
          "name": "NH2",
          "element": "N",
          "coord": [
            1.0636999607086182,
            0.10459999740123749,
            0.39730000495910645
          ]
        }
      ]
    },
    {
      "id": "B:136",
      "chain": "B",
      "resseq": 136,
      "icode": "",
      "resname": "GLY",
      "hetflag": " ",
      "sasa": 0.0,
      "atoms": [
        {
          "atom_index": 1325,
          "name": "N",
          "element": "N",
          "coord": [
            1.680899977684021,
            0.5353000164031982,
            0.13519999384880066
          ]
        },
        {
          "atom_index": 1326,
          "name": "CA",
          "element": "C",
          "coord": [
            1.659600019454956,
            0.670799970626831,
            0.0877000018954277
          ]
        },
        {
          "atom_index": 1327,
          "name": "C",
          "element": "C",
          "coord": [
            1.7769999504089355,
            0.758400022983551,
            0.12610000371932983
          ]
        },
        {
          "atom_index": 1328,
          "name": "O",
          "element": "O",
          "coord": [
            1.867400050163269,
            0.7143999934196472,
            0.19750000536441803
          ]
        }
      ]
    },
    {
      "id": "B:137",
      "chain": "B",
      "resseq": 137,
      "icode": "",
      "resname": "ARG",
      "hetflag": " ",
      "sasa": 8.456572532653809,
      "atoms": [
        {
          "atom_index": 1329,
          "name": "N",
          "element": "N",
          "coord": [
            1.774399995803833,
            0.8827999830245972,
            0.07919999957084656
          ]
        },
        {
          "atom_index": 1330,
          "name": "CA",
          "element": "C",
          "coord": [
            1.884600043296814,
            0.9764999747276306,
            0.09719999879598618
          ]
        },
        {
          "atom_index": 1331,
          "name": "C",
          "element": "C",
          "coord": [
            1.8406000137329102,
            1.1030000448226929,
            0.1720000058412552
          ]
        },
        {
          "atom_index": 1332,
          "name": "O",
          "element": "O",
          "coord": [
            1.9140000343322754,
            1.2010999917984009,
            0.1761000007390976
          ]
        },
        {
          "atom_index": 1333,
          "name": "CB",
          "element": "C",
          "coord": [
            1.9394999742507935,
            1.0157999992370605,
            -0.03999999910593033
          ]
        },
        {
          "atom_index": 1334,
          "name": "CG",
          "element": "C",
          "coord": [
            2.000499963760376,
            0.9021000266075134,
            -0.12110000103712082
          ]
        },
        {
          "atom_index": 1335,
          "name": "CD",
          "element": "C",
          "coord": [
            2.1150999069213867,
            0.9502999782562256,
            -0.21170000731945038
          ]
        },
        {
          "atom_index": 1336,
          "name": "NE",
          "element": "N",
          "coord": [
            2.15910005569458,
            0.8550000190734863,
            -0.314300000667572
          ]
        },
        {
          "atom_index": 1337,
          "name": "CZ",
          "element": "C",
          "coord": [
            2.273400068283081,
            0.7843999862670898,
            -0.31130000948905945
          ]
        },
        {
          "atom_index": 1338,
          "name": "NH1",
          "element": "N",
          "coord": [
            2.3580000400543213,
            0.7939000129699707,
            -0.20890000462532043
          ]
        },
        {
          "atom_index": 1339,
          "name": "NH2",
          "element": "N",
          "coord": [
            2.303499937057495,
            0.7023000121116638,
            -0.412200003862381
          ]
        }
      ]
    },
    {
      "id": "B:138",
      "chain": "B",
      "resseq": 138,
      "icode": "",
      "resname": "GLY",
      "hetflag": " ",
      "sasa": 0.0,
      "atoms": [
        {
          "atom_index": 1340,
          "name": "N",
          "element": "N",
          "coord": [
            1.722100019454956,
            1.1013000011444092,
            0.23180000483989716
          ]
        },
        {
          "atom_index": 1341,
          "name": "CA",
          "element": "C",
          "coord": [
            1.6678999662399292,
            1.2201000452041626,
            0.29490000009536743
          ]
        },
        {
          "atom_index": 1342,
          "name": "C",
          "element": "C",
          "coord": [
            1.7376999855041504,
            1.2568999528884888,
            0.4244999885559082
          ]
        },
        {
          "atom_index": 1343,
          "name": "O",
          "element": "O",
          "coord": [
            1.7182999849319458,
            1.3662999868392944,
            0.47699999809265137
          ]
        }
      ]
    },
    {
      "id": "B:139",
      "chain": "B",
      "resseq": 139,
      "icode": "",
      "resname": "LEU",
      "hetflag": " ",
      "sasa": 0.0,
      "atoms": [
        {
          "atom_index": 1344,
          "name": "N",
          "element": "N",
          "coord": [
            1.815600037574768,
            1.1640000343322754,
            0.47839999198913574
          ]
        },
        {
          "atom_index": 1345,
          "name": "CA",
          "element": "C",
          "coord": [
            1.8932000398635864,
            1.1891000270843506,
            0.5989000201225281
          ]
        },
        {
          "atom_index": 1346,
          "name": "C",
          "element": "C",
          "coord": [
            2.038800001144409,
            1.1526999473571777,
            0.576200008392334
          ]
        },
        {
          "atom_index": 1347,
          "name": "O",
          "element": "O",
          "coord": [
            2.0696001052856445,
            1.0615999698638916,
            0.5005999803543091
          ]
        },
        {
          "atom_index": 1348,
          "name": "CB",
          "element": "C",
          "coord": [
            1.8382999897003174,
            1.1074999570846558,
            0.7152000069618225
          ]
        },
        {
          "atom_index": 1349,
          "name": "CG",
          "element": "C",
          "coord": [
            1.6926000118255615,
            1.1331000328063965,
            0.7534999847412109
          ]
        },
        {
          "atom_index": 1350,
          "name": "CD1",
          "element": "C",
          "coord": [
            1.6396000385284424,
            1.0088000297546387,
            0.8187000155448914
          ]
        },
        {
          "atom_index": 1351,
          "name": "CD2",
          "element": "C",
          "coord": [
            1.6792000532150269,
            1.2517000436782837,
            0.847100019454956
          ]
        }
      ]
    },
    {
      "id": "B:140",
      "chain": "B",
      "resseq": 140,
      "icode": "",
      "resname": "GLU",
      "hetflag": " ",
      "sasa": 0.0,
      "atoms": [
        {
          "atom_index": 1352,
          "name": "N",
          "element": "N",
          "coord": [
            2.1275999546051025,
            1.2218999862670898,
            0.6463000178337097
          ]
        },
        {
          "atom_index": 1353,
          "name": "CA",
          "element": "C",
          "coord": [
            2.2708001136779785,
            1.211899995803833,
            0.6233000159263611
          ]
        },
        {
          "atom_index": 1354,
          "name": "C",
          "element": "C",
          "coord": [
            2.3447000980377197,
            1.229699969291687,
            0.7566999793052673
          ]
        },
        {
          "atom_index": 1355,
          "name": "O",
          "element": "O",
          "coord": [
            2.3422000408172607,
            1.337499976158142,
            0.8166000247001648
          ]
        },
        {
          "atom_index": 1356,
          "name": "CB",
          "element": "C",
          "coord": [
            2.3111000061035156,
            1.319100022315979,
            0.5228000283241272
          ]
        },
        {
          "atom_index": 1357,
          "name": "CG",
          "element": "C",
          "coord": [
            2.4428000450134277,
            1.2958999872207642,
            0.45100000500679016
          ]
        },
        {
          "atom_index": 1358,
          "name": "CD",
          "element": "C",
          "coord": [
            2.5504000186920166,
            1.392699956893921,
            0.49459999799728394
          ]
        },
        {
          "atom_index": 1359,
          "name": "OE1",
          "element": "O",
          "coord": [
            2.6256000995635986,
            1.357100009918213,
            0.5871000289916992
          ]
        },
        {
          "atom_index": 1360,
          "name": "OE2",
          "element": "O",
          "coord": [
            2.5604000091552734,
            1.5038000345230103,
            0.4372999966144562
          ]
        }
      ]
    },
    {
      "id": "B:141",
      "chain": "B",
      "resseq": 141,
      "icode": "",
      "resname": "ALA",
      "hetflag": " ",
      "sasa": 0.0,
      "atoms": [
        {
          "atom_index": 1361,
          "name": "N",
          "element": "N",
          "coord": [
            2.4091999530792236,
            1.1234999895095825,
            0.8041999936103821
          ]
        },
        {
          "atom_index": 1362,
          "name": "CA",
          "element": "C",
          "coord": [
            2.4823999404907227,
            1.1287000179290771,
            0.9304999709129333
          ]
        },
        {
          "atom_index": 1363,
          "name": "C",
          "element": "C",
          "coord": [
            2.6124000549316406,
            1.2007999420166016,
            0.9042999744415283
          ]
        },
        {
          "atom_index": 1364,
          "name": "O",
          "element": "O",
          "coord": [
            2.676500082015991,
            1.1755000352859497,
            0.8019000291824341
          ]
        },
        {
          "atom_index": 1365,
          "name": "CB",
          "element": "C",
          "coord": [
            2.5083999633789062,
            0.9904999732971191,
            0.9811000227928162
          ]
        }
      ]
    },
    {
      "id": "B:142",
      "chain": "B",
      "resseq": 142,
      "icode": "",
      "resname": "GLN",
      "hetflag": " ",
      "sasa": 2.3038864135742188,
      "atoms": [
        {
          "atom_index": 1366,
          "name": "N",
          "element": "N",
          "coord": [
            2.6521999835968018,
            1.2900999784469604,
            0.9948999881744385
          ]
        },
        {
          "atom_index": 1367,
          "name": "CA",
          "element": "C",
          "coord": [
            2.7678000926971436,
            1.3770999908447266,
            0.968999981880188
          ]
        },
        {
          "atom_index": 1368,
          "name": "C",
          "element": "C",
          "coord": [
            2.837100028991699,
            1.4158999919891357,
            1.0982999801635742
          ]
        },
        {
          "atom_index": 1369,
          "name": "O",
          "element": "O",
          "coord": [
            2.7832000255584717,
            1.4943000078201294,
            1.176800012588501
          ]
        },
        {
          "atom_index": 1370,
          "name": "CB",
          "element": "C",
          "coord": [
            2.7253000736236572,
            1.503499984741211,
            0.8921999931335449
          ]
        },
        {
          "atom_index": 1371,
          "name": "CG",
          "element": "C",
          "coord": [
            2.8389999866485596,
            1.5714999437332153,
            0.8174999952316284
          ]
        },
        {
          "atom_index": 1372,
          "name": "CD",
          "element": "C",
          "coord": [
            2.852099895477295,
            1.5273000001907349,
            0.670799970626831
          ]
        },
        {
          "atom_index": 1373,
          "name": "NE2",
          "element": "N",
          "coord": [
            2.7701001167297363,
            1.5844000577926636,
            0.583299994468689
          ]
        },
        {
          "atom_index": 1374,
          "name": "OE1",
          "element": "O",
          "coord": [
            2.9356000423431396,
            1.443600058555603,
            0.6381999850273132
          ]
        }
      ]
    },
    {
      "id": "B:143",
      "chain": "B",
      "resseq": 143,
      "icode": "",
      "resname": "GLY",
      "hetflag": " ",
      "sasa": 0.03226546198129654,
      "atoms": [
        {
          "atom_index": 1375,
          "name": "N",
          "element": "N",
          "coord": [
            2.956700086593628,
            1.3609000444412231,
            1.1193000078201294
          ]
        },
        {
          "atom_index": 1376,
          "name": "CA",
          "element": "C",
          "coord": [
            3.0285000801086426,
            1.381700038909912,
            1.2431999444961548
          ]
        },
        {
          "atom_index": 1377,
          "name": "C",
          "element": "C",
          "coord": [
            2.9402999877929688,
            1.340399980545044,
            1.3595999479293823
          ]
        },
        {
          "atom_index": 1378,
          "name": "O",
          "element": "O",
          "coord": [
            2.8929998874664307,
            1.2254999876022339,
            1.3660999536514282
          ]
        }
      ]
    },
    {
      "id": "B:144",
      "chain": "B",
      "resseq": 144,
      "icode": "",
      "resname": "ASP",
      "hetflag": " ",
      "sasa": 0.09458957612514496,
      "atoms": [
        {
          "atom_index": 1379,
          "name": "N",
          "element": "N",
          "coord": [
            2.9128000736236572,
            1.4351999759674072,
            1.4488999843597412
          ]
        },
        {
          "atom_index": 1380,
          "name": "CA",
          "element": "C",
          "coord": [
            2.8373000621795654,
            1.4053000211715698,
            1.5720000267028809
          ]
        },
        {
          "atom_index": 1381,
          "name": "C",
          "element": "C",
          "coord": [
            2.687999963760376,
            1.4443999528884888,
            1.5614999532699585
          ]
        },
        {
          "atom_index": 1382,
          "name": "O",
          "element": "O",
          "coord": [
            2.6161999702453613,
            1.454300045967102,
            1.6605000495910645
          ]
        },
        {
          "atom_index": 1383,
          "name": "CB",
          "element": "C",
          "coord": [
            2.906599998474121,
            1.4687999486923218,
            1.6943000555038452
          ]
        },
        {
          "atom_index": 1384,
          "name": "CG",
          "element": "C",
          "coord": [
            2.9576001167297363,
            1.608199954032898,
            1.6668000221252441
          ]
        },
        {
          "atom_index": 1385,
          "name": "OD1",
          "element": "O",
          "coord": [
            3.072700023651123,
            1.6403000354766846,
            1.7067999839782715
          ]
        },
        {
          "atom_index": 1386,
          "name": "OD2",
          "element": "O",
          "coord": [
            2.8898000717163086,
            1.6916999816894531,
            1.604200005531311
          ]
        }
      ]
    },
    {
      "id": "B:145",
      "chain": "B",
      "resseq": 145,
      "icode": "",
      "resname": "ILE",
      "hetflag": " ",
      "sasa": 0.06453092396259308,
      "atoms": [
        {
          "atom_index": 1387,
          "name": "N",
          "element": "N",
          "coord": [
            2.6419999599456787,
            1.462399959564209,
            1.4385000467300415
          ]
        },
        {
          "atom_index": 1388,
          "name": "CA",
          "element": "C",
          "coord": [
            2.5088999271392822,
            1.513100028038025,
            1.410599946975708
          ]
        },
        {
          "atom_index": 1389,
          "name": "C",
          "element": "C",
          "coord": [
            2.4574999809265137,
            1.4598000049591064,
            1.276900053024292
          ]
        },
        {
          "atom_index": 1390,
          "name": "O",
          "element": "O",
          "coord": [
            2.5332000255584717,
            1.4177000522613525,
            1.1890000104904175
          ]
        },
        {
          "atom_index": 1391,
          "name": "CB",
          "element": "C",
          "coord": [
            2.5088000297546387,
            1.6674000024795532,
            1.4086999893188477
          ]
        },
        {
          "atom_index": 1392,
          "name": "CG1",
          "element": "C",
          "coord": [
            2.5857999324798584,
            1.720900058746338,
            1.2853000164031982
          ]
        },
        {
          "atom_index": 1393,
          "name": "CG2",
          "element": "C",
          "coord": [
            2.559299945831299,
            1.7247999906539917,
            1.5430999994277954
          ]
        },
        {
          "atom_index": 1394,
          "name": "CD1",
          "element": "C",
          "coord": [
            2.681299924850464,
            1.8355000019073486,
            1.3106000423431396
          ]
        }
      ]
    },
    {
      "id": "B:146",
      "chain": "B",
      "resseq": 146,
      "icode": "",
      "resname": "VAL",
      "hetflag": " ",
      "sasa": 0.0,
      "atoms": [
        {
          "atom_index": 1395,
          "name": "N",
          "element": "N",
          "coord": [
            2.32669997215271,
            1.4644999504089355,
            1.2620999813079834
          ]
        },
        {
          "atom_index": 1396,
          "name": "CA",
          "element": "C",
          "coord": [
            2.260699987411499,
            1.4119000434875488,
            1.145400047302246
          ]
        },
        {
          "atom_index": 1397,
          "name": "C",
          "element": "C",
          "coord": [
            2.1993000507354736,
            1.530400037765503,
            1.0778000354766846
          ]
        },
        {
          "atom_index": 1398,
          "name": "O",
          "element": "O",
          "coord": [
            2.1273000240325928,
            1.607200026512146,
            1.1414999961853027
          ]
        },
        {
          "atom_index": 1399,
          "name": "CB",
          "element": "C",
          "coord": [
            2.1514999866485596,
            1.3137999773025513,
            1.1881999969482422
          ]
        },
        {
          "atom_index": 1400,
          "name": "CG1",
          "element": "C",
          "coord": [
            2.057800054550171,
            1.281499981880188,
            1.0735000371932983
          ]
        },
        {
          "atom_index": 1401,
          "name": "CG2",
          "element": "C",
          "coord": [
            2.215100049972534,
            1.1881999969482422,
            1.2450000047683716
          ]
        }
      ]
    },
    {
      "id": "B:147",
      "chain": "B",
      "resseq": 147,
      "icode": "",
      "resname": "ARG",
      "hetflag": " ",
      "sasa": 3.956484079360962,
      "atoms": [
        {
          "atom_index": 1402,
          "name": "N",
          "element": "N",
          "coord": [
            2.2263998985290527,
            1.545799970626831,
            0.9490000009536743
          ]
        },
        {
          "atom_index": 1403,
          "name": "CA",
          "element": "C",
          "coord": [
            2.160099983215332,
            1.6480000019073486,
            0.8702999949455261
          ]
        },
        {
          "atom_index": 1404,
          "name": "C",
          "element": "C",
          "coord": [
            2.0350000858306885,
            1.594499945640564,
            0.7990999817848206
          ]
        },
        {
          "atom_index": 1405,
          "name": "O",
          "element": "O",
          "coord": [
            2.0297000408172607,
            1.4797999858856201,
            0.7545999884605408
          ]
        },
        {
          "atom_index": 1406,
          "name": "CB",
          "element": "C",
          "coord": [
            2.2572999000549316,
            1.7073999643325806,
            0.7724000215530396
          ]
        },
        {
          "atom_index": 1407,
          "name": "CG",
          "element": "C",
          "coord": [
            2.3852999210357666,
            1.7539000511169434,
            0.839900016784668
          ]
        },
        {
          "atom_index": 1408,
          "name": "CD",
          "element": "C",
          "coord": [
            2.4621999263763428,
            1.857800006866455,
            0.761900007724762
          ]
        },
        {
          "atom_index": 1409,
          "name": "NE",
          "element": "N",
          "coord": [
            2.533099889755249,
            1.8027000427246094,
            0.6467000246047974
          ]
        },
        {
          "atom_index": 1410,
          "name": "CZ",
          "element": "C",
          "coord": [
            2.611999988555908,
            1.8746999502182007,
            0.5658000111579895
          ]
        },
        {
          "atom_index": 1411,
          "name": "NH1",
          "element": "N",
          "coord": [
            2.6282999515533447,
            2.005000114440918,
            0.5877000093460083
          ]
        },
        {
          "atom_index": 1412,
          "name": "NH2",
          "element": "N",
          "coord": [
            2.6726999282836914,
            1.8170000314712524,
            0.46219998598098755
          ]
        }
      ]
    },
    {
      "id": "B:148",
      "chain": "B",
      "resseq": 148,
      "icode": "",
      "resname": "VAL",
      "hetflag": " ",
      "sasa": 0.0,
      "atoms": [
        {
          "atom_index": 1413,
          "name": "N",
          "element": "N",
          "coord": [
            1.9347000122070312,
            1.680299997329712,
            0.7900000214576721
          ]
        },
        {
          "atom_index": 1414,
          "name": "CA",
          "element": "C",
          "coord": [
            1.809000015258789,
            1.646299958229065,
            0.7279000282287598
          ]
        },
        {
          "atom_index": 1415,
          "name": "C",
          "element": "C",
          "coord": [
            1.805899977684021,
            1.7170000076293945,
            0.5942000150680542
          ]
        },
        {
          "atom_index": 1416,
          "name": "O",
          "element": "O",
          "coord": [
            1.8158999681472778,
            1.8391000032424927,
            0.5877000093460083
          ]
        },
        {
          "atom_index": 1417,
          "name": "CB",
          "element": "C",
          "coord": [
            1.691100001335144,
            1.697100043296814,
            0.8108999729156494
          ]
        },
        {
          "atom_index": 1418,
          "name": "CG1",
          "element": "C",
          "coord": [
            1.5607000589370728,
            1.6792000532150269,
            0.7343000173568726
          ]
        },
        {
          "atom_index": 1419,
          "name": "CG2",
          "element": "C",
          "coord": [
            1.6855000257492065,
            1.626099944114685,
            0.944100022315979
          ]
        }
      ]
    },
    {
      "id": "B:149",
      "chain": "B",
      "resseq": 149,
      "icode": "",
      "resname": "TRP",
      "hetflag": " ",
      "sasa": 0.0,
      "atoms": [
        {
          "atom_index": 1420,
          "name": "N",
          "element": "N",
          "coord": [
            1.7949999570846558,
            1.639799952507019,
            0.48730000853538513
          ]
        },
        {
          "atom_index": 1421,
          "name": "CA",
          "element": "C",
          "coord": [
            1.784500002861023,
            1.695099949836731,
            0.3531000018119812
          ]
        },
        {
          "atom_index": 1422,
          "name": "C",
          "element": "C",
          "coord": [
            1.6411999464035034,
            1.69350004196167,
            0.29829999804496765
          ]
        },
        {
          "atom_index": 1423,
          "name": "O",
          "element": "O",
          "coord": [
            1.6050000190734863,
            1.7761000394821167,
            0.21559999883174896
          ]
        },
        {
          "atom_index": 1424,
          "name": "CB",
          "element": "C",
          "coord": [
            1.8832999467849731,
            1.6227999925613403,
            0.26269999146461487
          ]
        },
        {
          "atom_index": 1425,
          "name": "CG",
          "element": "C",
          "coord": [
            2.026400089263916,
            1.6374000310897827,
            0.3160000145435333
          ]
        },
        {
          "atom_index": 1426,
          "name": "CD1",
          "element": "C",
          "coord": [
            2.122299909591675,
            1.5406999588012695,
            0.3203999996185303
          ]
        },
        {
          "atom_index": 1427,
          "name": "CD2",
          "element": "C",
          "coord": [
            2.086899995803833,
            1.7551000118255615,
            0.37439998984336853
          ]
        },
        {
          "atom_index": 1428,
          "name": "CE2",
          "element": "C",
          "coord": [
            2.217900037765503,
            1.720900058746338,
            0.4108000099658966
          ]
        },
        {
          "atom_index": 1429,
          "name": "CE3",
          "element": "C",
          "coord": [
            2.0429999828338623,
            1.8861000537872314,
            0.400299996137619
          ]
        },
        {
          "atom_index": 1430,
          "name": "NE1",
          "element": "N",
          "coord": [
            2.237799882888794,
            1.5902999639511108,
            0.37540000677108765
          ]
        },
        {
          "atom_index": 1431,
          "name": "CZ2",
          "element": "C",
          "coord": [
            2.3053998947143555,
            1.8121000528335571,
            0.46880000829696655
          ]
        },
        {
          "atom_index": 1432,
          "name": "CZ3",
          "element": "C",
          "coord": [
            2.13070011138916,
            1.9765000343322754,
            0.45899999141693115
          ]
        },
        {
          "atom_index": 1433,
          "name": "CH2",
          "element": "C",
          "coord": [
            2.2590999603271484,
            1.9393999576568604,
            0.49219998717308044
          ]
        }
      ]
    },
    {
      "id": "B:150",
      "chain": "B",
      "resseq": 150,
      "icode": "",
      "resname": "ASP",
      "hetflag": " ",
      "sasa": 0.3468284606933594,
      "atoms": [
        {
          "atom_index": 1434,
          "name": "N",
          "element": "N",
          "coord": [
            1.559000015258789,
            1.6029000282287598,
            0.34880000352859497
          ]
        },
        {
          "atom_index": 1435,
          "name": "CA",
          "element": "C",
          "coord": [
            1.4228999614715576,
            1.5880000591278076,
            0.2992999851703644
          ]
        },
        {
          "atom_index": 1436,
          "name": "C",
          "element": "C",
          "coord": [
            1.325600028038025,
            1.6311999559402466,
            0.40880000591278076
          ]
        },
        {
          "atom_index": 1437,
          "name": "O",
          "element": "O",
          "coord": [
            1.3128999471664429,
            1.5657000541687012,
            0.5149000287055969
          ]
        },
        {
          "atom_index": 1438,
          "name": "CB",
          "element": "C",
          "coord": [
            1.4007999897003174,
            1.4433000087738037,
            0.2547000050544739
          ]
        },
        {
          "atom_index": 1439,
          "name": "CG",
          "element": "C",
          "coord": [
            1.268399953842163,
            1.4220000505447388,
            0.18649999797344208
          ]
        },
        {
          "atom_index": 1440,
          "name": "OD1",
          "element": "O",
          "coord": [
            1.2036999464035034,
            1.5206999778747559,
            0.14139999449253082
          ]
        },
        {
          "atom_index": 1441,
          "name": "OD2",
          "element": "O",
          "coord": [
            1.2204999923706055,
            1.3071000576019287,
            0.17479999363422394
          ]
        }
      ]
    },
    {
      "id": "B:151",
      "chain": "B",
      "resseq": 151,
      "icode": "",
      "resname": "THR",
      "hetflag": " ",
      "sasa": 0.06453092396259308,
      "atoms": [
        {
          "atom_index": 1442,
          "name": "N",
          "element": "N",
          "coord": [
            1.2597999572753906,
            1.7440999746322632,
            0.3837999999523163
          ]
        },
        {
          "atom_index": 1443,
          "name": "CA",
          "element": "C",
          "coord": [
            1.1619999408721924,
            1.7994999885559082,
            0.47609999775886536
          ]
        },
        {
          "atom_index": 1444,
          "name": "C",
          "element": "C",
          "coord": [
            1.04830002784729,
            1.7010999917984009,
            0.4925000071525574
          ]
        },
        {
          "atom_index": 1445,
          "name": "O",
          "element": "O",
          "coord": [
            0.9991999864578247,
            1.6470999717712402,
            0.3946000039577484
          ]
        },
        {
          "atom_index": 1446,
          "name": "CB",
          "element": "C",
          "coord": [
            1.1064000129699707,
            1.9337999820709229,
            0.423799991607666
          ]
        },
        {
          "atom_index": 1447,
          "name": "CG2",
          "element": "C",
          "coord": [
            0.9922999739646912,
            1.9866000413894653,
            0.5145999789237976
          ]
        },
        {
          "atom_index": 1448,
          "name": "OG1",
          "element": "O",
          "coord": [
            1.2081999778747559,
            2.0348000526428223,
            0.429500013589859
          ]
        }
      ]
    },
    {
      "id": "B:152",
      "chain": "B",
      "resseq": 152,
      "icode": "",
      "resname": "GLY",
      "hetflag": " ",
      "sasa": 0.0,
      "atoms": [
        {
          "atom_index": 1449,
          "name": "N",
          "element": "N",
          "coord": [
            1.0068999528884888,
            1.6785000562667847,
            0.6169000267982483
          ]
        },
        {
          "atom_index": 1450,
          "name": "CA",
          "element": "C",
          "coord": [
            0.8938999772071838,
            1.5923000574111938,
            0.6437000036239624
          ]
        },
        {
          "atom_index": 1451,
          "name": "C",
          "element": "C",
          "coord": [
            0.8720999956130981,
            1.5613000392913818,
            0.7896999716758728
          ]
        },
        {
          "atom_index": 1452,
          "name": "O",
          "element": "O",
          "coord": [
            0.9362000226974487,
            1.6164000034332275,
            0.8773000240325928
          ]
        }
      ]
    },
    {
      "id": "B:153",
      "chain": "B",
      "resseq": 153,
      "icode": "",
      "resname": "ILE",
      "hetflag": " ",
      "sasa": 0.0,
      "atoms": [
        {
          "atom_index": 1453,
          "name": "N",
          "element": "N",
          "coord": [
            0.7784000039100647,
            1.4718999862670898,
            0.8137000203132629
          ]
        },
        {
          "atom_index": 1454,
          "name": "CA",
          "element": "C",
          "coord": [
            0.7414000034332275,
            1.4313000440597534,
            0.9470000267028809
          ]
        },
        {
          "atom_index": 1455,
          "name": "C",
          "element": "C",
          "coord": [
            0.8104000091552734,
            1.3000999689102173,
            0.9697999954223633
          ]
        },
        {
          "atom_index": 1456,
          "name": "O",
          "element": "O",
          "coord": [
            0.7975000143051147,
            1.2093000411987305,
            0.8888999819755554
          ]
        },
        {
          "atom_index": 1457,
          "name": "CB",
          "element": "C",
          "coord": [
            0.588100016117096,
            1.417199969291687,
            0.9606000185012817
          ]
        },
        {
          "atom_index": 1458,
          "name": "CG1",
          "element": "C",
          "coord": [
            0.5238000154495239,
            1.5572999715805054,
            0.9502000212669373
          ]
        },
        {
          "atom_index": 1459,
          "name": "CG2",
          "element": "C",
          "coord": [
            0.5529000163078308,
            1.3417999744415283,
            1.0910999774932861
          ]
        },
        {
          "atom_index": 1460,
          "name": "CD1",
          "element": "C",
          "coord": [
            0.3711000084877014,
            1.5616999864578247,
            0.9517999887466431
          ]
        }
      ]
    },
    {
      "id": "B:154",
      "chain": "B",
      "resseq": 154,
      "icode": "",
      "resname": "TYR",
      "hetflag": " ",
      "sasa": 0.0,
      "atoms": [
        {
          "atom_index": 1461,
          "name": "N",
          "element": "N",
          "coord": [
            0.8835999965667725,
            1.292799949645996,
            1.0806000232696533
          ]
        },
        {
          "atom_index": 1462,
          "name": "CA",
          "element": "C",
          "coord": [
            0.9696999788284302,
            1.1805000305175781,
            1.1093000173568726
          ]
        },
        {
          "atom_index": 1463,
          "name": "C",
          "element": "C",
          "coord": [
            0.9438999891281128,
            1.1282999515533447,
            1.2487000226974487
          ]
        },
        {
          "atom_index": 1464,
          "name": "O",
          "element": "O",
          "coord": [
            0.9305999875068665,
            1.205299973487854,
            1.343999981880188
          ]
        },
        {
          "atom_index": 1465,
          "name": "CB",
          "element": "C",
          "coord": [
            1.115399956703186,
            1.2237999439239502,
            1.1009999513626099
          ]
        },
        {
          "atom_index": 1466,
          "name": "CG",
          "element": "C",
          "coord": [
            1.1717000007629395,
            1.2457000017166138,
            0.9610999822616577
          ]
        },
        {
          "atom_index": 1467,
          "name": "CD1",
          "element": "C",
          "coord": [
            1.2446999549865723,
            1.1466000080108643,
            0.8963000178337097
          ]
        },
        {
          "atom_index": 1468,
          "name": "CD2",
          "element": "C",
          "coord": [
            1.1557999849319458,
            1.367799997329712,
            0.8964999914169312
          ]
        },
        {
          "atom_index": 1469,
          "name": "CE1",
          "element": "C",
          "coord": [
            1.2991000413894653,
            1.1687999963760376,
            0.7703999876976013
          ]
        },
        {
          "atom_index": 1470,
          "name": "CE2",
          "element": "C",
          "coord": [
            1.2081999778747559,
            1.3907999992370605,
            0.7720999717712402
          ]
        },
        {
          "atom_index": 1471,
          "name": "CZ",
          "element": "C",
          "coord": [
            1.2797000408172607,
            1.292099952697754,
            0.7077999711036682
          ]
        },
        {
          "atom_index": 1472,
          "name": "OH",
          "element": "O",
          "coord": [
            1.333799958229065,
            1.3188999891281128,
            0.58160001039505
          ]
        }
      ]
    },
    {
      "id": "B:155",
      "chain": "B",
      "resseq": 155,
      "icode": "",
      "resname": "LEU",
      "hetflag": " ",
      "sasa": 0.0,
      "atoms": [
        {
          "atom_index": 1473,
          "name": "N",
          "element": "N",
          "coord": [
            0.9383000135421753,
            0.996399998664856,
            1.260699987411499
          ]
        },
        {
          "atom_index": 1474,
          "name": "CA",
          "element": "C",
          "coord": [
            0.9617000222206116,
            0.9325000047683716,
            1.3880000114440918
          ]
        },
        {
          "atom_index": 1475,
          "name": "C",
          "element": "C",
          "coord": [
            1.1126999855041504,
            0.9309999942779541,
            1.4174000024795532
          ]
        },
        {
          "atom_index": 1476,
          "name": "O",
          "element": "O",
          "coord": [
            1.194700002670288,
            0.895799994468689,
            1.3344000577926636
          ]
        },
        {
          "atom_index": 1477,
          "name": "CB",
          "element": "C",
          "coord": [
            0.9068999886512756,
            0.7906000018119812,
            1.3897000551223755
          ]
        },
        {
          "atom_index": 1478,
          "name": "CG",
          "element": "C",
          "coord": [
            0.9384999871253967,
            0.713100016117096,
            1.5190000534057617
          ]
        },
        {
          "atom_index": 1479,
          "name": "CD1",
          "element": "C",
          "coord": [
            0.8618999719619751,
            0.7687000036239624,
            1.6373000144958496
          ]
        },
        {
          "atom_index": 1480,
          "name": "CD2",
          "element": "C",
          "coord": [
            0.9043999910354614,
            0.5677000284194946,
            1.5032999515533447
          ]
        }
      ]
    },
    {
      "id": "B:156",
      "chain": "B",
      "resseq": 156,
      "icode": "",
      "resname": "LEU",
      "hetflag": " ",
      "sasa": 0.0,
      "atoms": [
        {
          "atom_index": 1481,
          "name": "N",
          "element": "N",
          "coord": [
            1.1461000442504883,
            0.965399980545044,
            1.5400999784469604
          ]
        },
        {
          "atom_index": 1482,
          "name": "CA",
          "element": "C",
          "coord": [
            1.2824000120162964,
            0.9761000275611877,
            1.5841000080108643
          ]
        },
        {
          "atom_index": 1483,
          "name": "C",
          "element": "C",
          "coord": [
            1.2910000085830688,
            0.9027000069618225,
            1.715499997138977
          ]
        },
        {
          "atom_index": 1484,
          "name": "O",
          "element": "O",
          "coord": [
            1.2092000246047974,
            0.9251999855041504,
            1.8029999732971191
          ]
        },
        {
          "atom_index": 1485,
          "name": "CB",
          "element": "C",
          "coord": [
            1.3098000288009644,
            1.1239999532699585,
            1.6024999618530273
          ]
        },
        {
          "atom_index": 1486,
          "name": "CG",
          "element": "C",
          "coord": [
            1.4492000341415405,
            1.1756000518798828,
            1.6220999956130981
          ]
        },
        {
          "atom_index": 1487,
          "name": "CD1",
          "element": "C",
          "coord": [
            1.5463999509811401,
            1.1059000492095947,
            1.5302000045776367
          ]
        },
        {
          "atom_index": 1488,
          "name": "CD2",
          "element": "C",
          "coord": [
            1.44760000705719,
            1.325700044631958,
            1.5968999862670898
          ]
        }
      ]
    },
    {
      "id": "B:157",
      "chain": "B",
      "resseq": 157,
      "icode": "",
      "resname": "TYR",
      "hetflag": " ",
      "sasa": 0.0,
      "atoms": [
        {
          "atom_index": 1489,
          "name": "N",
          "element": "N",
          "coord": [
            1.3868999481201172,
            0.8130999803543091,
            1.7309000492095947
          ]
        },
        {
          "atom_index": 1490,
          "name": "CA",
          "element": "C",
          "coord": [
            1.4036999940872192,
            0.7452999949455261,
            1.8588999509811401
          ]
        },
        {
          "atom_index": 1491,
          "name": "C",
          "element": "C",
          "coord": [
            1.5478999614715576,
            0.7439000010490417,
            1.9023000001907349
          ]
        },
        {
          "atom_index": 1492,
          "name": "O",
          "element": "O",
          "coord": [
            1.6373000144958496,
            0.7493000030517578,
            1.8209999799728394
          ]
        },
        {
          "atom_index": 1493,
          "name": "CB",
          "element": "C",
          "coord": [
            1.3497999906539917,
            0.6032000184059143,
            1.8538000583648682
          ]
        },
        {
          "atom_index": 1494,
          "name": "CG",
          "element": "C",
          "coord": [
            1.4118000268936157,
            0.5159000158309937,
            1.7453999519348145
          ]
        },
        {
          "atom_index": 1495,
          "name": "CD1",
          "element": "C",
          "coord": [
            1.351099967956543,
            0.5038999915122986,
            1.6194000244140625
          ]
        },
        {
          "atom_index": 1496,
          "name": "CD2",
          "element": "C",
          "coord": [
            1.5298000574111938,
            0.44530001282691956,
            1.7683000564575195
          ]
        },
        {
          "atom_index": 1497,
          "name": "CE1",
          "element": "C",
          "coord": [
            1.4056999683380127,
            0.4214000105857849,
            1.5196000337600708
          ]
        },
        {
          "atom_index": 1498,
          "name": "CE2",
          "element": "C",
          "coord": [
            1.585800051689148,
            0.36390000581741333,
            1.6684000492095947
          ]
        },
        {
          "atom_index": 1499,
          "name": "CZ",
          "element": "C",
          "coord": [
            1.5223000049591064,
            0.35120001435279846,
            1.545199990272522
          ]
        },
        {
          "atom_index": 1500,
          "name": "OH",
          "element": "O",
          "coord": [
            1.5773999691009521,
            0.2728999853134155,
            1.4457999467849731
          ]
        }
      ]
    },
    {
      "id": "B:158",
      "chain": "B",
      "resseq": 158,
      "icode": "",
      "resname": "SER",
      "hetflag": " ",
      "sasa": 0.0,
      "atoms": [
        {
          "atom_index": 1501,
          "name": "N",
          "element": "N",
          "coord": [
            1.5683000087738037,
            0.7315000295639038,
            2.0322000980377197
          ]
        },
        {
          "atom_index": 1502,
          "name": "CA",
          "element": "C",
          "coord": [
            1.7008999586105347,
            0.7409999966621399,
            2.0910000801086426
          ]
        },
        {
          "atom_index": 1503,
          "name": "C",
          "element": "C",
          "coord": [
            1.7128000259399414,
            0.6571000218391418,
            2.2181999683380127
          ]
        },
        {
          "atom_index": 1504,
          "name": "O",
          "element": "O",
          "coord": [
            1.62909996509552,
            0.6657999753952026,
            2.308300018310547
          ]
        },
        {
          "atom_index": 1505,
          "name": "CB",
          "element": "C",
          "coord": [
            1.7309000492095947,
            0.8870000243186951,
            2.122499942779541
          ]
        },
        {
          "atom_index": 1506,
          "name": "OG",
          "element": "O",
          "coord": [
            1.8488999605178833,
            0.8992999792098999,
            2.1979000568389893
          ]
        }
      ]
    },
    {
      "id": "B:159",
      "chain": "B",
      "resseq": 159,
      "icode": "",
      "resname": "GLN",
      "hetflag": " ",
      "sasa": 0.0,
      "atoms": [
        {
          "atom_index": 1507,
          "name": "N",
          "element": "N",
          "coord": [
            1.8152999877929688,
            0.5734000205993652,
            2.223900079727173
          ]
        },
        {
          "atom_index": 1508,
          "name": "CA",
          "element": "C",
          "coord": [
            1.8502000570297241,
            0.5045999884605408,
            2.3471999168395996
          ]
        },
        {
          "atom_index": 1509,
          "name": "C",
          "element": "C",
          "coord": [
            1.9982999563217163,
            0.5242999792098999,
            2.378499984741211
          ]
        },
        {
          "atom_index": 1510,
          "name": "O",
          "element": "O",
          "coord": [
            2.0826001167297363,
            0.5260000228881836,
            2.2883999347686768
          ]
        },
        {
          "atom_index": 1511,
          "name": "CB",
          "element": "C",
          "coord": [
            1.8154000043869019,
            0.3573000133037567,
            2.338399887084961
          ]
        },
        {
          "atom_index": 1512,
          "name": "CG",
          "element": "C",
          "coord": [
            1.8473000526428223,
            0.2768000066280365,
            2.4665000438690186
          ]
        },
        {
          "atom_index": 1513,
          "name": "CD",
          "element": "C",
          "coord": [
            1.7999999523162842,
            0.13179999589920044,
            2.459700107574463
          ]
        },
        {
          "atom_index": 1514,
          "name": "NE2",
          "element": "N",
          "coord": [
            1.8946000337600708,
            0.03709999844431877,
            2.4663000106811523
          ]
        },
        {
          "atom_index": 1515,
          "name": "OE1",
          "element": "O",
          "coord": [
            1.679900050163269,
            0.10580000281333923,
            2.4498000144958496
          ]
        }
      ]
    },
    {
      "id": "B:160",
      "chain": "B",
      "resseq": 160,
      "icode": "",
      "resname": "VAL",
      "hetflag": " ",
      "sasa": 0.0,
      "atoms": [
        {
          "atom_index": 1516,
          "name": "N",
          "element": "N",
          "coord": [
            2.0292999744415283,
            0.5447999835014343,
            2.506200075149536
          ]
        },
        {
          "atom_index": 1517,
          "name": "CA",
          "element": "C",
          "coord": [
            2.167799949645996,
            0.5508999824523926,
            2.551800012588501
          ]
        },
        {
          "atom_index": 1518,
          "name": "C",
          "element": "C",
          "coord": [
            2.1823999881744385,
            0.45989999175071716,
            2.6744000911712646
          ]
        },
        {
          "atom_index": 1519,
          "name": "O",
          "element": "O",
          "coord": [
            2.107300043106079,
            0.4693000018596649,
            2.771399974822998
          ]
        },
        {
          "atom_index": 1520,
          "name": "CB",
          "element": "C",
          "coord": [
            2.2116000652313232,
            0.6935999989509583,
            2.5873000621795654
          ]
        },
        {
          "atom_index": 1521,
          "name": "CG1",
          "element": "C",
          "coord": [
            2.3538999557495117,
            0.6931999921798706,
            2.643699884414673
          ]
        },
        {
          "atom_index": 1522,
          "name": "CG2",
          "element": "C",
          "coord": [
            2.202899932861328,
            0.7865999937057495,
            2.4642999172210693
          ]
        }
      ]
    },
    {
      "id": "B:161",
      "chain": "B",
      "resseq": 161,
      "icode": "",
      "resname": "LEU",
      "hetflag": " ",
      "sasa": 0.0,
      "atoms": [
        {
          "atom_index": 1523,
          "name": "N",
          "element": "N",
          "coord": [
            2.2785000801086426,
            0.37059998512268066,
            2.6659998893737793
          ]
        },
        {
          "atom_index": 1524,
          "name": "CA",
          "element": "C",
          "coord": [
            2.3196001052856445,
            0.28780001401901245,
            2.7776999473571777
          ]
        },
        {
          "atom_index": 1525,
          "name": "C",
          "element": "C",
          "coord": [
            2.4393999576568604,
            0.3544999957084656,
            2.846299886703491
          ]
        },
        {
          "atom_index": 1526,
          "name": "O",
          "element": "O",
          "coord": [
            2.541800022125244,
            0.38269999623298645,
            2.7822999954223633
          ]
        },
        {
          "atom_index": 1527,
          "name": "CB",
          "element": "C",
          "coord": [
            2.357100009918213,
            0.14910000562667847,
            2.727099895477295
          ]
        },
        {
          "atom_index": 1528,
          "name": "CG",
          "element": "C",
          "coord": [
            2.40910005569458,
            0.05169999971985817,
            2.8320000171661377
          ]
        },
        {
          "atom_index": 1529,
          "name": "CD1",
          "element": "C",
          "coord": [
            2.3083999156951904,
            0.03700000047683716,
            2.9475998878479004
          ]
        },
        {
          "atom_index": 1530,
          "name": "CD2",
          "element": "C",
          "coord": [
            2.440500020980835,
            -0.08290000259876251,
            2.76200008392334
          ]
        }
      ]
    },
    {
      "id": "B:162",
      "chain": "B",
      "resseq": 162,
      "icode": "",
      "resname": "PHE",
      "hetflag": " ",
      "sasa": 0.0,
      "atoms": [
        {
          "atom_index": 1531,
          "name": "N",
          "element": "N",
          "coord": [
            2.424999952316284,
            0.382099986076355,
            2.9753000736236572
          ]
        },
        {
          "atom_index": 1532,
          "name": "CA",
          "element": "C",
          "coord": [
            2.528700113296509,
            0.45249998569488525,
            3.051300048828125
          ]
        },
        {
          "atom_index": 1533,
          "name": "C",
          "element": "C",
          "coord": [
            2.6159000396728516,
            0.35920000076293945,
            3.132999897003174
          ]
        },
        {
          "atom_index": 1534,
          "name": "O",
          "element": "O",
          "coord": [
            2.5636000633239746,
            0.28029999136924744,
            3.2121999263763428
          ]
        },
        {
          "atom_index": 1535,
          "name": "CB",
          "element": "C",
          "coord": [
            2.4637999534606934,
            0.5526999831199646,
            3.1442999839782715
          ]
        },
        {
          "atom_index": 1536,
          "name": "CG",
          "element": "C",
          "coord": [
            2.3863000869750977,
            0.6589000225067139,
            3.072200059890747
          ]
        },
        {
          "atom_index": 1537,
          "name": "CD1",
          "element": "C",
          "coord": [
            2.253000020980835,
            0.6399000287055969,
            3.0408999919891357
          ]
        },
        {
          "atom_index": 1538,
          "name": "CD2",
          "element": "C",
          "coord": [
            2.447000026702881,
            0.7785000205039978,
            3.035799980163574
          ]
        },
        {
          "atom_index": 1539,
          "name": "CE1",
          "element": "C",
          "coord": [
            2.18149995803833,
            0.7382000088691711,
            2.97189998626709
          ]
        },
        {
          "atom_index": 1540,
          "name": "CE2",
          "element": "C",
          "coord": [
            2.3752999305725098,
            0.876800000667572,
            2.9691998958587646
          ]
        },
        {
          "atom_index": 1541,
          "name": "CZ",
          "element": "C",
          "coord": [
            2.243799924850464,
            0.8562999963760376,
            2.936500072479248
          ]
        }
      ]
    },
    {
      "id": "B:163",
      "chain": "B",
      "resseq": 163,
      "icode": "",
      "resname": "HIS",
      "hetflag": " ",
      "sasa": 1.2906184196472168,
      "atoms": [
        {
          "atom_index": 1542,
          "name": "N",
          "element": "N",
          "coord": [
            2.7479000091552734,
            0.36820000410079956,
            3.1087000370025635
          ]
        },
        {
          "atom_index": 1543,
          "name": "CA",
          "element": "C",
          "coord": [
            2.8533999919891357,
            0.3059999942779541,
            3.190500020980835
          ]
        },
        {
          "atom_index": 1544,
          "name": "C",
          "element": "C",
          "coord": [
            2.8661000728607178,
            0.37290000915527344,
            3.3257999420166016
          ]
        },
        {
          "atom_index": 1545,
          "name": "O",
          "element": "O",
          "coord": [
            2.9184999465942383,
            0.3124000132083893,
            3.419800043106079
          ]
        },
        {
          "atom_index": 1546,
          "name": "CB",
          "element": "C",
          "coord": [
            2.9904000759124756,
            0.3188000023365021,
            3.121999979019165
          ]
        },
        {
          "atom_index": 1547,
          "name": "CG",
          "element": "C",
          "coord": [
            3.0155999660491943,
            0.2151000052690506,
            3.0179998874664307
          ]
        },
        {
          "atom_index": 1548,
          "name": "CD2",
          "element": "C",
          "coord": [
            2.934499979019165,
            0.16210000216960907,
            2.9240000247955322
          ]
        },
        {
          "atom_index": 1549,
          "name": "ND1",
          "element": "N",
          "coord": [
            3.137399911880493,
            0.15299999713897705,
            3.0025999546051025
          ]
        },
        {
          "atom_index": 1550,
          "name": "CE1",
          "element": "C",
          "coord": [
            3.130000114440918,
            0.065700002014637,
            2.903599977493286
          ]
        },
        {
          "atom_index": 1551,
          "name": "NE2",
          "element": "N",
          "coord": [
            3.007999897003174,
            0.06920000165700912,
            2.854300022125244
          ]
        }
      ]
    },
    {
      "id": "B:164",
      "chain": "B",
      "resseq": 164,
      "icode": "",
      "resname": "ASP",
      "hetflag": " ",
      "sasa": 0.0,
      "atoms": [
        {
          "atom_index": 1552,
          "name": "N",
          "element": "N",
          "coord": [
            2.823199987411499,
            0.499099999666214,
            3.3327999114990234
          ]
        },
        {
          "atom_index": 1553,
          "name": "CA",
          "element": "C",
          "coord": [
            2.8394999504089355,
            0.5837000012397766,
            3.4514000415802
          ]
        },
        {
          "atom_index": 1554,
          "name": "C",
          "element": "C",
          "coord": [
            2.754199981689453,
            0.5332000255584717,
            3.5648000240325928
          ]
        },
        {
          "atom_index": 1555,
          "name": "O",
          "element": "O",
          "coord": [
            2.643699884414673,
            0.48429998755455017,
            3.541300058364868
          ]
        },
        {
          "atom_index": 1556,
          "name": "CB",
          "element": "C",
          "coord": [
            2.7939999103546143,
            0.7282999753952026,
            3.42330002784729
          ]
        },
        {
          "atom_index": 1557,
          "name": "CG",
          "element": "C",
          "coord": [
            2.9022998809814453,
            0.814300000667572,
            3.3622000217437744
          ]
        },
        {
          "atom_index": 1558,
          "name": "OD1",
          "element": "O",
          "coord": [
            3.0190999507904053,
            0.8077999949455261,
            3.4077000617980957
          ]
        },
        {
          "atom_index": 1559,
          "name": "OD2",
          "element": "O",
          "coord": [
            2.8780999183654785,
            0.8932999968528748,
            3.268199920654297
          ]
        }
      ]
    },
    {
      "id": "B:165",
      "chain": "B",
      "resseq": 165,
      "icode": "",
      "resname": "VAL",
      "hetflag": " ",
      "sasa": 0.0,
      "atoms": [
        {
          "atom_index": 1560,
          "name": "N",
          "element": "N",
          "coord": [
            2.808000087738037,
            0.5462999939918518,
            3.6863999366760254
          ]
        },
        {
          "atom_index": 1561,
          "name": "CA",
          "element": "C",
          "coord": [
            2.7334001064300537,
            0.5356000065803528,
            3.8118999004364014
          ]
        },
        {
          "atom_index": 1562,
          "name": "C",
          "element": "C",
          "coord": [
            2.7184998989105225,
            0.6782000064849854,
            3.8642001152038574
          ]
        },
        {
          "atom_index": 1563,
          "name": "O",
          "element": "O",
          "coord": [
            2.7416000366210938,
            0.7739999890327454,
            3.7894999980926514
          ]
        },
        {
          "atom_index": 1564,
          "name": "CB",
          "element": "C",
          "coord": [
            2.8092000484466553,
            0.44749999046325684,
            3.912400007247925
          ]
        }
      ]
    },
    {
      "id": "B:166",
      "chain": "B",
      "resseq": 166,
      "icode": "",
      "resname": "THR",
      "hetflag": " ",
      "sasa": 3.2322287559509277,
      "atoms": [
        {
          "atom_index": 1565,
          "name": "N",
          "element": "N",
          "coord": [
            2.676500082015991,
            0.6923999786376953,
            3.989799976348877
          ]
        },
        {
          "atom_index": 1566,
          "name": "CA",
          "element": "C",
          "coord": [
            2.683199882507324,
            0.8197000026702881,
            4.0644001960754395
          ]
        },
        {
          "atom_index": 1567,
          "name": "C",
          "element": "C",
          "coord": [
            2.6647000312805176,
            0.9487000107765198,
            3.9820001125335693
          ]
        },
        {
          "atom_index": 1568,
          "name": "O",
          "element": "O",
          "coord": [
            2.7339999675750732,
            1.0485999584197998,
            4.002600193023682
          ]
        },
        {
          "atom_index": 1569,
          "name": "CB",
          "element": "C",
          "coord": [
            2.8162999153137207,
            0.8256999850273132,
            4.144400119781494
          ]
        },
        {
          "atom_index": 1570,
          "name": "CG2",
          "element": "C",
          "coord": [
            2.9391000270843506,
            0.8086000084877014,
            4.053199768066406
          ]
        },
        {
          "atom_index": 1571,
          "name": "OG1",
          "element": "O",
          "coord": [
            2.833199977874756,
            0.9556999802589417,
            4.2027997970581055
          ]
        }
      ]
    },
    {
      "id": "B:167",
      "chain": "B",
      "resseq": 167,
      "icode": "",
      "resname": "PHE",
      "hetflag": " ",
      "sasa": 0.0,
      "atoms": [
        {
          "atom_index": 1572,
          "name": "N",
          "element": "N",
          "coord": [
            2.5687999725341797,
            0.9465000033378601,
            3.8907999992370605
          ]
        },
        {
          "atom_index": 1573,
          "name": "CA",
          "element": "C",
          "coord": [
            2.54259991645813,
            1.0607000589370728,
            3.8036999702453613
          ]
        },
        {
          "atom_index": 1574,
          "name": "C",
          "element": "C",
          "coord": [
            2.3968000411987305,
            1.058899998664856,
            3.7604000568389893
          ]
        },
        {
          "atom_index": 1575,
          "name": "O",
          "element": "O",
          "coord": [
            2.347399950027466,
            0.9563999772071838,
            3.71370005607605
          ]
        },
        {
          "atom_index": 1576,
          "name": "CB",
          "element": "C",
          "coord": [
            2.6333000659942627,
            1.055799961090088,
            3.6823999881744385
          ]
        }
      ]
    },
    {
      "id": "B:168",
      "chain": "B",
      "resseq": 168,
      "icode": "",
      "resname": "THR",
      "hetflag": " ",
      "sasa": 0.09679638594388962,
      "atoms": [
        {
          "atom_index": 1577,
          "name": "N",
          "element": "N",
          "coord": [
            2.327899932861328,
            1.1708999872207642,
            3.7802999019622803
          ]
        },
        {
          "atom_index": 1578,
          "name": "CA",
          "element": "C",
          "coord": [
            2.190200090408325,
            1.1877000331878662,
            3.734499931335449
          ]
        },
        {
          "atom_index": 1579,
          "name": "C",
          "element": "C",
          "coord": [
            2.1940999031066895,
            1.215000033378601,
            3.584399938583374
          ]
        },
        {
          "atom_index": 1580,
          "name": "O",
          "element": "O",
          "coord": [
            2.2509000301361084,
            1.3157000541687012,
            3.5416998863220215
          ]
        },
        {
          "atom_index": 1581,
          "name": "CB",
          "element": "C",
          "coord": [
            2.1201000213623047,
            1.3020000457763672,
            3.8120999336242676
          ]
        },
        {
          "atom_index": 1582,
          "name": "CG2",
          "element": "C",
          "coord": [
            2.1814000606536865,
            1.4392000436782837,
            3.7820000648498535
          ]
        },
        {
          "atom_index": 1583,
          "name": "OG1",
          "element": "O",
          "coord": [
            1.9844000339508057,
            1.3142000436782837,
            3.769399881362915
          ]
        }
      ]
    },
    {
      "id": "B:169",
      "chain": "B",
      "resseq": 169,
      "icode": "",
      "resname": "MET",
      "hetflag": " ",
      "sasa": 0.0,
      "atoms": [
        {
          "atom_index": 1584,
          "name": "N",
          "element": "N",
          "coord": [
            2.133500099182129,
            1.1247999668121338,
            3.5062999725341797
          ]
        },
        {
          "atom_index": 1585,
          "name": "CA",
          "element": "C",
          "coord": [
            2.1735999584198,
            1.1019999980926514,
            3.367500066757202
          ]
        },
        {
          "atom_index": 1586,
          "name": "C",
          "element": "C",
          "coord": [
            2.0622000694274902,
            1.0829999446868896,
            3.2632999420166016
          ]
        },
        {
          "atom_index": 1587,
          "name": "O",
          "element": "O",
          "coord": [
            1.9495999813079834,
            1.0473999977111816,
            3.295300006866455
          ]
        },
        {
          "atom_index": 1588,
          "name": "CB",
          "element": "C",
          "coord": [
            2.262399911880493,
            0.9776999950408936,
            3.364000082015991
          ]
        },
        {
          "atom_index": 1589,
          "name": "CG",
          "element": "C",
          "coord": [
            2.4010000228881836,
            0.9995999932289124,
            3.4212000370025635
          ]
        },
        {
          "atom_index": 1590,
          "name": "SD",
          "element": "S",
          "coord": [
            2.4967000484466553,
            1.125100016593933,
            3.3361001014709473
          ]
        },
        {
          "atom_index": 1591,
          "name": "CE",
          "element": "C",
          "coord": [
            2.640500068664551,
            1.034500002861023,
            3.294600009918213
          ]
        }
      ]
    },
    {
      "id": "B:170",
      "chain": "B",
      "resseq": 170,
      "icode": "",
      "resname": "GLY",
      "hetflag": " ",
      "sasa": 0.0,
      "atoms": [
        {
          "atom_index": 1592,
          "name": "N",
          "element": "N",
          "coord": [
            2.098599910736084,
            1.1032999753952026,
            3.137200117111206
          ]
        },
        {
          "atom_index": 1593,
          "name": "CA",
          "element": "C",
          "coord": [
            2.0060999393463135,
            1.0911999940872192,
            3.0251998901367188
          ]
        },
        {
          "atom_index": 1594,
          "name": "C",
          "element": "C",
          "coord": [
            2.0452001094818115,
            1.1816999912261963,
            2.9089999198913574
          ]
        },
        {
          "atom_index": 1595,
          "name": "O",
          "element": "O",
          "coord": [
            2.1386001110076904,
            1.2618999481201172,
            2.9198999404907227
          ]
        }
      ]
    },
    {
      "id": "B:171",
      "chain": "B",
      "resseq": 171,
      "icode": "",
      "resname": "GLN",
      "hetflag": " ",
      "sasa": 0.0,
      "atoms": [
        {
          "atom_index": 1596,
          "name": "N",
          "element": "N",
          "coord": [
            1.9728000164031982,
            1.1721999645233154,
            2.7985000610351562
          ]
        },
        {
          "atom_index": 1597,
          "name": "CA",
          "element": "C",
          "coord": [
            2.01419997215271,
            1.2416000366210938,
            2.6768999099731445
          ]
        },
        {
          "atom_index": 1598,
          "name": "C",
          "element": "C",
          "coord": [
            1.9098999500274658,
            1.3424999713897705,
            2.628999948501587
          ]
        },
        {
          "atom_index": 1599,
          "name": "O",
          "element": "O",
          "coord": [
            1.794100046157837,
            1.3365000486373901,
            2.6698999404907227
          ]
        },
        {
          "atom_index": 1600,
          "name": "CB",
          "element": "C",
          "coord": [
            2.053999900817871,
            1.1416000127792358,
            2.5662999153137207
          ]
        },
        {
          "atom_index": 1601,
          "name": "CG",
          "element": "C",
          "coord": [
            1.940000057220459,
            1.0709999799728394,
            2.492300033569336
          ]
        },
        {
          "atom_index": 1602,
          "name": "CD",
          "element": "C",
          "coord": [
            1.8871999979019165,
            0.9502000212669373,
            2.5650999546051025
          ]
        },
        {
          "atom_index": 1603,
          "name": "NE2",
          "element": "N",
          "coord": [
            1.8152999877929688,
            0.8644000291824341,
            2.492300033569336
          ]
        },
        {
          "atom_index": 1604,
          "name": "OE1",
          "element": "O",
          "coord": [
            1.912500023841858,
            0.9322999715805054,
            2.6849000453948975
          ]
        }
      ]
    },
    {
      "id": "B:172",
      "chain": "B",
      "resseq": 172,
      "icode": "",
      "resname": "VAL",
      "hetflag": " ",
      "sasa": 0.0,
      "atoms": [
        {
          "atom_index": 1605,
          "name": "N",
          "element": "N",
          "coord": [
            1.955299973487854,
            1.4342999458312988,
            2.5434999465942383
          ]
        },
        {
          "atom_index": 1606,
          "name": "CA",
          "element": "C",
          "coord": [
            1.8769999742507935,
            1.541700005531311,
            2.4856998920440674
          ]
        },
        {
          "atom_index": 1607,
          "name": "C",
          "element": "C",
          "coord": [
            1.8897000551223755,
            1.5307999849319458,
            2.3324999809265137
          ]
        },
        {
          "atom_index": 1608,
          "name": "O",
          "element": "O",
          "coord": [
            1.9989999532699585,
            1.5289000272750854,
            2.276700019836426
          ]
        },
        {
          "atom_index": 1609,
          "name": "CB",
          "element": "C",
          "coord": [
            1.926300048828125,
            1.680299997329712,
            2.532099962234497
          ]
        },
        {
          "atom_index": 1610,
          "name": "CG1",
          "element": "C",
          "coord": [
            1.830199956893921,
            1.7901999950408936,
            2.4892001152038574
          ]
        },
        {
          "atom_index": 1611,
          "name": "CG2",
          "element": "C",
          "coord": [
            1.9434000253677368,
            1.6842000484466553,
            2.684299945831299
          ]
        }
      ]
    },
    {
      "id": "B:173",
      "chain": "B",
      "resseq": 173,
      "icode": "",
      "resname": "VAL",
      "hetflag": " ",
      "sasa": 0.0,
      "atoms": [
        {
          "atom_index": 1612,
          "name": "N",
          "element": "N",
          "coord": [
            1.7764999866485596,
            1.517799973487854,
            2.2660000324249268
          ]
        },
        {
          "atom_index": 1613,
          "name": "CA",
          "element": "C",
          "coord": [
            1.7725000381469727,
            1.5110000371932983,
            2.1222000122070312
          ]
        },
        {
          "atom_index": 1614,
          "name": "C",
          "element": "C",
          "coord": [
            1.7168999910354614,
            1.6433000564575195,
            2.075900077819824
          ]
        },
        {
          "atom_index": 1615,
          "name": "O",
          "element": "O",
          "coord": [
            1.6096999645233154,
            1.684000015258789,
            2.1201999187469482
          ]
        },
        {
          "atom_index": 1616,
          "name": "CB",
          "element": "C",
          "coord": [
            1.6826000213623047,
            1.3971999883651733,
            2.073899984359741
          ]
        },
        {
          "atom_index": 1617,
          "name": "CG1",
          "element": "C",
          "coord": [
            1.666599988937378,
            1.4036999940872192,
            1.9246000051498413
          ]
        },
        {
          "atom_index": 1618,
          "name": "CG2",
          "element": "C",
          "coord": [
            1.7419999837875366,
            1.2652000188827515,
            2.113100051879883
          ]
        }
      ]
    },
    {
      "id": "B:174",
      "chain": "B",
      "resseq": 174,
      "icode": "",
      "resname": "SER",
      "hetflag": " ",
      "sasa": 0.0,
      "atoms": [
        {
          "atom_index": 1619,
          "name": "N",
          "element": "N",
          "coord": [
            1.7894999980926514,
            1.7128000259399414,
            1.9896999597549438
          ]
        },
        {
          "atom_index": 1620,
          "name": "CA",
          "element": "C",
          "coord": [
            1.7452000379562378,
            1.8446999788284302,
            1.9458999633789062
          ]
        },
        {
          "atom_index": 1621,
          "name": "C",
          "element": "C",
          "coord": [
            1.767699956893921,
            1.8686000108718872,
            1.7961000204086304
          ]
        },
        {
          "atom_index": 1622,
          "name": "O",
          "element": "O",
          "coord": [
            1.8345999717712402,
            1.7907999753952026,
            1.7279000282287598
          ]
        },
        {
          "atom_index": 1623,
          "name": "CB",
          "element": "C",
          "coord": [
            1.8134000301361084,
            1.9528000354766846,
            2.030900001525879
          ]
        },
        {
          "atom_index": 1624,
          "name": "OG",
          "element": "O",
          "coord": [
            1.9397000074386597,
            1.9107999801635742,
            2.0790998935699463
          ]
        }
      ]
    },
    {
      "id": "B:175",
      "chain": "B",
      "resseq": 175,
      "icode": "",
      "resname": "ARG",
      "hetflag": " ",
      "sasa": 0.0,
      "atoms": [
        {
          "atom_index": 1625,
          "name": "N",
          "element": "N",
          "coord": [
            1.7105000019073486,
            1.976199984550476,
            1.7440999746322632
          ]
        },
        {
          "atom_index": 1626,
          "name": "CA",
          "element": "C",
          "coord": [
            1.746999979019165,
            2.021899938583374,
            1.6098999977111816
          ]
        },
        {
          "atom_index": 1627,
          "name": "C",
          "element": "C",
          "coord": [
            1.791200041770935,
            2.1684000492095947,
            1.6059000492095947
          ]
        },
        {
          "atom_index": 1628,
          "name": "O",
          "element": "O",
          "coord": [
            1.7375999689102173,
            2.252000093460083,
            1.677899956703186
          ]
        },
        {
          "atom_index": 1629,
          "name": "CB",
          "element": "C",
          "coord": [
            1.6333999633789062,
            1.9952000379562378,
            1.5113999843597412
          ]
        },
        {
          "atom_index": 1630,
          "name": "CG",
          "element": "C",
          "coord": [
            1.5160000324249268,
            2.0897998809814453,
            1.5197999477386475
          ]
        },
        {
          "atom_index": 1631,
          "name": "CD",
          "element": "C",
          "coord": [
            1.4433000087738037,
            2.105299949645996,
            1.3890999555587769
          ]
        },
        {
          "atom_index": 1632,
          "name": "NE",
          "element": "N",
          "coord": [
            1.2999999523162842,
            2.1214001178741455,
            1.409600019454956
          ]
        },
        {
          "atom_index": 1633,
          "name": "CZ",
          "element": "C",
          "coord": [
            1.2396999597549438,
            2.2355000972747803,
            1.437399983406067
          ]
        },
        {
          "atom_index": 1634,
          "name": "NH1",
          "element": "N",
          "coord": [
            1.3086999654769897,
            2.349900007247925,
            1.447100043296814
          ]
        },
        {
          "atom_index": 1635,
          "name": "NH2",
          "element": "N",
          "coord": [
            1.1079000234603882,
            2.236299991607666,
            1.455199956893921
          ]
        }
      ]
    },
    {
      "id": "B:176",
      "chain": "B",
      "resseq": 176,
      "icode": "",
      "resname": "GLU",
      "hetflag": " ",
      "sasa": 0.7251867651939392,
      "atoms": [
        {
          "atom_index": 1636,
          "name": "N",
          "element": "N",
          "coord": [
            1.891700029373169,
            2.198899984359741,
            1.5240000486373901
          ]
        },
        {
          "atom_index": 1637,
          "name": "CA",
          "element": "C",
          "coord": [
            1.9210000038146973,
            2.3375000953674316,
            1.488700032234192
          ]
        },
        {
          "atom_index": 1638,
          "name": "C",
          "element": "C",
          "coord": [
            1.8636000156402588,
            2.362799882888794,
            1.3486000299453735
          ]
        },
        {
          "atom_index": 1639,
          "name": "O",
          "element": "O",
          "coord": [
            1.8710999488830566,
            2.275700092315674,
            1.2621999979019165
          ]
        },
        {
          "atom_index": 1640,
          "name": "CB",
          "element": "C",
          "coord": [
            2.072000026702881,
            2.3661000728607178,
            1.4938000440597534
          ]
        },
        {
          "atom_index": 1641,
          "name": "CG",
          "element": "C",
          "coord": [
            2.1092000007629395,
            2.5118000507354736,
            1.4581999778747559
          ]
        },
        {
          "atom_index": 1642,
          "name": "CD",
          "element": "C",
          "coord": [
            2.2000999450683594,
            2.5824999809265137,
            1.559399962425232
          ]
        },
        {
          "atom_index": 1643,
          "name": "OE1",
          "element": "O",
          "coord": [
            2.263200044631958,
            2.5155999660491943,
            1.6449999809265137
          ]
        },
        {
          "atom_index": 1644,
          "name": "OE2",
          "element": "O",
          "coord": [
            2.2095999717712402,
            2.70740008354187,
            1.55239999294281
          ]
        }
      ]
    },
    {
      "id": "B:177",
      "chain": "B",
      "resseq": 177,
      "icode": "",
      "resname": "GLY",
      "hetflag": " ",
      "sasa": 0.0,
      "atoms": [
        {
          "atom_index": 1645,
          "name": "N",
          "element": "N",
          "coord": [
            1.804900050163269,
            2.480299949645996,
            1.3265000581741333
          ]
        },
        {
          "atom_index": 1646,
          "name": "CA",
          "element": "C",
          "coord": [
            1.7488000392913818,
            2.5132999420166016,
            1.1966999769210815
          ]
        },
        {
          "atom_index": 1647,
          "name": "C",
          "element": "C",
          "coord": [
            1.742300033569336,
            2.6624999046325684,
            1.1713000535964966
          ]
        },
        {
          "atom_index": 1648,
          "name": "O",
          "element": "O",
          "coord": [
            1.8457000255584717,
            2.7309000492095947,
            1.1684000492095947
          ]
        }
      ]
    },
    {
      "id": "B:178",
      "chain": "B",
      "resseq": 178,
      "icode": "",
      "resname": "GLN",
      "hetflag": " ",
      "sasa": 3.839488983154297,
      "atoms": [
        {
          "atom_index": 1649,
          "name": "N",
          "element": "N",
          "coord": [
            1.6200000047683716,
            2.7125000953674316,
            1.1546000242233276
          ]
        },
        {
          "atom_index": 1650,
          "name": "CA",
          "element": "C",
          "coord": [
            1.5954999923706055,
            2.8510000705718994,
            1.1145000457763672
          ]
        },
        {
          "atom_index": 1651,
          "name": "C",
          "element": "C",
          "coord": [
            1.6332999467849731,
            2.950900077819824,
            1.225000023841858
          ]
        },
        {
          "atom_index": 1652,
          "name": "O",
          "element": "O",
          "coord": [
            1.545699954032898,
            3.0095999240875244,
            1.289199948310852
          ]
        },
        {
          "atom_index": 1653,
          "name": "CB",
          "element": "C",
          "coord": [
            1.4470000267028809,
            2.869499921798706,
            1.0757999420166016
          ]
        },
        {
          "atom_index": 1654,
          "name": "CG",
          "element": "C",
          "coord": [
            1.4068000316619873,
            2.815000057220459,
            0.9373000264167786
          ]
        },
        {
          "atom_index": 1655,
          "name": "CD",
          "element": "C",
          "coord": [
            1.3831000328063965,
            2.664099931716919,
            0.9333999752998352
          ]
        },
        {
          "atom_index": 1656,
          "name": "NE2",
          "element": "N",
          "coord": [
            1.392799973487854,
            2.6064999103546143,
            0.8137999773025513
          ]
        },
        {
          "atom_index": 1657,
          "name": "OE1",
          "element": "O",
          "coord": [
            1.3558000326156616,
            2.600800037384033,
            1.0362000465393066
          ]
        }
      ]
    },
    {
      "id": "B:179",
      "chain": "B",
      "resseq": 179,
      "icode": "",
      "resname": "GLY",
      "hetflag": " ",
      "sasa": 5.581353187561035,
      "atoms": [
        {
          "atom_index": 1658,
          "name": "N",
          "element": "N",
          "coord": [
            1.7632999420166016,
            2.971100091934204,
            1.24590003490448
          ]
        },
        {
          "atom_index": 1659,
          "name": "CA",
          "element": "C",
          "coord": [
            1.8114999532699585,
            3.0676000118255615,
            1.3431999683380127
          ]
        },
        {
          "atom_index": 1660,
          "name": "C",
          "element": "C",
          "coord": [
            1.8387000560760498,
            3.0162999629974365,
            1.4838999509811401
          ]
        },
        {
          "atom_index": 1661,
          "name": "O",
          "element": "O",
          "coord": [
            1.9239000082015991,
            3.0727999210357666,
            1.5526000261306763
          ]
        }
      ]
    },
    {
      "id": "B:180",
      "chain": "B",
      "resseq": 180,
      "icode": "",
      "resname": "ARG",
      "hetflag": " ",
      "sasa": 2.5167059898376465,
      "atoms": [
        {
          "atom_index": 1662,
          "name": "N",
          "element": "N",
          "coord": [
            1.7695000171661377,
            2.9110000133514404,
            1.5283000469207764
          ]
        },
        {
          "atom_index": 1663,
          "name": "CA",
          "element": "C",
          "coord": [
            1.7757999897003174,
            2.8731000423431396,
            1.669800043106079
          ]
        },
        {
          "atom_index": 1664,
          "name": "C",
          "element": "C",
          "coord": [
            1.749899983406067,
            2.7253000736236572,
            1.700700044631958
          ]
        },
        {
          "atom_index": 1665,
          "name": "O",
          "element": "O",
          "coord": [
            1.6638000011444092,
            2.660399913787842,
            1.6397000551223755
          ]
        },
        {
          "atom_index": 1666,
          "name": "CB",
          "element": "C",
          "coord": [
            1.679900050163269,
            2.9600000381469727,
            1.750599980354309
          ]
        }
      ]
    },
    {
      "id": "B:181",
      "chain": "B",
      "resseq": 181,
      "icode": "",
      "resname": "ARG",
      "hetflag": " ",
      "sasa": 0.0,
      "atoms": [
        {
          "atom_index": 1667,
          "name": "N",
          "element": "N",
          "coord": [
            1.826200008392334,
            2.6760001182556152,
            1.7990000247955322
          ]
        },
        {
          "atom_index": 1668,
          "name": "CA",
          "element": "C",
          "coord": [
            1.8163000345230103,
            2.539900064468384,
            1.8521000146865845
          ]
        },
        {
          "atom_index": 1669,
          "name": "C",
          "element": "C",
          "coord": [
            1.6796000003814697,
            2.5146000385284424,
            1.9174000024795532
          ]
        },
        {
          "atom_index": 1670,
          "name": "O",
          "element": "O",
          "coord": [
            1.6130000352859497,
            2.6082000732421875,
            1.9638999700546265
          ]
        },
        {
          "atom_index": 1671,
          "name": "CB",
          "element": "C",
          "coord": [
            1.9293999671936035,
            2.5153000354766846,
            1.954200029373169
          ]
        },
        {
          "atom_index": 1672,
          "name": "CG",
          "element": "C",
          "coord": [
            1.9585000276565552,
            2.3687000274658203,
            1.9860999584197998
          ]
        },
        {
          "atom_index": 1673,
          "name": "CD",
          "element": "C",
          "coord": [
            2.077399969100952,
            2.3482000827789307,
            2.0810999870300293
          ]
        },
        {
          "atom_index": 1674,
          "name": "NE",
          "element": "N",
          "coord": [
            2.072999954223633,
            2.2190001010894775,
            2.150599956512451
          ]
        },
        {
          "atom_index": 1675,
          "name": "CZ",
          "element": "C",
          "coord": [
            2.165600061416626,
            2.1735000610351562,
            2.2372000217437744
          ]
        },
        {
          "atom_index": 1676,
          "name": "NH1",
          "element": "N",
          "coord": [
            2.272599935531616,
            2.2465999126434326,
            2.2672998905181885
          ]
        },
        {
          "atom_index": 1677,
          "name": "NH2",
          "element": "N",
          "coord": [
            2.1507999897003174,
            2.053299903869629,
            2.294300079345703
          ]
        }
      ]
    },
    {
      "id": "B:182",
      "chain": "B",
      "resseq": 182,
      "icode": "",
      "resname": "GLU",
      "hetflag": " ",
      "sasa": 0.0,
      "atoms": [
        {
          "atom_index": 1678,
          "name": "N",
          "element": "N",
          "coord": [
            1.6390999555587769,
            2.387399911880493,
            1.9189000129699707
          ]
        },
        {
          "atom_index": 1679,
          "name": "CA",
          "element": "C",
          "coord": [
            1.5108000040054321,
            2.3433001041412354,
            1.9746999740600586
          ]
        },
        {
          "atom_index": 1680,
          "name": "C",
          "element": "C",
          "coord": [
            1.5240000486373901,
            2.202500104904175,
            2.0306999683380127
          ]
        },
        {
          "atom_index": 1681,
          "name": "O",
          "element": "O",
          "coord": [
            1.5765999555587769,
            2.112299919128418,
            1.964400053024292
          ]
        },
        {
          "atom_index": 1682,
          "name": "CB",
          "element": "C",
          "coord": [
            1.3997999429702759,
            2.343600034713745,
            1.868899941444397
          ]
        },
        {
          "atom_index": 1683,
          "name": "CG",
          "element": "C",
          "coord": [
            1.2620999813079834,
            2.3036999702453613,
            1.9230999946594238
          ]
        },
        {
          "atom_index": 1684,
          "name": "CD",
          "element": "C",
          "coord": [
            1.1586999893188477,
            2.276099920272827,
            1.8140000104904175
          ]
        },
        {
          "atom_index": 1685,
          "name": "OE1",
          "element": "O",
          "coord": [
            1.0464999675750732,
            2.230600118637085,
            1.8456000089645386
          ]
        },
        {
          "atom_index": 1686,
          "name": "OE2",
          "element": "O",
          "coord": [
            1.1883000135421753,
            2.298799991607666,
            1.6962000131607056
          ]
        }
      ]
    },
    {
      "id": "B:183",
      "chain": "B",
      "resseq": 183,
      "icode": "",
      "resname": "THR",
      "hetflag": " ",
      "sasa": 0.0,
      "atoms": [
        {
          "atom_index": 1687,
          "name": "N",
          "element": "N",
          "coord": [
            1.4728000164031982,
            2.183300018310547,
            2.151599884033203
          ]
        },
        {
          "atom_index": 1688,
          "name": "CA",
          "element": "C",
          "coord": [
            1.470900058746338,
            2.0506999492645264,
            2.2130000591278076
          ]
        },
        {
          "atom_index": 1689,
          "name": "C",
          "element": "C",
          "coord": [
            1.344099998474121,
            1.9746999740600586,
            2.171999931335449
          ]
        },
        {
          "atom_index": 1690,
          "name": "O",
          "element": "O",
          "coord": [
            1.233199954032898,
            2.022900104522705,
            2.1898000240325928
          ]
        },
        {
          "atom_index": 1691,
          "name": "CB",
          "element": "C",
          "coord": [
            1.4809000492095947,
            2.062999963760376,
            2.365799903869629
          ]
        },
        {
          "atom_index": 1692,
          "name": "CG2",
          "element": "C",
          "coord": [
            1.5087000131607056,
            1.9263999462127686,
            2.42930006980896
          ]
        },
        {
          "atom_index": 1693,
          "name": "OG1",
          "element": "O",
          "coord": [
            1.5953999757766724,
            2.1410000324249268,
            2.399399995803833
          ]
        }
      ]
    },
    {
      "id": "B:184",
      "chain": "B",
      "resseq": 184,
      "icode": "",
      "resname": "LEU",
      "hetflag": " ",
      "sasa": 0.0,
      "atoms": [
        {
          "atom_index": 1694,
          "name": "N",
          "element": "N",
          "coord": [
            1.3636000156402588,
            1.8561999797821045,
            2.1185998916625977
          ]
        },
        {
          "atom_index": 1695,
          "name": "CA",
          "element": "C",
          "coord": [
            1.2568999528884888,
            1.7725000381469727,
            2.0645999908447266
          ]
        },
        {
          "atom_index": 1696,
          "name": "C",
          "element": "C",
          "coord": [
            1.207900047302246,
            1.6793999671936035,
            2.1712000370025635
          ]
        },
        {
          "atom_index": 1697,
          "name": "O",
          "element": "O",
          "coord": [
            1.0880999565124512,
            1.6734000444412231,
            2.1981000900268555
          ]
        },
        {
          "atom_index": 1698,
          "name": "CB",
          "element": "C",
          "coord": [
            1.3069000244140625,
            1.6902999877929688,
            1.9449000358581543
          ]
        },
        {
          "atom_index": 1699,
          "name": "CG",
          "element": "C",
          "coord": [
            1.3528000116348267,
            1.774999976158142,
            1.825600028038025
          ]
        },
        {
          "atom_index": 1700,
          "name": "CD1",
          "element": "C",
          "coord": [
            1.404099941253662,
            1.6912000179290771,
            1.7095999717712402
          ]
        },
        {
          "atom_index": 1701,
          "name": "CD2",
          "element": "C",
          "coord": [
            1.2395999431610107,
            1.8694000244140625,
            1.7799999713897705
          ]
        }
      ]
    },
    {
      "id": "B:185",
      "chain": "B",
      "resseq": 185,
      "icode": "",
      "resname": "PHE",
      "hetflag": " ",
      "sasa": 0.0,
      "atoms": [
        {
          "atom_index": 1702,
          "name": "N",
          "element": "N",
          "coord": [
            1.3016999959945679,
            1.6059000492095947,
            2.2304999828338623
          ]
        },
        {
          "atom_index": 1703,
          "name": "CA",
          "element": "C",
          "coord": [
            1.2704999446868896,
            1.5233999490737915,
            2.344899892807007
          ]
        },
        {
          "atom_index": 1704,
          "name": "C",
          "element": "C",
          "coord": [
            1.395400047302246,
            1.4888999462127686,
            2.424799919128418
          ]
        },
        {
          "atom_index": 1705,
          "name": "O",
          "element": "O",
          "coord": [
            1.5073000192642212,
            1.5015000104904175,
            2.3768999576568604
          ]
        },
        {
          "atom_index": 1706,
          "name": "CB",
          "element": "C",
          "coord": [
            1.1937999725341797,
            1.3969000577926636,
            2.3034000396728516
          ]
        },
        {
          "atom_index": 1707,
          "name": "CG",
          "element": "C",
          "coord": [
            1.2698999643325806,
            1.3042000532150269,
            2.2126998901367188
          ]
        },
        {
          "atom_index": 1708,
          "name": "CD1",
          "element": "C",
          "coord": [
            1.339900016784668,
            1.1958999633789062,
            2.2646000385284424
          ]
        },
        {
          "atom_index": 1709,
          "name": "CD2",
          "element": "C",
          "coord": [
            1.268399953842163,
            1.3215999603271484,
            2.07669997215271
          ]
        },
        {
          "atom_index": 1710,
          "name": "CE1",
          "element": "C",
          "coord": [
            1.4076000452041626,
            1.1097999811172485,
            2.1819000244140625
          ]
        },
        {
          "atom_index": 1711,
          "name": "CE2",
          "element": "C",
          "coord": [
            1.337399959564209,
            1.2345000505447388,
            1.9926999807357788
          ]
        },
        {
          "atom_index": 1712,
          "name": "CZ",
          "element": "C",
          "coord": [
            1.406000018119812,
            1.1292999982833862,
            2.045300006866455
          ]
        }
      ]
    },
    {
      "id": "B:186",
      "chain": "B",
      "resseq": 186,
      "icode": "",
      "resname": "ARG",
      "hetflag": " ",
      "sasa": 0.0,
      "atoms": [
        {
          "atom_index": 1713,
          "name": "N",
          "element": "N",
          "coord": [
            1.375,
            1.4500999450683594,
            2.549799919128418
          ]
        },
        {
          "atom_index": 1714,
          "name": "CA",
          "element": "C",
          "coord": [
            1.4829000234603882,
            1.3895000219345093,
            2.6285998821258545
          ]
        },
        {
          "atom_index": 1715,
          "name": "C",
          "element": "C",
          "coord": [
            1.4372999668121338,
            1.2710000276565552,
            2.711199998855591
          ]
        },
        {
          "atom_index": 1716,
          "name": "O",
          "element": "O",
          "coord": [
            1.3174999952316284,
            1.250599980354309,
            2.7360999584198
          ]
        },
        {
          "atom_index": 1717,
          "name": "CB",
          "element": "C",
          "coord": [
            1.5550999641418457,
            1.4915000200271606,
            2.717600107192993
          ]
        },
        {
          "atom_index": 1718,
          "name": "CG",
          "element": "C",
          "coord": [
            1.4699000120162964,
            1.5823999643325806,
            2.7985999584198
          ]
        },
        {
          "atom_index": 1719,
          "name": "CD",
          "element": "C",
          "coord": [
            1.5338000059127808,
            1.7182999849319458,
            2.823899984359741
          ]
        },
        {
          "atom_index": 1720,
          "name": "NE",
          "element": "N",
          "coord": [
            1.4329999685287476,
            1.8101999759674072,
            2.872999906539917
          ]
        },
        {
          "atom_index": 1721,
          "name": "CZ",
          "element": "C",
          "coord": [
            1.3904999494552612,
            1.8157999515533447,
            2.997999906539917
          ]
        },
        {
          "atom_index": 1722,
          "name": "NH1",
          "element": "N",
          "coord": [
            1.4457999467849731,
            1.7400000095367432,
            3.0913000106811523
          ]
        },
        {
          "atom_index": 1723,
          "name": "NH2",
          "element": "N",
          "coord": [
            1.294600009918213,
            1.9012999534606934,
            3.031399965286255
          ]
        }
      ]
    },
    {
      "id": "B:187",
      "chain": "B",
      "resseq": 187,
      "icode": "",
      "resname": "CYS",
      "hetflag": " ",
      "sasa": 0.0,
      "atoms": [
        {
          "atom_index": 1724,
          "name": "N",
          "element": "N",
          "coord": [
            1.5362999439239502,
            1.1916999816894531,
            2.7511000633239746
          ]
        },
        {
          "atom_index": 1725,
          "name": "CA",
          "element": "C",
          "coord": [
            1.5190999507904053,
            1.087399959564209,
            2.849900007247925
          ]
        },
        {
          "atom_index": 1726,
          "name": "C",
          "element": "C",
          "coord": [
            1.6004999876022339,
            1.124500036239624,
            2.9737000465393066
          ]
        },
        {
          "atom_index": 1727,
          "name": "O",
          "element": "O",
          "coord": [
            1.7057000398635864,
            1.1857999563217163,
            2.9623000621795654
          ]
        },
        {
          "atom_index": 1728,
          "name": "CB",
          "element": "C",
          "coord": [
            1.566499948501587,
            0.954200029373169,
            2.79259991645813
          ]
        },
        {
          "atom_index": 1729,
          "name": "SG",
          "element": "S",
          "coord": [
            1.5434999465942383,
            0.8166999816894531,
            2.908400058746338
          ]
        }
      ]
    },
    {
      "id": "B:188",
      "chain": "B",
      "resseq": 188,
      "icode": "",
      "resname": "ILE",
      "hetflag": " ",
      "sasa": 0.0,
      "atoms": [
        {
          "atom_index": 1730,
          "name": "N",
          "element": "N",
          "coord": [
            1.5504000186920166,
            1.0892000198364258,
            3.0915000438690186
          ]
        },
        {
          "atom_index": 1731,
          "name": "CA",
          "element": "C",
          "coord": [
            1.6140999794006348,
            1.1230000257492065,
            3.218400001525879
          ]
        },
        {
          "atom_index": 1732,
          "name": "C",
          "element": "C",
          "coord": [
            1.5872000455856323,
            1.0152000188827515,
            3.3231000900268555
          ]
        },
        {
          "atom_index": 1733,
          "name": "O",
          "element": "O",
          "coord": [
            1.4732999801635742,
            0.9713000059127808,
            3.3392999172210693
          ]
        },
        {
          "atom_index": 1734,
          "name": "CB",
          "element": "C",
          "coord": [
            1.5625,
            1.2553999423980713,
            3.2774999141693115
          ]
        },
        {
          "atom_index": 1735,
          "name": "CG1",
          "element": "C",
          "coord": [
            1.5217000246047974,
            1.354200005531311,
            3.1710000038146973
          ]
        },
        {
          "atom_index": 1736,
          "name": "CG2",
          "element": "C",
          "coord": [
            1.6692999601364136,
            1.3178000450134277,
            3.3682000637054443
          ]
        },
        {
          "atom_index": 1737,
          "name": "CD1",
          "element": "C",
          "coord": [
            1.4645999670028687,
            1.479599952697754,
            3.228800058364868
          ]
        }
      ]
    },
    {
      "id": "B:189",
      "chain": "B",
      "resseq": 189,
      "icode": "",
      "resname": "ARG",
      "hetflag": " ",
      "sasa": 0.0,
      "atoms": [
        {
          "atom_index": 1738,
          "name": "N",
          "element": "N",
          "coord": [
            1.6920000314712524,
            0.9751999974250793,
            3.3945000171661377
          ]
        },
        {
          "atom_index": 1739,
          "name": "CA",
          "element": "C",
          "coord": [
            1.6812000274658203,
            0.8898000121116638,
            3.513200044631958
          ]
        },
        {
          "atom_index": 1740,
          "name": "C",
          "element": "C",
          "coord": [
            1.7648999691009521,
            0.948199987411499,
            3.6287999153137207
          ]
        },
        {
          "atom_index": 1741,
          "name": "O",
          "element": "O",
          "coord": [
            1.8658000230789185,
            1.0134999752044678,
            3.6070001125335693
          ]
        },
        {
          "atom_index": 1742,
          "name": "CB",
          "element": "C",
          "coord": [
            1.7271000146865845,
            0.7459999918937683,
            3.4825000762939453
          ]
        },
        {
          "atom_index": 1743,
          "name": "CG",
          "element": "C",
          "coord": [
            1.6785000562667847,
            0.6883000135421753,
            3.3482000827789307
          ]
        },
        {
          "atom_index": 1744,
          "name": "CD",
          "element": "C",
          "coord": [
            1.6049000024795532,
            0.5529999732971191,
            3.358299970626831
          ]
        },
        {
          "atom_index": 1745,
          "name": "NE",
          "element": "N",
          "coord": [
            1.5613000392913818,
            0.5011000037193298,
            3.22760009765625
          ]
        },
        {
          "atom_index": 1746,
          "name": "CZ",
          "element": "C",
          "coord": [
            1.4617999792099,
            0.5522000193595886,
            3.1531999111175537
          ]
        },
        {
          "atom_index": 1747,
          "name": "NH1",
          "element": "N",
          "coord": [
            1.3934999704360962,
            0.6589000225067139,
            3.1939001083374023
          ]
        },
        {
          "atom_index": 1748,
          "name": "NH2",
          "element": "N",
          "coord": [
            1.4300999641418457,
            0.49639999866485596,
            3.0352001190185547
          ]
        }
      ]
    },
    {
      "id": "B:190",
      "chain": "B",
      "resseq": 190,
      "icode": "",
      "resname": "SER",
      "hetflag": " ",
      "sasa": 0.0,
      "atoms": [
        {
          "atom_index": 1749,
          "name": "N",
          "element": "N",
          "coord": [
            1.7188999652862549,
            0.9287999868392944,
            3.751499891281128
          ]
        },
        {
          "atom_index": 1750,
          "name": "CA",
          "element": "C",
          "coord": [
            1.8050999641418457,
            0.9380000233650208,
            3.8691000938415527
          ]
        },
        {
          "atom_index": 1751,
          "name": "C",
          "element": "C",
          "coord": [
            1.8776999711990356,
            0.8040000200271606,
            3.875999927520752
          ]
        },
        {
          "atom_index": 1752,
          "name": "O",
          "element": "O",
          "coord": [
            1.812999963760376,
            0.6992999911308289,
            3.8817999362945557
          ]
        },
        {
          "atom_index": 1753,
          "name": "CB",
          "element": "C",
          "coord": [
            1.722100019454956,
            0.9559999704360962,
            3.994800090789795
          ]
        },
        {
          "atom_index": 1754,
          "name": "OG",
          "element": "O",
          "coord": [
            1.6569000482559204,
            1.0809999704360962,
            3.9927000999450684
          ]
        }
      ]
    },
    {
      "id": "B:191",
      "chain": "B",
      "resseq": 191,
      "icode": "",
      "resname": "MET",
      "hetflag": " ",
      "sasa": 0.0,
      "atoms": [
        {
          "atom_index": 1755,
          "name": "N",
          "element": "N",
          "coord": [
            2.0106000900268555,
            0.8054999709129333,
            3.8743999004364014
          ]
        },
        {
          "atom_index": 1756,
          "name": "CA",
          "element": "C",
          "coord": [
            2.0875000953674316,
            0.6794999837875366,
            3.8715999126434326
          ]
        },
        {
          "atom_index": 1757,
          "name": "C",
          "element": "C",
          "coord": [
            2.192500114440918,
            0.6704000234603882,
            3.9832000732421875
          ]
        },
        {
          "atom_index": 1758,
          "name": "O",
          "element": "O",
          "coord": [
            2.3046998977661133,
            0.6237000226974487,
            3.9600000381469727
          ]
        },
        {
          "atom_index": 1759,
          "name": "CB",
          "element": "C",
          "coord": [
            2.154099941253662,
            0.6632999777793884,
            3.733799934387207
          ]
        },
        {
          "atom_index": 1760,
          "name": "CG",
          "element": "C",
          "coord": [
            2.0696001052856445,
            0.589900016784668,
            3.632200002670288
          ]
        },
        {
          "atom_index": 1761,
          "name": "SD",
          "element": "S",
          "coord": [
            2.1191999912261963,
            0.6262999773025513,
            3.464400053024292
          ]
        },
        {
          "atom_index": 1762,
          "name": "CE",
          "element": "C",
          "coord": [
            2.2918999195098877,
            0.5942999720573425,
            3.4697999954223633
          ]
        }
      ]
    },
    {
      "id": "B:192",
      "chain": "B",
      "resseq": 192,
      "icode": "",
      "resname": "PRO",
      "hetflag": " ",
      "sasa": 0.09679638594388962,
      "atoms": [
        {
          "atom_index": 1763,
          "name": "N",
          "element": "N",
          "coord": [
            2.156100034713745,
            0.7135999798774719,
            4.104000091552734
          ]
        },
        {
          "atom_index": 1764,
          "name": "CA",
          "element": "C",
          "coord": [
            2.255199909210205,
            0.7369999885559082,
            4.209400177001953
          ]
        },
        {
          "atom_index": 1765,
          "name": "C",
          "element": "C",
          "coord": [
            2.268199920654297,
            0.6255999803543091,
            4.3144001960754395
          ]
        },
        {
          "atom_index": 1766,
          "name": "O",
          "element": "O",
          "coord": [
            2.359800100326538,
            0.5453000068664551,
            4.301199913024902
          ]
        },
        {
          "atom_index": 1767,
          "name": "CB",
          "element": "C",
          "coord": [
            2.2028000354766846,
            0.8671000003814697,
            4.27400016784668
          ]
        },
        {
          "atom_index": 1768,
          "name": "CG",
          "element": "C",
          "coord": [
            2.0576999187469482,
            0.8848999738693237,
            4.213600158691406
          ]
        },
        {
          "atom_index": 1769,
          "name": "CD",
          "element": "C",
          "coord": [
            2.02239990234375,
            0.7508000135421753,
            4.15310001373291
          ]
        }
      ]
    },
    {
      "id": "B:193",
      "chain": "B",
      "resseq": 193,
      "icode": "",
      "resname": "SER",
      "hetflag": " ",
      "sasa": 2.3545420169830322,
      "atoms": [
        {
          "atom_index": 1770,
          "name": "N",
          "element": "N",
          "coord": [
            2.177299976348877,
            0.6198999881744385,
            4.4120001792907715
          ]
        },
        {
          "atom_index": 1771,
          "name": "CA",
          "element": "C",
          "coord": [
            2.205699920654297,
            0.5645999908447266,
            4.547299861907959
          ]
        },
        {
          "atom_index": 1772,
          "name": "C",
          "element": "C",
          "coord": [
            2.3129000663757324,
            0.45489999651908875,
            4.554900169372559
          ]
        },
        {
          "atom_index": 1773,
          "name": "O",
          "element": "O",
          "coord": [
            2.414299964904785,
            0.4731000065803528,
            4.622099876403809
          ]
        },
        {
          "atom_index": 1774,
          "name": "CB",
          "element": "C",
          "coord": [
            2.076900005340576,
            0.5184999704360962,
            4.619800090789795
          ]
        },
        {
          "atom_index": 1775,
          "name": "OG",
          "element": "O",
          "coord": [
            1.9753999710083008,
            0.47540000081062317,
            4.53000020980835
          ]
        }
      ]
    },
    {
      "id": "B:194",
      "chain": "B",
      "resseq": 194,
      "icode": "",
      "resname": "ASP",
      "hetflag": " ",
      "sasa": 0.4098881483078003,
      "atoms": [
        {
          "atom_index": 1776,
          "name": "N",
          "element": "N",
          "coord": [
            2.2908999919891357,
            0.34389999508857727,
            4.4842000007629395
          ]
        },
        {
          "atom_index": 1777,
          "name": "CA",
          "element": "C",
          "coord": [
            2.37719988822937,
            0.22599999606609344,
            4.49459981918335
          ]
        },
        {
          "atom_index": 1778,
          "name": "C",
          "element": "C",
          "coord": [
            2.454900026321411,
            0.20479999482631683,
            4.364200115203857
          ]
        },
        {
          "atom_index": 1779,
          "name": "O",
          "element": "O",
          "coord": [
            2.393199920654297,
            0.18320000171661377,
            4.259500026702881
          ]
        },
        {
          "atom_index": 1780,
          "name": "CB",
          "element": "C",
          "coord": [
            2.2918999195098877,
            0.10180000215768814,
            4.526299953460693
          ]
        },
        {
          "atom_index": 1781,
          "name": "CG",
          "element": "C",
          "coord": [
            2.3770999908447266,
            -0.021800000220537186,
            4.568900108337402
          ]
        },
        {
          "atom_index": 1782,
          "name": "OD1",
          "element": "O",
          "coord": [
            2.492799997329712,
            -0.039900001138448715,
            4.5233001708984375
          ]
        },
        {
          "atom_index": 1783,
          "name": "OD2",
          "element": "O",
          "coord": [
            2.333400011062622,
            -0.10939999669790268,
            4.645299911499023
          ]
        }
      ]
    },
    {
      "id": "B:195",
      "chain": "B",
      "resseq": 195,
      "icode": "",
      "resname": "PRO",
      "hetflag": " ",
      "sasa": 1.9681932926177979,
      "atoms": [
        {
          "atom_index": 1784,
          "name": "N",
          "element": "N",
          "coord": [
            2.588200092315674,
            0.20659999549388885,
            4.3709001541137695
          ]
        },
        {
          "atom_index": 1785,
          "name": "CA",
          "element": "C",
          "coord": [
            2.673099994659424,
            0.19099999964237213,
            4.251500129699707
          ]
        },
        {
          "atom_index": 1786,
          "name": "C",
          "element": "C",
          "coord": [
            2.6647000312805176,
            0.051899999380111694,
            4.184000015258789
          ]
        },
        {
          "atom_index": 1787,
          "name": "O",
          "element": "O",
          "coord": [
            2.691699981689453,
            0.04270000010728836,
            4.066500186920166
          ]
        },
        {
          "atom_index": 1788,
          "name": "CB",
          "element": "C",
          "coord": [
            2.8143999576568604,
            0.21480000019073486,
            4.306600093841553
          ]
        },
        {
          "atom_index": 1789,
          "name": "CG",
          "element": "C",
          "coord": [
            2.8064000606536865,
            0.17389999330043793,
            4.44890022277832
          ]
        },
        {
          "atom_index": 1790,
          "name": "CD",
          "element": "C",
          "coord": [
            2.669300079345703,
            0.21629999577999115,
            4.493800163269043
          ]
        }
      ]
    },
    {
      "id": "B:196",
      "chain": "B",
      "resseq": 196,
      "icode": "",
      "resname": "ASP",
      "hetflag": " ",
      "sasa": 3.5944037437438965,
      "atoms": [
        {
          "atom_index": 1791,
          "name": "N",
          "element": "N",
          "coord": [
            2.6284000873565674,
            -0.052799999713897705,
            4.257599830627441
          ]
        },
        {
          "atom_index": 1792,
          "name": "CA",
          "element": "C",
          "coord": [
            2.600800037384033,
            -0.1859000027179718,
            4.200200080871582
          ]
        },
        {
          "atom_index": 1793,
          "name": "C",
          "element": "C",
          "coord": [
            2.4663000106811523,
            -0.19820000231266022,
            4.127999782562256
          ]
        },
        {
          "atom_index": 1794,
          "name": "O",
          "element": "O",
          "coord": [
            2.4298999309539795,
            -0.30640000104904175,
            4.080999851226807
          ]
        },
        {
          "atom_index": 1795,
          "name": "CB",
          "element": "C",
          "coord": [
            2.601599931716919,
            -0.2912999987602234,
            4.311699867248535
          ]
        },
        {
          "atom_index": 1796,
          "name": "CG",
          "element": "C",
          "coord": [
            2.7351999282836914,
            -0.303600013256073,
            4.378900051116943
          ]
        },
        {
          "atom_index": 1797,
          "name": "OD1",
          "element": "O",
          "coord": [
            2.8278000354766846,
            -0.2304999977350235,
            4.338500022888184
          ]
        },
        {
          "atom_index": 1798,
          "name": "OD2",
          "element": "O",
          "coord": [
            2.756200075149536,
            -0.38440001010894775,
            4.472499847412109
          ]
        }
      ]
    },
    {
      "id": "B:197",
      "chain": "B",
      "resseq": 197,
      "icode": "",
      "resname": "ARG",
      "hetflag": " ",
      "sasa": 0.0,
      "atoms": [
        {
          "atom_index": 1799,
          "name": "N",
          "element": "N",
          "coord": [
            2.391400098800659,
            -0.08910000324249268,
            4.124100208282471
          ]
        },
        {
          "atom_index": 1800,
          "name": "CA",
          "element": "C",
          "coord": [
            2.2588000297546387,
            -0.08659999817609787,
            4.065400123596191
          ]
        },
        {
          "atom_index": 1801,
          "name": "C",
          "element": "C",
          "coord": [
            2.2492001056671143,
            0.03720000013709068,
            3.9776999950408936
          ]
        },
        {
          "atom_index": 1802,
          "name": "O",
          "element": "O",
          "coord": [
            2.155600070953369,
            0.11500000208616257,
            3.9899001121520996
          ]
        },
        {
          "atom_index": 1803,
          "name": "CB",
          "element": "C",
          "coord": [
            2.151099920272827,
            -0.08240000158548355,
            4.175600051879883
          ]
        },
        {
          "atom_index": 1804,
          "name": "CG",
          "element": "C",
          "coord": [
            2.131500005722046,
            -0.21400000154972076,
            4.2505998611450195
          ]
        },
        {
          "atom_index": 1805,
          "name": "CD",
          "element": "C",
          "coord": [
            2.0443999767303467,
            -0.20229999721050262,
            4.376500129699707
          ]
        },
        {
          "atom_index": 1806,
          "name": "NE",
          "element": "N",
          "coord": [
            2.0557000637054443,
            -0.32019999623298645,
            4.464399814605713
          ]
        },
        {
          "atom_index": 1807,
          "name": "CZ",
          "element": "C",
          "coord": [
            1.9958000183105469,
            -0.43790000677108765,
            4.442999839782715
          ]
        },
        {
          "atom_index": 1808,
          "name": "NH1",
          "element": "N",
          "coord": [
            1.9168000221252441,
            -0.45660001039505005,
            4.337500095367432
          ]
        },
        {
          "atom_index": 1809,
          "name": "NH2",
          "element": "N",
          "coord": [
            2.0132999420166016,
            -0.5376999974250793,
            4.52810001373291
          ]
        }
      ]
    },
    {
      "id": "B:198",
      "chain": "B",
      "resseq": 198,
      "icode": "",
      "resname": "ALA",
      "hetflag": " ",
      "sasa": 0.0,
      "atoms": [
        {
          "atom_index": 1810,
          "name": "N",
          "element": "N",
          "coord": [
            2.347399950027466,
            0.054499998688697815,
            3.8898000717163086
          ]
        },
        {
          "atom_index": 1811,
          "name": "CA",
          "element": "C",
          "coord": [
            2.3615000247955322,
            0.17659999430179596,
            3.8104000091552734
          ]
        },
        {
          "atom_index": 1812,
          "name": "C",
          "element": "C",
          "coord": [
            2.317199945449829,
            0.16439999639987946,
            3.664400100708008
          ]
        },
        {
          "atom_index": 1813,
          "name": "O",
          "element": "O",
          "coord": [
            2.26200008392334,
            0.25949999690055847,
            3.6082000732421875
          ]
        },
        {
          "atom_index": 1814,
          "name": "CB",
          "element": "C",
          "coord": [
            2.503999948501587,
            0.22259999811649323,
            3.8159000873565674
          ]
        }
      ]
    },
    {
      "id": "B:199",
      "chain": "B",
      "resseq": 199,
      "icode": "",
      "resname": "TYR",
      "hetflag": " ",
      "sasa": 1.1350748538970947,
      "atoms": [
        {
          "atom_index": 1815,
          "name": "N",
          "element": "N",
          "coord": [
            2.341099977493286,
            0.04919999837875366,
            3.602299928665161
          ]
        },
        {
          "atom_index": 1816,
          "name": "CA",
          "element": "C",
          "coord": [
            2.317500114440918,
            0.03519999980926514,
            3.459199905395508
          ]
        },
        {
          "atom_index": 1817,
          "name": "C",
          "element": "C",
          "coord": [
            2.168299913406372,
            0.05050000175833702,
            3.421999931335449
          ]
        },
        {
          "atom_index": 1818,
          "name": "O",
          "element": "O",
          "coord": [
            2.080399990081787,
            -0.015599999576807022,
            3.478800058364868
          ]
        },
        {
          "atom_index": 1819,
          "name": "CB",
          "element": "C",
          "coord": [
            2.378700017929077,
            -0.09480000287294388,
            3.4063000679016113
          ]
        },
        {
          "atom_index": 1820,
          "name": "CG",
          "element": "C",
          "coord": [
            2.5253000259399414,
            -0.11289999634027481,
            3.444000005722046
          ]
        },
        {
          "atom_index": 1821,
          "name": "CD1",
          "element": "C",
          "coord": [
            2.6120998859405518,
            -0.002899999963119626,
            3.460400104522705
          ]
        },
        {
          "atom_index": 1822,
          "name": "CD2",
          "element": "C",
          "coord": [
            2.5764000415802,
            -0.23829999566078186,
            3.4681999683380127
          ]
        },
        {
          "atom_index": 1823,
          "name": "CE1",
          "element": "C",
          "coord": [
            2.7471001148223877,
            -0.021400000900030136,
            3.49780011177063
          ]
        },
        {
          "atom_index": 1824,
          "name": "CE2",
          "element": "C",
          "coord": [
            2.7102999687194824,
            -0.25679999589920044,
            3.504199981689453
          ]
        },
        {
          "atom_index": 1825,
          "name": "CZ",
          "element": "C",
          "coord": [
            2.795099973678589,
            -0.14839999377727509,
            3.517699956893921
          ]
        },
        {
          "atom_index": 1826,
          "name": "OH",
          "element": "O",
          "coord": [
            2.926500082015991,
            -0.16850000619888306,
            3.554500102996826
          ]
        }
      ]
    },
    {
      "id": "B:200",
      "chain": "B",
      "resseq": 200,
      "icode": "",
      "resname": "ASN",
      "hetflag": " ",
      "sasa": 0.0,
      "atoms": [
        {
          "atom_index": 1827,
          "name": "N",
          "element": "N",
          "coord": [
            2.1415998935699463,
            0.14090000092983246,
            3.3285000324249268
          ]
        },
        {
          "atom_index": 1828,
          "name": "CA",
          "element": "C",
          "coord": [
            2.0065999031066895,
            0.16760000586509705,
            3.2792000770568848
          ]
        },
        {
          "atom_index": 1829,
          "name": "C",
          "element": "C",
          "coord": [
            2.013000011444092,
            0.22310000658035278,
            3.138000011444092
          ]
        },
        {
          "atom_index": 1830,
          "name": "O",
          "element": "O",
          "coord": [
            2.0868000984191895,
            0.3181000053882599,
            3.1098999977111816
          ]
        },
        {
          "atom_index": 1831,
          "name": "CB",
          "element": "C",
          "coord": [
            1.9296000003814697,
            0.26829999685287476,
            3.3673999309539795
          ]
        },
        {
          "atom_index": 1832,
          "name": "CG",
          "element": "C",
          "coord": [
            1.881500005722046,
            0.20829999446868896,
            3.501800060272217
          ]
        },
        {
          "atom_index": 1833,
          "name": "ND2",
          "element": "N",
          "coord": [
            1.9560999870300293,
            0.23399999737739563,
            3.6082000732421875
          ]
        },
        {
          "atom_index": 1834,
          "name": "OD1",
          "element": "O",
          "coord": [
            1.776900053024292,
            0.14300000667572021,
            3.508699893951416
          ]
        }
      ]
    },
    {
      "id": "B:201",
      "chain": "B",
      "resseq": 201,
      "icode": "",
      "resname": "SER",
      "hetflag": " ",
      "sasa": 0.0,
      "atoms": [
        {
          "atom_index": 1835,
          "name": "N",
          "element": "N",
          "coord": [
            1.9372999668121338,
            0.1607999950647354,
            3.0485000610351562
          ]
        },
        {
          "atom_index": 1836,
          "name": "CA",
          "element": "C",
          "coord": [
            1.9194999933242798,
            0.21310000121593475,
            2.9154000282287598
          ]
        },
        {
          "atom_index": 1837,
          "name": "C",
          "element": "C",
          "coord": [
            1.8080999851226807,
            0.3158000111579895,
            2.9238998889923096
          ]
        },
        {
          "atom_index": 1838,
          "name": "O",
          "element": "O",
          "coord": [
            1.7079999446868896,
            0.296099990606308,
            2.9939000606536865
          ]
        },
        {
          "atom_index": 1839,
          "name": "CB",
          "element": "C",
          "coord": [
            1.8867000341415405,
            0.10239999741315842,
            2.8169000148773193
          ]
        },
        {
          "atom_index": 1840,
          "name": "OG",
          "element": "O",
          "coord": [
            1.7832000255584717,
            0.020600000396370888,
            2.8650999069213867
          ]
        }
      ]
    },
    {
      "id": "B:202",
      "chain": "B",
      "resseq": 202,
      "icode": "",
      "resname": "CYS",
      "hetflag": " ",
      "sasa": 0.0,
      "atoms": [
        {
          "atom_index": 1841,
          "name": "N",
          "element": "N",
          "coord": [
            1.8279999494552612,
            0.42590001225471497,
            2.85260009765625
          ]
        },
        {
          "atom_index": 1842,
          "name": "CA",
          "element": "C",
          "coord": [
            1.7389999628067017,
            0.5390999913215637,
            2.855600118637085
          ]
        },
        {
          "atom_index": 1843,
          "name": "C",
          "element": "C",
          "coord": [
            1.6856000423431396,
            0.5541999936103821,
            2.7147998809814453
          ]
        },
        {
          "atom_index": 1844,
          "name": "O",
          "element": "O",
          "coord": [
            1.7621999979019165,
            0.5877000093460083,
            2.623199939727783
          ]
        },
        {
          "atom_index": 1845,
          "name": "CB",
          "element": "C",
          "coord": [
            1.8149000406265259,
            0.6643999814987183,
            2.901599884033203
          ]
        },
        {
          "atom_index": 1846,
          "name": "SG",
          "element": "S",
          "coord": [
            1.7164000272750854,
            0.7738999724388123,
            3.0048999786376953
          ]
        }
      ]
    },
    {
      "id": "B:203",
      "chain": "B",
      "resseq": 203,
      "icode": "",
      "resname": "TYR",
      "hetflag": " ",
      "sasa": 0.0,
      "atoms": [
        {
          "atom_index": 1847,
          "name": "N",
          "element": "N",
          "coord": [
            1.555799961090088,
            0.5250999927520752,
            2.698199987411499
          ]
        },
        {
          "atom_index": 1848,
          "name": "CA",
          "element": "C",
          "coord": [
            1.4872000217437744,
            0.5285000205039978,
            2.5680999755859375
          ]
        },
        {
          "atom_index": 1849,
          "name": "C",
          "element": "C",
          "coord": [
            1.3798999786376953,
            0.6376000046730042,
            2.561000108718872
          ]
        },
        {
          "atom_index": 1850,
          "name": "O",
          "element": "O",
          "coord": [
            1.298799991607666,
            0.6543999910354614,
            2.6514999866485596
          ]
        },
        {
          "atom_index": 1851,
          "name": "CB",
          "element": "C",
          "coord": [
            1.420300006866455,
            0.39590001106262207,
            2.5355000495910645
          ]
        },
        {
          "atom_index": 1852,
          "name": "CG",
          "element": "C",
          "coord": [
            1.3616000413894653,
            0.391400009393692,
            2.393899917602539
          ]
        },
        {
          "atom_index": 1853,
          "name": "CD1",
          "element": "C",
          "coord": [
            1.4335999488830566,
            0.3384999930858612,
            2.286799907684326
          ]
        },
        {
          "atom_index": 1854,
          "name": "CD2",
          "element": "C",
          "coord": [
            1.2344000339508057,
            0.44040000438690186,
            2.368299961090088
          ]
        },
        {
          "atom_index": 1855,
          "name": "CE1",
          "element": "C",
          "coord": [
            1.379699945449829,
            0.33480000495910645,
            2.157099962234497
          ]
        },
        {
          "atom_index": 1856,
          "name": "CE2",
          "element": "C",
          "coord": [
            1.180899977684021,
            0.4383000135421753,
            2.2411999702453613
          ]
        },
        {
          "atom_index": 1857,
          "name": "CZ",
          "element": "C",
          "coord": [
            1.253600001335144,
            0.38440001010894775,
            2.1361000537872314
          ]
        },
        {
          "atom_index": 1858,
          "name": "OH",
          "element": "O",
          "coord": [
            1.1948000192642212,
            0.382999986410141,
            2.0130999088287354
          ]
        }
      ]
    },
    {
      "id": "B:204",
      "chain": "B",
      "resseq": 204,
      "icode": "",
      "resname": "SER",
      "hetflag": " ",
      "sasa": 0.0,
      "atoms": [
        {
          "atom_index": 1859,
          "name": "N",
          "element": "N",
          "coord": [
            1.3787000179290771,
            0.7106000185012817,
            2.450500011444092
          ]
        },
        {
          "atom_index": 1860,
          "name": "CA",
          "element": "C",
          "coord": [
            1.2683000564575195,
            0.7998999953269958,
            2.423799991607666
          ]
        },
        {
          "atom_index": 1861,
          "name": "C",
          "element": "C",
          "coord": [
            1.2527999877929688,
            0.8183000087738037,
            2.274199962615967
          ]
        },
        {
          "atom_index": 1862,
          "name": "O",
          "element": "O",
          "coord": [
            1.3459999561309814,
            0.7944999933242798,
            2.1988000869750977
          ]
        },
        {
          "atom_index": 1863,
          "name": "CB",
          "element": "C",
          "coord": [
            1.2894999980926514,
            0.9330000281333923,
            2.4951999187469482
          ]
        },
        {
          "atom_index": 1864,
          "name": "OG",
          "element": "O",
          "coord": [
            1.17330002784729,
            1.0126999616622925,
            2.4842000007629395
          ]
        }
      ]
    },
    {
      "id": "B:205",
      "chain": "B",
      "resseq": 205,
      "icode": "",
      "resname": "ALA",
      "hetflag": " ",
      "sasa": 0.0,
      "atoms": [
        {
          "atom_index": 1865,
          "name": "N",
          "element": "N",
          "coord": [
            1.1338000297546387,
            0.8587999939918518,
            2.232100009918213
          ]
        },
        {
          "atom_index": 1866,
          "name": "CA",
          "element": "C",
          "coord": [
            1.1023000478744507,
            0.8733999729156494,
            2.089400053024292
          ]
        },
        {
          "atom_index": 1867,
          "name": "C",
          "element": "C",
          "coord": [
            0.9796000123023987,
            0.9592999815940857,
            2.069700002670288
          ]
        },
        {
          "atom_index": 1868,
          "name": "O",
          "element": "O",
          "coord": [
            0.8949000239372253,
            0.9689000248908997,
            2.1579999923706055
          ]
        },
        {
          "atom_index": 1869,
          "name": "CB",
          "element": "C",
          "coord": [
            1.077299952507019,
            0.7404999732971191,
            2.026900053024292
          ]
        }
      ]
    },
    {
      "id": "B:206",
      "chain": "B",
      "resseq": 206,
      "icode": "",
      "resname": "GLY",
      "hetflag": " ",
      "sasa": 0.0,
      "atoms": [
        {
          "atom_index": 1870,
          "name": "N",
          "element": "N",
          "coord": [
            0.9688000082969666,
            1.0183000564575195,
            1.95169997215271
          ]
        },
        {
          "atom_index": 1871,
          "name": "CA",
          "element": "C",
          "coord": [
            0.8580999970436096,
            1.1051000356674194,
            1.9204000234603882
          ]
        },
        {
          "atom_index": 1872,
          "name": "C",
          "element": "C",
          "coord": [
            0.852400004863739,
            1.135599970817566,
            1.7728999853134155
          ]
        },
        {
          "atom_index": 1873,
          "name": "O",
          "element": "O",
          "coord": [
            0.9438999891281128,
            1.1017999649047852,
            1.6974999904632568
          ]
        }
      ]
    },
    {
      "id": "B:207",
      "chain": "B",
      "resseq": 207,
      "icode": "",
      "resname": "VAL",
      "hetflag": " ",
      "sasa": 0.0,
      "atoms": [
        {
          "atom_index": 1874,
          "name": "N",
          "element": "N",
          "coord": [
            0.7440000176429749,
            1.2014000415802002,
            1.733199954032898
          ]
        },
        {
          "atom_index": 1875,
          "name": "CA",
          "element": "C",
          "coord": [
            0.7214999794960022,
            1.2359999418258667,
            1.5946999788284302
          ]
        },
        {
          "atom_index": 1876,
          "name": "C",
          "element": "C",
          "coord": [
            0.7293000221252441,
            1.3868999481201172,
            1.5823999643325806
          ]
        },
        {
          "atom_index": 1877,
          "name": "O",
          "element": "O",
          "coord": [
            0.6633999943733215,
            1.4602999687194824,
            1.6576999425888062
          ]
        },
        {
          "atom_index": 1878,
          "name": "CB",
          "element": "C",
          "coord": [
            0.5871000289916992,
            1.18149995803833,
            1.545699954032898
          ]
        },
        {
          "atom_index": 1879,
          "name": "CG1",
          "element": "C",
          "coord": [
            0.5537999868392944,
            1.2339999675750732,
            1.4077999591827393
          ]
        },
        {
          "atom_index": 1880,
          "name": "CG2",
          "element": "C",
          "coord": [
            0.5914000272750854,
            1.0307999849319458,
            1.5464999675750732
          ]
        }
      ]
    },
    {
      "id": "B:208",
      "chain": "B",
      "resseq": 208,
      "icode": "",
      "resname": "PHE",
      "hetflag": " ",
      "sasa": 0.0,
      "atoms": [
        {
          "atom_index": 1881,
          "name": "N",
          "element": "N",
          "coord": [
            0.8070999979972839,
            1.4311000108718872,
            1.4844000339508057
          ]
        },
        {
          "atom_index": 1882,
          "name": "CA",
          "element": "C",
          "coord": [
            0.8468000292778015,
            1.5721999406814575,
            1.4701999425888062
          ]
        },
        {
          "atom_index": 1883,
          "name": "C",
          "element": "C",
          "coord": [
            0.859499990940094,
            1.6103999614715576,
            1.325600028038025
          ]
        },
        {
          "atom_index": 1884,
          "name": "O",
          "element": "O",
          "coord": [
            0.902899980545044,
            1.5305999517440796,
            1.243399977684021
          ]
        },
        {
          "atom_index": 1885,
          "name": "CB",
          "element": "C",
          "coord": [
            0.983299970626831,
            1.5992000102996826,
            1.537500023841858
          ]
        },
        {
          "atom_index": 1886,
          "name": "CG",
          "element": "C",
          "coord": [
            0.984000027179718,
            1.5669000148773193,
            1.680799961090088
          ]
        },
        {
          "atom_index": 1887,
          "name": "CD1",
          "element": "C",
          "coord": [
            1.0266000032424927,
            1.44350004196167,
            1.7245999574661255
          ]
        },
        {
          "atom_index": 1888,
          "name": "CD2",
          "element": "C",
          "coord": [
            0.930400013923645,
            1.6574000120162964,
            1.7721999883651733
          ]
        },
        {
          "atom_index": 1889,
          "name": "CE1",
          "element": "C",
          "coord": [
            1.0211000442504883,
            1.4103000164031982,
            1.8595000505447388
          ]
        },
        {
          "atom_index": 1890,
          "name": "CE2",
          "element": "C",
          "coord": [
            0.9212999939918518,
            1.625599980354309,
            1.9063999652862549
          ]
        },
        {
          "atom_index": 1891,
          "name": "CZ",
          "element": "C",
          "coord": [
            0.9695000052452087,
            1.5012999773025513,
            1.9509999752044678
          ]
        }
      ]
    },
    {
      "id": "B:209",
      "chain": "B",
      "resseq": 209,
      "icode": "",
      "resname": "HIS",
      "hetflag": " ",
      "sasa": 0.0,
      "atoms": [
        {
          "atom_index": 1892,
          "name": "N",
          "element": "N",
          "coord": [
            0.8230999708175659,
            1.7344000339508057,
            1.2968000173568726
          ]
        },
        {
          "atom_index": 1893,
          "name": "CA",
          "element": "C",
          "coord": [
            0.8445000052452087,
            1.7930999994277954,
            1.166700005531311
          ]
        },
        {
          "atom_index": 1894,
          "name": "C",
          "element": "C",
          "coord": [
            0.987500011920929,
            1.8416999578475952,
            1.1561000347137451
          ]
        },
        {
          "atom_index": 1895,
          "name": "O",
          "element": "O",
          "coord": [
            1.0256999731063843,
            1.937399983406067,
            1.2236000299453735
          ]
        },
        {
          "atom_index": 1896,
          "name": "CB",
          "element": "C",
          "coord": [
            0.7480999827384949,
            1.910599946975708,
            1.1433000564575195
          ]
        },
        {
          "atom_index": 1897,
          "name": "CG",
          "element": "C",
          "coord": [
            0.7408999800682068,
            1.9545999765396118,
            1.0002000331878662
          ]
        },
        {
          "atom_index": 1898,
          "name": "CD2",
          "element": "C",
          "coord": [
            0.6603999733924866,
            1.9153000116348267,
            0.8989999890327454
          ]
        },
        {
          "atom_index": 1899,
          "name": "ND1",
          "element": "N",
          "coord": [
            0.8251000046730042,
            2.0497000217437744,
            0.9473000168800354
          ]
        },
        {
          "atom_index": 1900,
          "name": "CE1",
          "element": "C",
          "coord": [
            0.7961000204086304,
            2.067699909210205,
            0.8197000026702881
          ]
        },
        {
          "atom_index": 1901,
          "name": "NE2",
          "element": "N",
          "coord": [
            0.6962000131607056,
            1.9875999689102173,
            0.7882000207901001
          ]
        }
      ]
    },
    {
      "id": "B:210",
      "chain": "B",
      "resseq": 210,
      "icode": "",
      "resname": "LEU",
      "hetflag": " ",
      "sasa": 0.0,
      "atoms": [
        {
          "atom_index": 1902,
          "name": "N",
          "element": "N",
          "coord": [
            1.0658999681472778,
            1.7768000364303589,
            1.0705000162124634
          ]
        },
        {
          "atom_index": 1903,
          "name": "CA",
          "element": "C",
          "coord": [
            1.2026000022888184,
            1.823199987411499,
            1.0394999980926514
          ]
        },
        {
          "atom_index": 1904,
          "name": "C",
          "element": "C",
          "coord": [
            1.2122999429702759,
            1.8973000049591064,
            0.9045000076293945
          ]
        },
        {
          "atom_index": 1905,
          "name": "O",
          "element": "O",
          "coord": [
            1.1470999717712402,
            1.8600000143051147,
            0.8066999912261963
          ]
        },
        {
          "atom_index": 1906,
          "name": "CB",
          "element": "C",
          "coord": [
            1.2992000579833984,
            1.7045999765396118,
            1.045199990272522
          ]
        },
        {
          "atom_index": 1907,
          "name": "CG",
          "element": "C",
          "coord": [
            1.2929999828338623,
            1.62909996509552,
            1.1794999837875366
          ]
        },
        {
          "atom_index": 1908,
          "name": "CD1",
          "element": "C",
          "coord": [
            1.3920999765396118,
            1.510599970817566,
            1.1887999773025513
          ]
        },
        {
          "atom_index": 1909,
          "name": "CD2",
          "element": "C",
          "coord": [
            1.3140000104904175,
            1.7279000282287598,
            1.2962000370025635
          ]
        }
      ]
    },
    {
      "id": "B:211",
      "chain": "B",
      "resseq": 211,
      "icode": "",
      "resname": "HIS",
      "hetflag": " ",
      "sasa": 0.8711674809455872,
      "atoms": [
        {
          "atom_index": 1910,
          "name": "N",
          "element": "N",
          "coord": [
            1.2920000553131104,
            2.004499912261963,
            0.9006999731063843
          ]
        },
        {
          "atom_index": 1911,
          "name": "CA",
          "element": "C",
          "coord": [
            1.313599944114685,
            2.0831000804901123,
            0.7788000106811523
          ]
        },
        {
          "atom_index": 1912,
          "name": "C",
          "element": "C",
          "coord": [
            1.4490000009536743,
            2.0571000576019287,
            0.7135999798774719
          ]
        },
        {
          "atom_index": 1913,
          "name": "O",
          "element": "O",
          "coord": [
            1.547700047492981,
            2.0281999111175537,
            0.7807000279426575
          ]
        },
        {
          "atom_index": 1914,
          "name": "CB",
          "element": "C",
          "coord": [
            1.3020000457763672,
            2.233099937438965,
            0.8087000250816345
          ]
        },
        {
          "atom_index": 1915,
          "name": "CG",
          "element": "C",
          "coord": [
            1.1690000295639038,
            2.273400068283081,
            0.8647000193595886
          ]
        },
        {
          "atom_index": 1916,
          "name": "CD2",
          "element": "C",
          "coord": [
            1.1088000535964966,
            2.242300033569336,
            0.982200026512146
          ]
        },
        {
          "atom_index": 1917,
          "name": "ND1",
          "element": "N",
          "coord": [
            1.0815000534057617,
            2.3559999465942383,
            0.7972999811172485
          ]
        },
        {
          "atom_index": 1918,
          "name": "CE1",
          "element": "C",
          "coord": [
            0.9735000133514404,
            2.374500036239624,
            0.8709999918937683
          ]
        },
        {
          "atom_index": 1919,
          "name": "NE2",
          "element": "N",
          "coord": [
            0.9869999885559082,
            2.305799961090088,
            0.983299970626831
          ]
        }
      ]
    },
    {
      "id": "B:212",
      "chain": "B",
      "resseq": 212,
      "icode": "",
      "resname": "GLN",
      "hetflag": " ",
      "sasa": 5.710198879241943,
      "atoms": [
        {
          "atom_index": 1920,
          "name": "N",
          "element": "N",
          "coord": [
            1.452299952507019,
            2.069200038909912,
            0.5812000036239624
          ]
        },
        {
          "atom_index": 1921,
          "name": "CA",
          "element": "C",
          "coord": [
            1.576799988746643,
            2.065999984741211,
            0.5060999989509583
          ]
        },
        {
          "atom_index": 1922,
          "name": "C",
          "element": "C",
          "coord": [
            1.6689000129699707,
            2.171099901199341,
            0.5674999952316284
          ]
        },
        {
          "atom_index": 1923,
          "name": "O",
          "element": "O",
          "coord": [
            1.6301000118255615,
            2.2881999015808105,
            0.5821999907493591
          ]
        },
        {
          "atom_index": 1924,
          "name": "CB",
          "element": "C",
          "coord": [
            1.5499000549316406,
            2.0975000858306885,
            0.3587000072002411
          ]
        },
        {
          "atom_index": 1925,
          "name": "CG",
          "element": "C",
          "coord": [
            1.673799991607666,
            2.1122000217437744,
            0.27379998564720154
          ]
        },
        {
          "atom_index": 1926,
          "name": "CD",
          "element": "C",
          "coord": [
            1.6432000398635864,
            2.127000093460083,
            0.12559999525547028
          ]
        },
        {
          "atom_index": 1927,
          "name": "NE2",
          "element": "N",
          "coord": [
            1.6266000270843506,
            2.01419997215271,
            0.0575999990105629
          ]
        },
        {
          "atom_index": 1928,
          "name": "OE1",
          "element": "O",
          "coord": [
            1.6383999586105347,
            2.239300012588501,
            0.07259999960660934
          ]
        }
      ]
    },
    {
      "id": "B:213",
      "chain": "B",
      "resseq": 213,
      "icode": "",
      "resname": "GLY",
      "hetflag": " ",
      "sasa": 0.0,
      "atoms": [
        {
          "atom_index": 1929,
          "name": "N",
          "element": "N",
          "coord": [
            1.7901999950408936,
            2.1296000480651855,
            0.602400004863739
          ]
        },
        {
          "atom_index": 1930,
          "name": "CA",
          "element": "C",
          "coord": [
            1.88919997215271,
            2.2181999683380127,
            0.6621000170707703
          ]
        },
        {
          "atom_index": 1931,
          "name": "C",
          "element": "C",
          "coord": [
            1.8985999822616577,
            2.202699899673462,
            0.8131999969482422
          ]
        },
        {
          "atom_index": 1932,
          "name": "O",
          "element": "O",
          "coord": [
            1.9673000574111938,
            2.279099941253662,
            0.8799999952316284
          ]
        }
      ]
    },
    {
      "id": "B:214",
      "chain": "B",
      "resseq": 214,
      "icode": "",
      "resname": "ASP",
      "hetflag": " ",
      "sasa": 0.0,
      "atoms": [
        {
          "atom_index": 1933,
          "name": "N",
          "element": "N",
          "coord": [
            1.829800009727478,
            2.102400064468384,
            0.866599977016449
          ]
        },
        {
          "atom_index": 1934,
          "name": "CA",
          "element": "C",
          "coord": [
            1.823699951171875,
            2.081399917602539,
            1.010200023651123
          ]
        },
        {
          "atom_index": 1935,
          "name": "C",
          "element": "C",
          "coord": [
            1.9341000318527222,
            1.9865000247955322,
            1.0511000156402588
          ]
        },
        {
          "atom_index": 1936,
          "name": "O",
          "element": "O",
          "coord": [
            1.9527000188827515,
            1.8818000555038452,
            0.989300012588501
          ]
        },
        {
          "atom_index": 1937,
          "name": "CB",
          "element": "C",
          "coord": [
            1.6894999742507935,
            2.021199941635132,
            1.051900029182434
          ]
        },
        {
          "atom_index": 1938,
          "name": "CG",
          "element": "C",
          "coord": [
            1.5814000368118286,
            2.1249001026153564,
            1.0733000040054321
          ]
        },
        {
          "atom_index": 1939,
          "name": "OD1",
          "element": "O",
          "coord": [
            1.469599962234497,
            2.0827999114990234,
            1.1114000082015991
          ]
        },
        {
          "atom_index": 1940,
          "name": "OD2",
          "element": "O",
          "coord": [
            1.5959999561309814,
            2.2481000423431396,
            1.055899977684021
          ]
        }
      ]
    },
    {
      "id": "B:215",
      "chain": "B",
      "resseq": 215,
      "icode": "",
      "resname": "ILE",
      "hetflag": " ",
      "sasa": 0.0,
      "atoms": [
        {
          "atom_index": 1941,
          "name": "N",
          "element": "N",
          "coord": [
            2.0078999996185303,
            2.02239990234375,
            1.1548000574111938
          ]
        },
        {
          "atom_index": 1942,
          "name": "CA",
          "element": "C",
          "coord": [
            2.0999999046325684,
            1.9279999732971191,
            1.2166999578475952
          ]
        },
        {
          "atom_index": 1943,
          "name": "C",
          "element": "C",
          "coord": [
            2.0320000648498535,
            1.8686000108718872,
            1.3423000574111938
          ]
        },
        {
          "atom_index": 1944,
          "name": "O",
          "element": "O",
          "coord": [
            1.9702999591827393,
            1.9417999982833862,
            1.4200999736785889
          ]
        },
        {
          "atom_index": 1945,
          "name": "CB",
          "element": "C",
          "coord": [
            2.232300043106079,
            1.9983999729156494,
            1.2489999532699585
          ]
        },
        {
          "atom_index": 1946,
          "name": "CG1",
          "element": "C",
          "coord": [
            2.3036000728607178,
            2.0381999015808105,
            1.1186000108718872
          ]
        },
        {
          "atom_index": 1947,
          "name": "CG2",
          "element": "C",
          "coord": [
            2.3225998878479004,
            1.9071999788284302,
            1.3306000232696533
          ]
        },
        {
          "atom_index": 1948,
          "name": "CD1",
          "element": "C",
          "coord": [
            2.3580000400543213,
            2.178499937057495,
            1.1202000379562378
          ]
        }
      ]
    },
    {
      "id": "B:216",
      "chain": "B",
      "resseq": 216,
      "icode": "",
      "resname": "ILE",
      "hetflag": " ",
      "sasa": 0.0,
      "atoms": [
        {
          "atom_index": 1949,
          "name": "N",
          "element": "N",
          "coord": [
            2.044100046157837,
            1.7371000051498413,
            1.3601000308990479
          ]
        },
        {
          "atom_index": 1950,
          "name": "CA",
          "element": "C",
          "coord": [
            1.9844000339508057,
            1.6640000343322754,
            1.4730000495910645
          ]
        },
        {
          "atom_index": 1951,
          "name": "C",
          "element": "C",
          "coord": [
            2.097899913787842,
            1.6198999881744385,
            1.56659996509552
          ]
        },
        {
          "atom_index": 1952,
          "name": "O",
          "element": "O",
          "coord": [
            2.1867001056671143,
            1.5463000535964966,
            1.524999976158142
          ]
        },
        {
          "atom_index": 1953,
          "name": "CB",
          "element": "C",
          "coord": [
            1.9047000408172607,
            1.5390000343322754,
            1.4248000383377075
          ]
        },
        {
          "atom_index": 1954,
          "name": "CG1",
          "element": "C",
          "coord": [
            1.7979999780654907,
            1.5765999555587769,
            1.3215999603271484
          ]
        },
        {
          "atom_index": 1955,
          "name": "CG2",
          "element": "C",
          "coord": [
            1.839400053024292,
            1.468000054359436,
            1.542199969291687
          ]
        },
        {
          "atom_index": 1956,
          "name": "CD1",
          "element": "C",
          "coord": [
            1.6815999746322632,
            1.663599967956543,
            1.3760000467300415
          ]
        }
      ]
    },
    {
      "id": "B:217",
      "chain": "B",
      "resseq": 217,
      "icode": "",
      "resname": "THR",
      "hetflag": " ",
      "sasa": 0.0,
      "atoms": [
        {
          "atom_index": 1957,
          "name": "N",
          "element": "N",
          "coord": [
            2.09660005569458,
            1.666599988937378,
            1.6914000511169434
          ]
        },
        {
          "atom_index": 1958,
          "name": "CA",
          "element": "C",
          "coord": [
            2.1993000507354736,
            1.6282999515533447,
            1.7883000373840332
          ]
        },
        {
          "atom_index": 1959,
          "name": "C",
          "element": "C",
          "coord": [
            2.1398000717163086,
            1.542199969291687,
            1.8983999490737915
          ]
        },
        {
          "atom_index": 1960,
          "name": "O",
          "element": "O",
          "coord": [
            2.0253000259399414,
            1.5642999410629272,
            1.940500020980835
          ]
        },
        {
          "atom_index": 1961,
          "name": "CB",
          "element": "C",
          "coord": [
            2.265700101852417,
            1.7511999607086182,
            1.8518999814987183
          ]
        },
        {
          "atom_index": 1962,
          "name": "CG2",
          "element": "C",
          "coord": [
            2.3368000984191895,
            1.8385000228881836,
            1.7482999563217163
          ]
        },
        {
          "atom_index": 1963,
          "name": "OG1",
          "element": "O",
          "coord": [
            2.1672000885009766,
            1.8365999460220337,
            1.9105000495910645
          ]
        }
      ]
    },
    {
      "id": "B:218",
      "chain": "B",
      "resseq": 218,
      "icode": "",
      "resname": "VAL",
      "hetflag": " ",
      "sasa": 0.0,
      "atoms": [
        {
          "atom_index": 1964,
          "name": "N",
          "element": "N",
          "coord": [
            2.217400074005127,
            1.4429999589920044,
            1.9420000314712524
          ]
        },
        {
          "atom_index": 1965,
          "name": "CA",
          "element": "C",
          "coord": [
            2.1965999603271484,
            1.3760000467300415,
            2.070499897003174
          ]
        },
        {
          "atom_index": 1966,
          "name": "C",
          "element": "C",
          "coord": [
            2.3115999698638916,
            1.4184999465942383,
            2.163100004196167
          ]
        },
        {
          "atom_index": 1967,
          "name": "O",
          "element": "O",
          "coord": [
            2.427299976348877,
            1.3901000022888184,
            2.1331000328063965
          ]
        },
        {
          "atom_index": 1968,
          "name": "CB",
          "element": "C",
          "coord": [
            2.1977999210357666,
            1.225000023841858,
            2.0571999549865723
          ]
        },
        {
          "atom_index": 1969,
          "name": "CG1",
          "element": "C",
          "coord": [
            2.1668999195098877,
            1.1582000255584717,
            2.191999912261963
          ]
        },
        {
          "atom_index": 1970,
          "name": "CG2",
          "element": "C",
          "coord": [
            2.0985000133514404,
            1.1785999536514282,
            1.9498000144958496
          ]
        }
      ]
    },
    {
      "id": "B:219",
      "chain": "B",
      "resseq": 219,
      "icode": "",
      "resname": "LYS",
      "hetflag": " ",
      "sasa": 0.0,
      "atoms": [
        {
          "atom_index": 1971,
          "name": "N",
          "element": "N",
          "coord": [
            2.2795000076293945,
            1.4874999523162842,
            2.273400068283081
          ]
        },
        {
          "atom_index": 1972,
          "name": "CA",
          "element": "C",
          "coord": [
            2.379199981689453,
            1.5312000513076782,
            2.3724000453948975
          ]
        },
        {
          "atom_index": 1973,
          "name": "C",
          "element": "C",
          "coord": [
            2.3485000133514404,
            1.4830000400543213,
            2.5160999298095703
          ]
        },
        {
          "atom_index": 1974,
          "name": "O",
          "element": "O",
          "coord": [
            2.2327001094818115,
            1.476699948310852,
            2.559999942779541
          ]
        },
        {
          "atom_index": 1975,
          "name": "CB",
          "element": "C",
          "coord": [
            2.3915998935699463,
            1.6832000017166138,
            2.3717000484466553
          ]
        },
        {
          "atom_index": 1976,
          "name": "CG",
          "element": "C",
          "coord": [
            2.4328999519348145,
            1.7411999702453613,
            2.236299991607666
          ]
        },
        {
          "atom_index": 1977,
          "name": "CD",
          "element": "C",
          "coord": [
            2.474299907684326,
            1.888100028038025,
            2.2407000064849854
          ]
        },
        {
          "atom_index": 1978,
          "name": "CE",
          "element": "C",
          "coord": [
            2.4602999687194824,
            1.950700044631958,
            2.101099967956543
          ]
        },
        {
          "atom_index": 1979,
          "name": "NZ",
          "element": "N",
          "coord": [
            2.556299924850464,
            2.0590999126434326,
            2.075500011444092
          ]
        }
      ]
    },
    {
      "id": "B:220",
      "chain": "B",
      "resseq": 220,
      "icode": "",
      "resname": "ILE",
      "hetflag": " ",
      "sasa": 0.0,
      "atoms": [
        {
          "atom_index": 1980,
          "name": "N",
          "element": "N",
          "coord": [
            2.4535000324249268,
            1.4465999603271484,
            2.588099956512451
          ]
        },
        {
          "atom_index": 1981,
          "name": "CA",
          "element": "C",
          "coord": [
            2.4442999362945557,
            1.4217000007629395,
            2.7321999073028564
          ]
        },
        {
          "atom_index": 1982,
          "name": "C",
          "element": "C",
          "coord": [
            2.4976999759674072,
            1.5476000308990479,
            2.8001999855041504
          ]
        },
        {
          "atom_index": 1983,
          "name": "O",
          "element": "O",
          "coord": [
            2.6105000972747803,
            1.5855000019073486,
            2.7739999294281006
          ]
        },
        {
          "atom_index": 1984,
          "name": "CB",
          "element": "C",
          "coord": [
            2.527400016784668,
            1.298200011253357,
            2.7736001014709473
          ]
        },
        {
          "atom_index": 1985,
          "name": "CG1",
          "element": "C",
          "coord": [
            2.466399908065796,
            1.1686999797821045,
            2.718899965286255
          ]
        },
        {
          "atom_index": 1986,
          "name": "CG2",
          "element": "C",
          "coord": [
            2.5332999229431152,
            1.288100004196167,
            2.9267001152038574
          ]
        },
        {
          "atom_index": 1987,
          "name": "CD1",
          "element": "C",
          "coord": [
            2.474400043487549,
            1.1512999534606934,
            2.5683000087738037
          ]
        }
      ]
    },
    {
      "id": "B:221",
      "chain": "B",
      "resseq": 221,
      "icode": "",
      "resname": "PRO",
      "hetflag": " ",
      "sasa": 0.0,
      "atoms": [
        {
          "atom_index": 1988,
          "name": "N",
          "element": "N",
          "coord": [
            2.4173998832702637,
            1.6140999794006348,
            2.883699893951416
          ]
        },
        {
          "atom_index": 1989,
          "name": "CA",
          "element": "C",
          "coord": [
            2.4565999507904053,
            1.7430000305175781,
            2.9430999755859375
          ]
        },
        {
          "atom_index": 1990,
          "name": "C",
          "element": "C",
          "coord": [
            2.5488998889923096,
            1.7319999933242798,
            3.064500093460083
          ]
        },
        {
          "atom_index": 1991,
          "name": "O",
          "element": "O",
          "coord": [
            2.5192999839782715,
            1.781000018119812,
            3.1735000610351562
          ]
        },
        {
          "atom_index": 1992,
          "name": "CB",
          "element": "C",
          "coord": [
            2.3213999271392822,
            1.8072999715805054,
            2.9790000915527344
          ]
        },
        {
          "atom_index": 1993,
          "name": "CG",
          "element": "C",
          "coord": [
            2.232800006866455,
            1.6907999515533447,
            3.011899948120117
          ]
        },
        {
          "atom_index": 1994,
          "name": "CD",
          "element": "C",
          "coord": [
            2.280600070953369,
            1.575700044631958,
            2.924099922180176
          ]
        }
      ]
    },
    {
      "id": "B:222",
      "chain": "B",
      "resseq": 222,
      "icode": "",
      "resname": "ARG",
      "hetflag": " ",
      "sasa": 0.0,
      "atoms": [
        {
          "atom_index": 1995,
          "name": "N",
          "element": "N",
          "coord": [
            2.6628000736236572,
            1.6675000190734863,
            3.0425000190734863
          ]
        },
        {
          "atom_index": 1996,
          "name": "CA",
          "element": "C",
          "coord": [
            2.7695999145507812,
            1.6538000106811523,
            3.1417999267578125
          ]
        },
        {
          "atom_index": 1997,
          "name": "C",
          "element": "C",
          "coord": [
            2.900599956512451,
            1.6276999711990356,
            3.067500114440918
          ]
        },
        {
          "atom_index": 1998,
          "name": "O",
          "element": "O",
          "coord": [
            2.9014999866485596,
            1.5678000450134277,
            2.959399938583374
          ]
        },
        {
          "atom_index": 1999,
          "name": "CB",
          "element": "C",
          "coord": [
            2.7411000728607178,
            1.5397000312805176,
            3.2400999069213867
          ]
        }
      ]
    },
    {
      "id": "B:223",
      "chain": "B",
      "resseq": 223,
      "icode": "",
      "resname": "ALA",
      "hetflag": " ",
      "sasa": 0.0,
      "atoms": [
        {
          "atom_index": 2000,
          "name": "N",
          "element": "N",
          "coord": [
            3.0106000900268555,
            1.6750999689102173,
            3.124500036239624
          ]
        },
        {
          "atom_index": 2001,
          "name": "CA",
          "element": "C",
          "coord": [
            3.1415998935699463,
            1.6503000259399414,
            3.0673000812530518
          ]
        },
        {
          "atom_index": 2002,
          "name": "C",
          "element": "C",
          "coord": [
            3.17549991607666,
            1.5008000135421753,
            3.0769999027252197
          ]
        },
        {
          "atom_index": 2003,
          "name": "O",
          "element": "O",
          "coord": [
            3.1501998901367188,
            1.4371999502182007,
            3.1805999279022217
          ]
        },
        {
          "atom_index": 2004,
          "name": "CB",
          "element": "C",
          "coord": [
            3.2476000785827637,
            1.7348999977111816,
            3.1398000717163086
          ]
        }
      ]
    },
    {
      "id": "B:224",
      "chain": "B",
      "resseq": 224,
      "icode": "",
      "resname": "ASN",
      "hetflag": " ",
      "sasa": 0.7253087759017944,
      "atoms": [
        {
          "atom_index": 2005,
          "name": "N",
          "element": "N",
          "coord": [
            3.230799913406372,
            1.4462000131607056,
            2.968400001525879
          ]
        },
        {
          "atom_index": 2006,
          "name": "CA",
          "element": "C",
          "coord": [
            3.2969000339508057,
            1.3142999410629272,
            2.968600034713745
          ]
        },
        {
          "atom_index": 2007,
          "name": "C",
          "element": "C",
          "coord": [
            3.210400104522705,
            1.2085000276565552,
            3.0355000495910645
          ]
        },
        {
          "atom_index": 2008,
          "name": "O",
          "element": "O",
          "coord": [
            3.2523000240325928,
            1.138200044631958,
            3.1270999908447266
          ]
        },
        {
          "atom_index": 2009,
          "name": "CB",
          "element": "C",
          "coord": [
            3.4351999759674072,
            1.3193000555038452,
            3.036799907684326
          ]
        },
        {
          "atom_index": 2010,
          "name": "CG",
          "element": "C",
          "coord": [
            3.531100034713745,
            1.4160000085830688,
            2.968899965286255
          ]
        },
        {
          "atom_index": 2011,
          "name": "ND2",
          "element": "N",
          "coord": [
            3.5416998863220215,
            1.405500054359436,
            2.8340001106262207
          ]
        },
        {
          "atom_index": 2012,
          "name": "OD1",
          "element": "O",
          "coord": [
            3.5971999168395996,
            1.497499942779541,
            3.037899971008301
          ]
        }
      ]
    },
    {
      "id": "B:225",
      "chain": "B",
      "resseq": 225,
      "icode": "",
      "resname": "ALA",
      "hetflag": " ",
      "sasa": 0.0,
      "atoms": [
        {
          "atom_index": 2013,
          "name": "N",
          "element": "N",
          "coord": [
            3.0871999263763428,
            1.201200008392334,
            2.989500045776367
          ]
        },
        {
          "atom_index": 2014,
          "name": "CA",
          "element": "C",
          "coord": [
            2.995300054550171,
            1.0983999967575073,
            3.032599925994873
          ]
        },
        {
          "atom_index": 2015,
          "name": "C",
          "element": "C",
          "coord": [
            3.0446999073028564,
            0.9632999897003174,
            2.977299928665161
          ]
        },
        {
          "atom_index": 2016,
          "name": "O",
          "element": "O",
          "coord": [
            3.0910000801086426,
            0.9555000066757202,
            2.8631999492645264
          ]
        },
        {
          "atom_index": 2017,
          "name": "CB",
          "element": "C",
          "coord": [
            2.8554000854492188,
            1.132099986076355,
            2.9827001094818115
          ]
        }
      ]
    },
    {
      "id": "B:226",
      "chain": "B",
      "resseq": 226,
      "icode": "",
      "resname": "LYS",
      "hetflag": " ",
      "sasa": 2.516092538833618,
      "atoms": [
        {
          "atom_index": 2018,
          "name": "N",
          "element": "N",
          "coord": [
            3.04229998588562,
            0.8600999712944031,
            3.061300039291382
          ]
        },
        {
          "atom_index": 2019,
          "name": "CA",
          "element": "C",
          "coord": [
            3.077699899673462,
            0.7232999801635742,
            3.020900011062622
          ]
        },
        {
          "atom_index": 2020,
          "name": "C",
          "element": "C",
          "coord": [
            2.955699920654297,
            0.6516000032424927,
            2.9658000469207764
          ]
        },
        {
          "atom_index": 2021,
          "name": "O",
          "element": "O",
          "coord": [
            2.8561999797821045,
            0.6292999982833862,
            3.0362000465393066
          ]
        },
        {
          "atom_index": 2022,
          "name": "CB",
          "element": "C",
          "coord": [
            3.138000011444092,
            0.6434999704360962,
            3.138000011444092
          ]
        },
        {
          "atom_index": 2023,
          "name": "CG",
          "element": "C",
          "coord": [
            3.2600998878479004,
            0.7105000019073486,
            3.2067999839782715
          ]
        },
        {
          "atom_index": 2024,
          "name": "CD",
          "element": "C",
          "coord": [
            3.369999885559082,
            0.7538999915122986,
            3.1082000732421875
          ]
        },
        {
          "atom_index": 2025,
          "name": "CE",
          "element": "C",
          "coord": [
            3.4853999614715576,
            0.8242999911308289,
            3.179500102996826
          ]
        },
        {
          "atom_index": 2026,
          "name": "NZ",
          "element": "N",
          "coord": [
            3.4860000610351562,
            0.9725000262260437,
            3.157399892807007
          ]
        }
      ]
    },
    {
      "id": "B:227",
      "chain": "B",
      "resseq": 227,
      "icode": "",
      "resname": "LEU",
      "hetflag": " ",
      "sasa": 0.0,
      "atoms": [
        {
          "atom_index": 2027,
          "name": "N",
          "element": "N",
          "coord": [
            2.9639999866485596,
            0.6182000041007996,
            2.837599992752075
          ]
        },
        {
          "atom_index": 2028,
          "name": "CA",
          "element": "C",
          "coord": [
            2.8543999195098877,
            0.5573999881744385,
            2.7639000415802
          ]
        },
        {
          "atom_index": 2029,
          "name": "C",
          "element": "C",
          "coord": [
            2.899199962615967,
            0.42489999532699585,
            2.708199977874756
          ]
        },
        {
          "atom_index": 2030,
          "name": "O",
          "element": "O",
          "coord": [
            3.0160999298095703,
            0.4077000021934509,
            2.6760001182556152
          ]
        },
        {
          "atom_index": 2031,
          "name": "CB",
          "element": "C",
          "coord": [
            2.817199945449829,
            0.6453999876976013,
            2.645699977874756
          ]
        },
        {
          "atom_index": 2032,
          "name": "CG",
          "element": "C",
          "coord": [
            2.7755000591278076,
            0.7893000245094299,
            2.6745998859405518
          ]
        },
        {
          "atom_index": 2033,
          "name": "CD1",
          "element": "C",
          "coord": [
            2.716599941253662,
            0.8489000201225281,
            2.547800064086914
          ]
        },
        {
          "atom_index": 2034,
          "name": "CD2",
          "element": "C",
          "coord": [
            2.676500082015991,
            0.7973999977111816,
            2.7899999618530273
          ]
        }
      ]
    },
    {
      "id": "B:228",
      "chain": "B",
      "resseq": 228,
      "icode": "",
      "resname": "SER",
      "hetflag": " ",
      "sasa": 0.0,
      "atoms": [
        {
          "atom_index": 2035,
          "name": "N",
          "element": "N",
          "coord": [
            2.8060998916625977,
            0.33149999380111694,
            2.693000078201294
          ]
        },
        {
          "atom_index": 2036,
          "name": "CA",
          "element": "C",
          "coord": [
            2.834399938583374,
            0.21410000324249268,
            2.613600015640259
          ]
        },
        {
          "atom_index": 2037,
          "name": "C",
          "element": "C",
          "coord": [
            2.822499990463257,
            0.2517000138759613,
            2.466200113296509
          ]
        },
        {
          "atom_index": 2038,
          "name": "O",
          "element": "O",
          "coord": [
            2.722599983215332,
            0.30720001459121704,
            2.42330002784729
          ]
        },
        {
          "atom_index": 2039,
          "name": "CB",
          "element": "C",
          "coord": [
            2.7392001152038574,
            0.10010000318288803,
            2.6456000804901123
          ]
        },
        {
          "atom_index": 2040,
          "name": "OG",
          "element": "O",
          "coord": [
            2.774600028991699,
            -0.011500000022351742,
            2.5652999877929688
          ]
        }
      ]
    },
    {
      "id": "B:229",
      "chain": "B",
      "resseq": 229,
      "icode": "",
      "resname": "LEU",
      "hetflag": " ",
      "sasa": 0.6775746941566467,
      "atoms": [
        {
          "atom_index": 2041,
          "name": "N",
          "element": "N",
          "coord": [
            2.9261999130249023,
            0.22100000083446503,
            2.390199899673462
          ]
        },
        {
          "atom_index": 2042,
          "name": "CA",
          "element": "C",
          "coord": [
            2.9233999252319336,
            0.2337999939918518,
            2.2448999881744385
          ]
        },
        {
          "atom_index": 2043,
          "name": "C",
          "element": "C",
          "coord": [
            2.8561999797821045,
            0.11270000040531158,
            2.176100015640259
          ]
        },
        {
          "atom_index": 2044,
          "name": "O",
          "element": "O",
          "coord": [
            2.84660005569458,
            0.1071000024676323,
            2.052299976348877
          ]
        },
        {
          "atom_index": 2045,
          "name": "CB",
          "element": "C",
          "coord": [
            3.066800117492676,
            0.251800000667572,
            2.191499948501587
          ]
        },
        {
          "atom_index": 2046,
          "name": "CG",
          "element": "C",
          "coord": [
            3.14520001411438,
            0.37119999527931213,
            2.248500108718872
          ]
        },
        {
          "atom_index": 2047,
          "name": "CD1",
          "element": "C",
          "coord": [
            3.293100118637085,
            0.3700000047683716,
            2.203700065612793
          ]
        },
        {
          "atom_index": 2048,
          "name": "CD2",
          "element": "C",
          "coord": [
            3.0780999660491943,
            0.5027999877929688,
            2.213399887084961
          ]
        }
      ]
    },
    {
      "id": "B:230",
      "chain": "B",
      "resseq": 230,
      "icode": "",
      "resname": "SER",
      "hetflag": " ",
      "sasa": 0.0,
      "atoms": [
        {
          "atom_index": 2049,
          "name": "N",
          "element": "N",
          "coord": [
            2.8104000091552734,
            0.017100000753998756,
            2.256500005722046
          ]
        },
        {
          "atom_index": 2050,
          "name": "CA",
          "element": "C",
          "coord": [
            2.744999885559082,
            -0.10320000350475311,
            2.2070000171661377
          ]
        },
        {
          "atom_index": 2051,
          "name": "C",
          "element": "C",
          "coord": [
            2.63070011138916,
            -0.06700000166893005,
            2.115999937057495
          ]
        },
        {
          "atom_index": 2052,
          "name": "O",
          "element": "O",
          "coord": [
            2.543299913406372,
            0.007300000172108412,
            2.156599998474121
          ]
        },
        {
          "atom_index": 2053,
          "name": "CB",
          "element": "C",
          "coord": [
            2.6895999908447266,
            -0.18400000035762787,
            2.3234000205993652
          ]
        },
        {
          "atom_index": 2054,
          "name": "OG",
          "element": "O",
          "coord": [
            2.6092000007629395,
            -0.28790000081062317,
            2.274600028991699
          ]
        }
      ]
    },
    {
      "id": "B:231",
      "chain": "B",
      "resseq": 231,
      "icode": "",
      "resname": "PRO",
      "hetflag": " ",
      "sasa": 0.06453092396259308,
      "atoms": [
        {
          "atom_index": 2055,
          "name": "N",
          "element": "N",
          "coord": [
            2.629699945449829,
            -0.11710000038146973,
            1.9930000305175781
          ]
        },
        {
          "atom_index": 2056,
          "name": "CA",
          "element": "C",
          "coord": [
            2.5227999687194824,
            -0.08219999819993973,
            1.8983999490737915
          ]
        },
        {
          "atom_index": 2057,
          "name": "C",
          "element": "C",
          "coord": [
            2.384399890899658,
            -0.1363999992609024,
            1.9387999773025513
          ]
        },
        {
          "atom_index": 2058,
          "name": "O",
          "element": "O",
          "coord": [
            2.2829999923706055,
            -0.08500000089406967,
            1.8911000490188599
          ]
        },
        {
          "atom_index": 2059,
          "name": "CB",
          "element": "C",
          "coord": [
            2.5732998847961426,
            -0.14010000228881836,
            1.7661999464035034
          ]
        },
        {
          "atom_index": 2060,
          "name": "CG",
          "element": "C",
          "coord": [
            2.66729998588562,
            -0.2410999983549118,
            1.801300048828125
          ]
        },
        {
          "atom_index": 2061,
          "name": "CD",
          "element": "C",
          "coord": [
            2.73009991645813,
            -0.2053000032901764,
            1.9315999746322632
          ]
        }
      ]
    },
    {
      "id": "B:232",
      "chain": "B",
      "resseq": 232,
      "icode": "",
      "resname": "HIS",
      "hetflag": " ",
      "sasa": 0.06453092396259308,
      "atoms": [
        {
          "atom_index": 2062,
          "name": "N",
          "element": "N",
          "coord": [
            2.382200002670288,
            -0.23639999330043793,
            2.027100086212158
          ]
        },
        {
          "atom_index": 2063,
          "name": "CA",
          "element": "C",
          "coord": [
            2.2583000659942627,
            -0.29019999504089355,
            2.0848000049591064
          ]
        },
        {
          "atom_index": 2064,
          "name": "C",
          "element": "C",
          "coord": [
            2.2063000202178955,
            -0.2087000012397766,
            2.2040998935699463
          ]
        },
        {
          "atom_index": 2065,
          "name": "O",
          "element": "O",
          "coord": [
            2.0906999111175537,
            -0.22380000352859497,
            2.2430999279022217
          ]
        },
        {
          "atom_index": 2066,
          "name": "CB",
          "element": "C",
          "coord": [
            2.276599884033203,
            -0.43549999594688416,
            2.1338999271392822
          ]
        },
        {
          "atom_index": 2067,
          "name": "CG",
          "element": "C",
          "coord": [
            2.3705999851226807,
            -0.5174000263214111,
            2.051100015640259
          ]
        },
        {
          "atom_index": 2068,
          "name": "CD2",
          "element": "C",
          "coord": [
            2.3652000427246094,
            -0.5551000237464905,
            1.9208999872207642
          ]
        },
        {
          "atom_index": 2069,
          "name": "ND1",
          "element": "N",
          "coord": [
            2.48580002784729,
            -0.573199987411499,
            2.1024999618530273
          ]
        },
        {
          "atom_index": 2070,
          "name": "CE1",
          "element": "C",
          "coord": [
            2.5485000610351562,
            -0.6396999955177307,
            2.0067999362945557
          ]
        },
        {
          "atom_index": 2071,
          "name": "NE2",
          "element": "N",
          "coord": [
            2.4772000312805176,
            -0.6309000253677368,
            1.895900011062622
          ]
        }
      ]
    },
    {
      "id": "B:233",
      "chain": "B",
      "resseq": 233,
      "icode": "",
      "resname": "GLY",
      "hetflag": " ",
      "sasa": 0.0,
      "atoms": [
        {
          "atom_index": 2072,
          "name": "N",
          "element": "N",
          "coord": [
            2.291599988937378,
            -0.1273999959230423,
            2.2651000022888184
          ]
        },
        {
          "atom_index": 2073,
          "name": "CA",
          "element": "C",
          "coord": [
            2.254699945449829,
            -0.05420000106096268,
            2.3861000537872314
          ]
        },
        {
          "atom_index": 2074,
          "name": "C",
          "element": "C",
          "coord": [
            2.238300085067749,
            0.09470000118017197,
            2.364000082015991
          ]
        },
        {
          "atom_index": 2075,
          "name": "O",
          "element": "O",
          "coord": [
            2.1638998985290527,
            0.16210000216960907,
            2.433799982070923
          ]
        }
      ]
    },
    {
      "id": "B:234",
      "chain": "B",
      "resseq": 234,
      "icode": "",
      "resname": "THR",
      "hetflag": " ",
      "sasa": 0.0,
      "atoms": [
        {
          "atom_index": 2076,
          "name": "N",
          "element": "N",
          "coord": [
            2.3111000061035156,
            0.1467999964952469,
            2.267199993133545
          ]
        },
        {
          "atom_index": 2077,
          "name": "CA",
          "element": "C",
          "coord": [
            2.3085999488830566,
            0.2879999876022339,
            2.234800100326538
          ]
        },
        {
          "atom_index": 2078,
          "name": "C",
          "element": "C",
          "coord": [
            2.2827000617980957,
            0.3034999966621399,
            2.085099935531616
          ]
        },
        {
          "atom_index": 2079,
          "name": "O",
          "element": "O",
          "coord": [
            2.3545000553131104,
            0.2493000030517578,
            2.003000020980835
          ]
        },
        {
          "atom_index": 2080,
          "name": "CB",
          "element": "C",
          "coord": [
            2.4419000148773193,
            0.35010001063346863,
            2.2744998931884766
          ]
        },
        {
          "atom_index": 2081,
          "name": "CG2",
          "element": "C",
          "coord": [
            2.440999984741211,
            0.5002999901771545,
            2.255199909210205
          ]
        },
        {
          "atom_index": 2082,
          "name": "OG1",
          "element": "O",
          "coord": [
            2.461199998855591,
            0.3319000005722046,
            2.415800094604492
          ]
        }
      ]
    },
    {
      "id": "B:235",
      "chain": "B",
      "resseq": 235,
      "icode": "",
      "resname": "PHE",
      "hetflag": " ",
      "sasa": 0.0,
      "atoms": [
        {
          "atom_index": 2083,
          "name": "N",
          "element": "N",
          "coord": [
            2.177500009536743,
            0.37459999322891235,
            2.050600051879883
          ]
        },
        {
          "atom_index": 2084,
          "name": "CA",
          "element": "C",
          "coord": [
            2.142899990081787,
            0.39250001311302185,
            1.9106999635696411
          ]
        },
        {
          "atom_index": 2085,
          "name": "C",
          "element": "C",
          "coord": [
            2.048099994659424,
            0.5092999935150146,
            1.8875000476837158
          ]
        },
        {
          "atom_index": 2086,
          "name": "O",
          "element": "O",
          "coord": [
            1.9890999794006348,
            0.5637000203132629,
            1.982100009918213
          ]
        },
        {
          "atom_index": 2087,
          "name": "CB",
          "element": "C",
          "coord": [
            2.08489990234375,
            0.2628999948501587,
            1.8509000539779663
          ]
        },
        {
          "atom_index": 2088,
          "name": "CG",
          "element": "C",
          "coord": [
            1.9728000164031982,
            0.20319999754428864,
            1.9289000034332275
          ]
        },
        {
          "atom_index": 2089,
          "name": "CD1",
          "element": "C",
          "coord": [
            1.995300054550171,
            0.09470000118017197,
            2.0129001140594482
          ]
        },
        {
          "atom_index": 2090,
          "name": "CD2",
          "element": "C",
          "coord": [
            1.8443000316619873,
            0.2533000111579895,
            1.9185999631881714
          ]
        },
        {
          "atom_index": 2091,
          "name": "CE1",
          "element": "C",
          "coord": [
            1.8924000263214111,
            0.03920000046491623,
            2.08489990234375
          ]
        },
        {
          "atom_index": 2092,
          "name": "CE2",
          "element": "C",
          "coord": [
            1.7414000034332275,
            0.19699999690055847,
            1.9905999898910522
          ]
        },
        {
          "atom_index": 2093,
          "name": "CZ",
          "element": "C",
          "coord": [
            1.7655999660491943,
            0.08829999715089798,
            2.072200059890747
          ]
        }
      ]
    },
    {
      "id": "B:236",
      "chain": "B",
      "resseq": 236,
      "icode": "",
      "resname": "LEU",
      "hetflag": " ",
      "sasa": 0.0,
      "atoms": [
        {
          "atom_index": 2094,
          "name": "N",
          "element": "N",
          "coord": [
            2.037600040435791,
            0.546500027179718,
            1.7598999738693237
          ]
        },
        {
          "atom_index": 2095,
          "name": "CA",
          "element": "C",
          "coord": [
            1.9543999433517456,
            0.6565999984741211,
            1.7122999429702759
          ]
        },
        {
          "atom_index": 2096,
          "name": "C",
          "element": "C",
          "coord": [
            1.891800045967102,
            0.6169999837875366,
            1.579300045967102
          ]
        },
        {
          "atom_index": 2097,
          "name": "O",
          "element": "O",
          "coord": [
            1.958400011062622,
            0.5575000047683716,
            1.4941999912261963
          ]
        },
        {
          "atom_index": 2098,
          "name": "CB",
          "element": "C",
          "coord": [
            2.0401999950408936,
            0.7813000082969666,
            1.6923999786376953
          ]
        },
        {
          "atom_index": 2099,
          "name": "CG",
          "element": "C",
          "coord": [
            1.9731999635696411,
            0.9086999893188477,
            1.6380000114440918
          ]
        },
        {
          "atom_index": 2100,
          "name": "CD1",
          "element": "C",
          "coord": [
            1.8694000244140625,
            0.9667999744415283,
            1.735200047492981
          ]
        },
        {
          "atom_index": 2101,
          "name": "CD2",
          "element": "C",
          "coord": [
            2.0806000232696533,
            1.0111000537872314,
            1.605299949645996
          ]
        }
      ]
    },
    {
      "id": "B:237",
      "chain": "B",
      "resseq": 237,
      "icode": "",
      "resname": "GLY",
      "hetflag": " ",
      "sasa": 0.0,
      "atoms": [
        {
          "atom_index": 2102,
          "name": "N",
          "element": "N",
          "coord": [
            1.764799952507019,
            0.6496000289916992,
            1.5591000318527222
          ]
        },
        {
          "atom_index": 2103,
          "name": "CA",
          "element": "C",
          "coord": [
            1.702299952507019,
            0.6220999956130981,
            1.4316999912261963
          ]
        },
        {
          "atom_index": 2104,
          "name": "C",
          "element": "C",
          "coord": [
            1.590399980545044,
            0.7143999934196472,
            1.3902000188827515
          ]
        },
        {
          "atom_index": 2105,
          "name": "O",
          "element": "O",
          "coord": [
            1.538100004196167,
            0.7937999963760376,
            1.4682999849319458
          ]
        }
      ]
    },
    {
      "id": "B:238",
      "chain": "B",
      "resseq": 238,
      "icode": "",
      "resname": "PHE",
      "hetflag": " ",
      "sasa": 0.0,
      "atoms": [
        {
          "atom_index": 2106,
          "name": "N",
          "element": "N",
          "coord": [
            1.5520000457763672,
            0.6978999972343445,
            1.2652000188827515
          ]
        },
        {
          "atom_index": 2107,
          "name": "CA",
          "element": "C",
          "coord": [
            1.465999960899353,
            0.7892000079154968,
            1.1948000192642212
          ]
        },
        {
          "atom_index": 2108,
          "name": "C",
          "element": "C",
          "coord": [
            1.3796000480651855,
            0.7106000185012817,
            1.0992000102996826
          ]
        },
        {
          "atom_index": 2109,
          "name": "O",
          "element": "O",
          "coord": [
            1.4300999641418457,
            0.6273999810218811,
            1.0256999731063843
          ]
        },
        {
          "atom_index": 2110,
          "name": "CB",
          "element": "C",
          "coord": [
            1.548799991607666,
            0.8827999830245972,
            1.1065000295639038
          ]
        },
        {
          "atom_index": 2111,
          "name": "CG",
          "element": "C",
          "coord": [
            1.6342999935150146,
            0.9824000000953674,
            1.1813000440597534
          ]
        },
        {
          "atom_index": 2112,
          "name": "CD1",
          "element": "C",
          "coord": [
            1.594599962234497,
            1.1132999658584595,
            1.1943999528884888
          ]
        },
        {
          "atom_index": 2113,
          "name": "CD2",
          "element": "C",
          "coord": [
            1.7573000192642212,
            0.9462000131607056,
            1.2309000492095947
          ]
        },
        {
          "atom_index": 2114,
          "name": "CE1",
          "element": "C",
          "coord": [
            1.6753000020980835,
            1.2059999704360962,
            1.2616000175476074
          ]
        },
        {
          "atom_index": 2115,
          "name": "CE2",
          "element": "C",
          "coord": [
            1.8370000123977661,
            1.0364999771118164,
            1.2970000505447388
          ]
        },
        {
          "atom_index": 2116,
          "name": "CZ",
          "element": "C",
          "coord": [
            1.795799970626831,
            1.1669000387191772,
            1.3122999668121338
          ]
        }
      ]
    },
    {
      "id": "B:239",
      "chain": "B",
      "resseq": 239,
      "icode": "",
      "resname": "VAL",
      "hetflag": " ",
      "sasa": 0.0,
      "atoms": [
        {
          "atom_index": 2117,
          "name": "N",
          "element": "N",
          "coord": [
            1.2509000301361084,
            0.7404000163078308,
            1.0959999561309814
          ]
        },
        {
          "atom_index": 2118,
          "name": "CA",
          "element": "C",
          "coord": [
            1.159600019454956,
            0.6873000264167786,
            0.9955000281333923
          ]
        },
        {
          "atom_index": 2119,
          "name": "C",
          "element": "C",
          "coord": [
            1.0777000188827515,
            0.8040000200271606,
            0.9466000199317932
          ]
        },
        {
          "atom_index": 2120,
          "name": "O",
          "element": "O",
          "coord": [
            1.0090999603271484,
            0.8662999868392944,
            1.029099941253662
          ]
        },
        {
          "atom_index": 2121,
          "name": "CB",
          "element": "C",
          "coord": [
            1.0542000532150269,
            0.5892999768257141,
            1.0542999505996704
          ]
        },
        {
          "atom_index": 2122,
          "name": "CG1",
          "element": "C",
          "coord": [
            0.958899974822998,
            0.5403000116348267,
            0.9422000050544739
          ]
        },
        {
          "atom_index": 2123,
          "name": "CG2",
          "element": "C",
          "coord": [
            1.1181999444961548,
            0.47189998626708984,
            1.1309000253677368
          ]
        }
      ]
    },
    {
      "id": "B:240",
      "chain": "B",
      "resseq": 240,
      "icode": "",
      "resname": "LYS",
      "hetflag": " ",
      "sasa": 0.0,
      "atoms": [
        {
          "atom_index": 2124,
          "name": "N",
          "element": "N",
          "coord": [
            1.0822999477386475,
            0.8327000141143799,
            0.8156999945640564
          ]
        },
        {
          "atom_index": 2125,
          "name": "CA",
          "element": "C",
          "coord": [
            0.9916999936103821,
            0.9322999715805054,
            0.7542999982833862
          ]
        },
        {
          "atom_index": 2126,
          "name": "C",
          "element": "C",
          "coord": [
            0.8511999845504761,
            0.8769000172615051,
            0.739799976348877
          ]
        },
        {
          "atom_index": 2127,
          "name": "O",
          "element": "O",
          "coord": [
            0.8331999778747559,
            0.7702000141143799,
            0.6848999857902527
          ]
        },
        {
          "atom_index": 2128,
          "name": "CB",
          "element": "C",
          "coord": [
            1.0410000085830688,
            0.9747999906539917,
            0.6171000003814697
          ]
        },
        {
          "atom_index": 2129,
          "name": "CG",
          "element": "C",
          "coord": [
            0.982699990272522,
            1.107800006866455,
            0.5665000081062317
          ]
        },
        {
          "atom_index": 2130,
          "name": "CD",
          "element": "C",
          "coord": [
            1.052899956703186,
            1.1542999744415283,
            0.4381999969482422
          ]
        },
        {
          "atom_index": 2131,
          "name": "CE",
          "element": "C",
          "coord": [
            0.9542999863624573,
            1.1959999799728394,
            0.328000009059906
          ]
        },
        {
          "atom_index": 2132,
          "name": "NZ",
          "element": "N",
          "coord": [
            0.8705000281333923,
            1.3085999488830566,
            0.37119999527931213
          ]
        }
      ]
    },
    {
      "id": "B:241",
      "chain": "B",
      "resseq": 241,
      "icode": "",
      "resname": "LEU",
      "hetflag": " ",
      "sasa": 0.0,
      "atoms": [
        {
          "atom_index": 2133,
          "name": "N",
          "element": "N",
          "coord": [
            0.7519000172615051,
            0.9510999917984009,
            0.788100004196167
          ]
        },
        {
          "atom_index": 2134,
          "name": "CA",
          "element": "C",
          "coord": [
            0.6122000217437744,
            0.9057999849319458,
            0.7904999852180481
          ]
        },
        {
          "atom_index": 2135,
          "name": "C",
          "element": "C",
          "coord": [
            0.5285999774932861,
            0.9725000262260437,
            0.6830999851226807
          ]
        },
        {
          "atom_index": 2136,
          "name": "O",
          "element": "O",
          "coord": [
            0.414000004529953,
            0.9312000274658203,
            0.663100004196167
          ]
        },
        {
          "atom_index": 2137,
          "name": "CB",
          "element": "C",
          "coord": [
            0.5486999750137329,
            0.9369000196456909,
            0.9261000156402588
          ]
        },
        {
          "atom_index": 2138,
          "name": "CG",
          "element": "C",
          "coord": [
            0.6251999735832214,
            0.8842999935150146,
            1.0473999977111816
          ]
        },
        {
          "atom_index": 2139,
          "name": "CD1",
          "element": "C",
          "coord": [
            0.5677000284194946,
            0.9459999799728394,
            1.17330002784729
          ]
        },
        {
          "atom_index": 2140,
          "name": "CD2",
          "element": "C",
          "coord": [
            0.6189000010490417,
            0.7318000197410583,
            1.0498000383377075
          ]
        },
        {
          "atom_index": 2141,
          "name": "OXT",
          "element": "O",
          "coord": [
            0.5759000182151794,
            1.067199945449829,
            0.6187999844551086
          ]
        }
      ]
    },
    {
      "id": "D:105",
      "chain": "D",
      "resseq": 105,
      "icode": "",
      "resname": "LYS",
      "hetflag": " ",
      "sasa": 5.349166393280029,
      "atoms": [
        {
          "atom_index": 2142,
          "name": "N",
          "element": "N",
          "coord": [
            0.012799999676644802,
            0.9593999981880188,
            0.28110000491142273
          ]
        },
        {
          "atom_index": 2143,
          "name": "CA",
          "element": "C",
          "coord": [
            0.043299999088048935,
            1.0418000221252441,
            0.4023999869823456
          ]
        },
        {
          "atom_index": 2144,
          "name": "C",
          "element": "C",
          "coord": [
            -0.030300000682473183,
            0.9900000095367432,
            0.5252000093460083
          ]
        },
        {
          "atom_index": 2145,
          "name": "O",
          "element": "O",
          "coord": [
            -0.15240000188350677,
            0.9742000102996826,
            0.5238000154495239
          ]
        },
        {
          "atom_index": 2146,
          "name": "CB",
          "element": "C",
          "coord": [
            0.003800000064074993,
            1.1885000467300415,
            0.38100001215934753
          ]
        },
        {
          "atom_index": 2147,
          "name": "CG",
          "element": "C",
          "coord": [
            0.09489999711513519,
            1.2668999433517456,
            0.2874000072479248
          ]
        },
        {
          "atom_index": 2148,
          "name": "CD",
          "element": "C",
          "coord": [
            0.04479999840259552,
            1.4112999439239502,
            0.27129998803138733
          ]
        },
        {
          "atom_index": 2149,
          "name": "CE",
          "element": "C",
          "coord": [
            0.1145000010728836,
            1.4844000339508057,
            0.15629999339580536
          ]
        },
        {
          "atom_index": 2150,
          "name": "NZ",
          "element": "N",
          "coord": [
            0.01730000041425228,
            1.5382000207901,
            0.05649999901652336
          ]
        }
      ]
    },
    {
      "id": "D:106",
      "chain": "D",
      "resseq": 106,
      "icode": "",
      "resname": "HIS",
      "hetflag": " ",
      "sasa": 0.0,
      "atoms": [
        {
          "atom_index": 2151,
          "name": "N",
          "element": "N",
          "coord": [
            0.045099999755620956,
            0.967199981212616,
            0.6324999928474426
          ]
        },
        {
          "atom_index": 2152,
          "name": "CA",
          "element": "C",
          "coord": [
            -0.009600000455975533,
            0.9164999723434448,
            0.7580000162124634
          ]
        },
        {
          "atom_index": 2153,
          "name": "C",
          "element": "C",
          "coord": [
            -0.06030000001192093,
            1.0307999849319458,
            0.8461999893188477
          ]
        },
        {
          "atom_index": 2154,
          "name": "O",
          "element": "O",
          "coord": [
            0.010400000028312206,
            1.1296000480651855,
            0.8650000095367432
          ]
        },
        {
          "atom_index": 2155,
          "name": "CB",
          "element": "C",
          "coord": [
            0.09799999743700027,
            0.836899995803833,
            0.8324000239372253
          ]
        },
        {
          "atom_index": 2156,
          "name": "CG",
          "element": "C",
          "coord": [
            0.14319999516010284,
            0.7142000198364258,
            0.7592999935150146
          ]
        },
        {
          "atom_index": 2157,
          "name": "CD2",
          "element": "C",
          "coord": [
            0.17730000615119934,
            0.6948999762535095,
            0.6294999718666077
          ]
        },
        {
          "atom_index": 2158,
          "name": "ND1",
          "element": "N",
          "coord": [
            0.1574999988079071,
            0.5918999910354614,
            0.8212000131607056
          ]
        },
        {
          "atom_index": 2159,
          "name": "CE1",
          "element": "C",
          "coord": [
            0.19859999418258667,
            0.5026999711990356,
            0.7329999804496765
          ]
        },
        {
          "atom_index": 2160,
          "name": "NE2",
          "element": "N",
          "coord": [
            0.21089999377727509,
            0.5623999834060669,
            0.6158000230789185
          ]
        }
      ]
    },
    {
      "id": "D:107",
      "chain": "D",
      "resseq": 107,
      "icode": "",
      "resname": "SER",
      "hetflag": " ",
      "sasa": 0.0,
      "atoms": [
        {
          "atom_index": 2161,
          "name": "N",
          "element": "N",
          "coord": [
            -0.18279999494552612,
            1.016800045967102,
            0.8973000049591064
          ]
        },
        {
          "atom_index": 2162,
          "name": "CA",
          "element": "C",
          "coord": [
            -0.2378000020980835,
            1.103600025177002,
            1.0003000497817993
          ]
        },
        {
          "atom_index": 2163,
          "name": "C",
          "element": "C",
          "coord": [
            -0.15189999341964722,
            1.097599983215332,
            1.1312999725341797
          ]
        },
        {
          "atom_index": 2164,
          "name": "O",
          "element": "O",
          "coord": [
            -0.11129999905824661,
            0.9894999861717224,
            1.1734999418258667
          ]
        },
        {
          "atom_index": 2165,
          "name": "CB",
          "element": "C",
          "coord": [
            -0.38260000944137573,
            1.0621999502182007,
            1.0286999940872192
          ]
        },
        {
          "atom_index": 2166,
          "name": "OG",
          "element": "O",
          "coord": [
            -0.4440000057220459,
            1.143399953842163,
            1.1292999982833862
          ]
        }
      ]
    },
    {
      "id": "D:108",
      "chain": "D",
      "resseq": 108,
      "icode": "",
      "resname": "VAL",
      "hetflag": " ",
      "sasa": 0.0,
      "atoms": [
        {
          "atom_index": 2167,
          "name": "N",
          "element": "N",
          "coord": [
            -0.11980000138282776,
            1.2138999700546265,
            1.188599944114685
          ]
        },
        {
          "atom_index": 2168,
          "name": "CA",
          "element": "C",
          "coord": [
            -0.04360000044107437,
            1.2222000360488892,
            1.3128000497817993
          ]
        },
        {
          "atom_index": 2169,
          "name": "C",
          "element": "C",
          "coord": [
            -0.08619999885559082,
            1.3389999866485596,
            1.3997999429702759
          ]
        },
        {
          "atom_index": 2170,
          "name": "O",
          "element": "O",
          "coord": [
            -0.13570000231266022,
            1.4423999786376953,
            1.351699948310852
          ]
        },
        {
          "atom_index": 2171,
          "name": "CB",
          "element": "C",
          "coord": [
            0.11429999768733978,
            1.2245999574661255,
            1.292099952697754
          ]
        },
        {
          "atom_index": 2172,
          "name": "CG1",
          "element": "C",
          "coord": [
            0.15610000491142273,
            1.1598000526428223,
            1.1576000452041626
          ]
        },
        {
          "atom_index": 2173,
          "name": "CG2",
          "element": "C",
          "coord": [
            0.1703999936580658,
            1.3645000457763672,
            1.2998000383377075
          ]
        }
      ]
    },
    {
      "id": "D:109",
      "chain": "D",
      "resseq": 109,
      "icode": "",
      "resname": "LEU",
      "hetflag": " ",
      "sasa": 0.0,
      "atoms": [
        {
          "atom_index": 2174,
          "name": "N",
          "element": "N",
          "coord": [
            -0.061500001698732376,
            1.320199966430664,
            1.52839994430542
          ]
        },
        {
          "atom_index": 2175,
          "name": "CA",
          "element": "C",
          "coord": [
            -0.08609999716281891,
            1.4186999797821045,
            1.6323000192642212
          ]
        },
        {
          "atom_index": 2176,
          "name": "C",
          "element": "C",
          "coord": [
            0.020999999716877937,
            1.399899959564209,
            1.7396999597549438
          ]
        },
        {
          "atom_index": 2177,
          "name": "O",
          "element": "O",
          "coord": [
            0.04280000180006027,
            1.2893999814987183,
            1.7860000133514404
          ]
        },
        {
          "atom_index": 2178,
          "name": "CB",
          "element": "C",
          "coord": [
            -0.22579999268054962,
            1.398900032043457,
            1.6929999589920044
          ]
        },
        {
          "atom_index": 2179,
          "name": "CG",
          "element": "C",
          "coord": [
            -0.2849999964237213,
            1.5264999866485596,
            1.7512999773025513
          ]
        },
        {
          "atom_index": 2180,
          "name": "CD1",
          "element": "C",
          "coord": [
            -0.3000999987125397,
            1.63100004196167,
            1.642899990081787
          ]
        },
        {
          "atom_index": 2181,
          "name": "CD2",
          "element": "C",
          "coord": [
            -0.4180000126361847,
            1.496999979019165,
            1.820199966430664
          ]
        }
      ]
    },
    {
      "id": "D:110",
      "chain": "D",
      "resseq": 110,
      "icode": "",
      "resname": "HIS",
      "hetflag": " ",
      "sasa": 0.0,
      "atoms": [
        {
          "atom_index": 2182,
          "name": "N",
          "element": "N",
          "coord": [
            0.09019999951124191,
            1.507699966430664,
            1.7741999626159668
          ]
        },
        {
          "atom_index": 2183,
          "name": "CA",
          "element": "C",
          "coord": [
            0.19169999659061432,
            1.5054999589920044,
            1.8782999515533447
          ]
        },
        {
          "atom_index": 2184,
          "name": "C",
          "element": "C",
          "coord": [
            0.1501999944448471,
            1.6162999868392944,
            1.972100019454956
          ]
        },
        {
          "atom_index": 2185,
          "name": "O",
          "element": "O",
          "coord": [
            0.1225999966263771,
            1.7274999618530273,
            1.9279999732971191
          ]
        },
        {
          "atom_index": 2186,
          "name": "CB",
          "element": "C",
          "coord": [
            0.33239999413490295,
            1.5276999473571777,
            1.8223999738693237
          ]
        },
        {
          "atom_index": 2187,
          "name": "CG",
          "element": "C",
          "coord": [
            0.44040000438690186,
            1.517199993133545,
            1.9256000518798828
          ]
        },
        {
          "atom_index": 2188,
          "name": "CD2",
          "element": "C",
          "coord": [
            0.5435000061988831,
            1.5995999574661255,
            1.9560999870300293
          ]
        },
        {
          "atom_index": 2189,
          "name": "ND1",
          "element": "N",
          "coord": [
            0.45019999146461487,
            1.4108999967575073,
            2.0123000144958496
          ]
        },
        {
          "atom_index": 2190,
          "name": "CE1",
          "element": "C",
          "coord": [
            0.5534999966621399,
            1.4289000034332275,
            2.0924999713897705
          ]
        },
        {
          "atom_index": 2191,
          "name": "NE2",
          "element": "N",
          "coord": [
            0.6111999750137329,
            1.5430999994277954,
            2.061199903488159
          ]
        }
      ]
    },
    {
      "id": "D:111",
      "chain": "D",
      "resseq": 111,
      "icode": "",
      "resname": "LEU",
      "hetflag": " ",
      "sasa": 0.0,
      "atoms": [
        {
          "atom_index": 2192,
          "name": "N",
          "element": "N",
          "coord": [
            0.13979999721050262,
            1.5835000276565552,
            2.1003000736236572
          ]
        },
        {
          "atom_index": 2193,
          "name": "CA",
          "element": "C",
          "coord": [
            0.07760000228881836,
            1.6715999841690063,
            2.198199987411499
          ]
        },
        {
          "atom_index": 2194,
          "name": "C",
          "element": "C",
          "coord": [
            0.17100000381469727,
            1.6930999755859375,
            2.316699981689453
          ]
        },
        {
          "atom_index": 2195,
          "name": "O",
          "element": "O",
          "coord": [
            0.2506999969482422,
            1.6057000160217285,
            2.350600004196167
          ]
        },
        {
          "atom_index": 2196,
          "name": "CB",
          "element": "C",
          "coord": [
            -0.053599998354911804,
            1.6131999492645264,
            2.2469000816345215
          ]
        },
        {
          "atom_index": 2197,
          "name": "CG",
          "element": "C",
          "coord": [
            -0.15369999408721924,
            1.5693999528884888,
            2.1389999389648438
          ]
        },
        {
          "atom_index": 2198,
          "name": "CD1",
          "element": "C",
          "coord": [
            -0.1363999992609024,
            1.4240000247955322,
            2.1052000522613525
          ]
        },
        {
          "atom_index": 2199,
          "name": "CD2",
          "element": "C",
          "coord": [
            -0.2937000095844269,
            1.5927000045776367,
            2.1844000816345215
          ]
        }
      ]
    },
    {
      "id": "D:112",
      "chain": "D",
      "resseq": 112,
      "icode": "",
      "resname": "VAL",
      "hetflag": " ",
      "sasa": 0.0,
      "atoms": [
        {
          "atom_index": 2200,
          "name": "N",
          "element": "N",
          "coord": [
            0.16130000352859497,
            1.8108999729156494,
            2.3770999908447266
          ]
        },
        {
          "atom_index": 2201,
          "name": "CA",
          "element": "C",
          "coord": [
            0.2409999966621399,
            1.8463000059127808,
            2.4921000003814697
          ]
        },
        {
          "atom_index": 2202,
          "name": "C",
          "element": "C",
          "coord": [
            0.149399995803833,
            1.9093999862670898,
            2.597399950027466
          ]
        },
        {
          "atom_index": 2203,
          "name": "O",
          "element": "O",
          "coord": [
            0.041999999433755875,
            1.9573999643325806,
            2.5632998943328857
          ]
        },
        {
          "atom_index": 2204,
          "name": "CB",
          "element": "C",
          "coord": [
            0.3578000068664551,
            1.9390000104904175,
            2.451900005340576
          ]
        },
        {
          "atom_index": 2205,
          "name": "CG1",
          "element": "C",
          "coord": [
            0.4433000087738037,
            1.871399998664856,
            2.340399980545044
          ]
        },
        {
          "atom_index": 2206,
          "name": "CG2",
          "element": "C",
          "coord": [
            0.3093000054359436,
            2.078000068664551,
            2.410900115966797
          ]
        }
      ]
    },
    {
      "id": "D:113",
      "chain": "D",
      "resseq": 113,
      "icode": "",
      "resname": "PRO",
      "hetflag": " ",
      "sasa": 0.0,
      "atoms": [
        {
          "atom_index": 2207,
          "name": "N",
          "element": "N",
          "coord": [
            0.1890999972820282,
            1.906599998474121,
            2.7242000102996826
          ]
        },
        {
          "atom_index": 2208,
          "name": "CA",
          "element": "C",
          "coord": [
            0.10040000081062317,
            1.9472999572753906,
            2.833699941635132
          ]
        },
        {
          "atom_index": 2209,
          "name": "C",
          "element": "C",
          "coord": [
            0.07670000195503235,
            2.095900058746338,
            2.8387999534606934
          ]
        },
        {
          "atom_index": 2210,
          "name": "O",
          "element": "O",
          "coord": [
            0.16779999434947968,
            2.171099901199341,
            2.8050999641418457
          ]
        },
        {
          "atom_index": 2211,
          "name": "CB",
          "element": "C",
          "coord": [
            0.17800000309944153,
            1.9057999849319458,
            2.959700107574463
          ]
        },
        {
          "atom_index": 2212,
          "name": "CG",
          "element": "C",
          "coord": [
            0.2883000075817108,
            1.8171000480651855,
            2.9100000858306885
          ]
        },
        {
          "atom_index": 2213,
          "name": "CD",
          "element": "C",
          "coord": [
            0.32030001282691956,
            1.863700032234192,
            2.775099992752075
          ]
        }
      ]
    },
    {
      "id": "D:114",
      "chain": "D",
      "resseq": 114,
      "icode": "",
      "resname": "VAL",
      "hetflag": " ",
      "sasa": 1.7268872261047363,
      "atoms": [
        {
          "atom_index": 2214,
          "name": "N",
          "element": "N",
          "coord": [
            -0.042500000447034836,
            2.1356000900268555,
            2.8828999996185303
          ]
        },
        {
          "atom_index": 2215,
          "name": "CA",
          "element": "C",
          "coord": [
            -0.06830000132322311,
            2.272599935531616,
            2.926800012588501
          ]
        },
        {
          "atom_index": 2216,
          "name": "C",
          "element": "C",
          "coord": [
            -0.08869999647140503,
            2.278599977493286,
            3.078700065612793
          ]
        },
        {
          "atom_index": 2217,
          "name": "O",
          "element": "O",
          "coord": [
            -0.0421999990940094,
            2.372499942779541,
            3.1394999027252197
          ]
        },
        {
          "atom_index": 2218,
          "name": "CB",
          "element": "C",
          "coord": [
            -0.1859000027179718,
            2.3429999351501465,
            2.849299907684326
          ]
        },
        {
          "atom_index": 2219,
          "name": "CG1",
          "element": "C",
          "coord": [
            -0.2551000118255615,
            2.249500036239624,
            2.750999927520752
          ]
        },
        {
          "atom_index": 2220,
          "name": "CG2",
          "element": "C",
          "coord": [
            -0.289000004529953,
            2.407900094985962,
            2.9442999362945557
          ]
        }
      ]
    },
    {
      "id": "D:115",
      "chain": "D",
      "resseq": 115,
      "icode": "",
      "resname": "ASN",
      "hetflag": " ",
      "sasa": 1.3909916877746582,
      "atoms": [
        {
          "atom_index": 2221,
          "name": "N",
          "element": "N",
          "coord": [
            -0.1573999971151352,
            2.1812000274658203,
            3.13919997215271
          ]
        },
        {
          "atom_index": 2222,
          "name": "CA",
          "element": "C",
          "coord": [
            -0.1720000058412552,
            2.1760001182556152,
            3.2873001098632812
          ]
        },
        {
          "atom_index": 2223,
          "name": "C",
          "element": "C",
          "coord": [
            -0.20020000636577606,
            2.0360000133514404,
            3.3477001190185547
          ]
        },
        {
          "atom_index": 2224,
          "name": "O",
          "element": "O",
          "coord": [
            -0.2126999944448471,
            1.9383000135421753,
            3.274199962615967
          ]
        },
        {
          "atom_index": 2225,
          "name": "CB",
          "element": "C",
          "coord": [
            -0.2752000093460083,
            2.2809998989105225,
            3.3357999324798584
          ]
        },
        {
          "atom_index": 2226,
          "name": "CG",
          "element": "C",
          "coord": [
            -0.42179998755455017,
            2.2325000762939453,
            3.330699920654297
          ]
        },
        {
          "atom_index": 2227,
          "name": "ND2",
          "element": "N",
          "coord": [
            -0.4429999887943268,
            2.107800006866455,
            3.29229998588562
          ]
        },
        {
          "atom_index": 2228,
          "name": "OD1",
          "element": "O",
          "coord": [
            -0.51419997215271,
            2.3078999519348145,
            3.3649001121520996
          ]
        }
      ]
    },
    {
      "id": "D:116",
      "chain": "D",
      "resseq": 116,
      "icode": "",
      "resname": "ILE",
      "hetflag": " ",
      "sasa": 0.0,
      "atoms": [
        {
          "atom_index": 2229,
          "name": "N",
          "element": "N",
          "coord": [
            -0.20839999616146088,
            2.0285000801086426,
            3.4814000129699707
          ]
        },
        {
          "atom_index": 2230,
          "name": "CA",
          "element": "C",
          "coord": [
            -0.2493000030517578,
            1.9071999788284302,
            3.5564000606536865
          ]
        },
        {
          "atom_index": 2231,
          "name": "C",
          "element": "C",
          "coord": [
            -0.39500001072883606,
            1.9292999505996704,
            3.603600025177002
          ]
        },
        {
          "atom_index": 2232,
          "name": "O",
          "element": "O",
          "coord": [
            -0.461899995803833,
            2.0143001079559326,
            3.544600009918213
          ]
        },
        {
          "atom_index": 2233,
          "name": "CB",
          "element": "C",
          "coord": [
            -0.15160000324249268,
            1.881500005722046,
            3.675100088119507
          ]
        },
        {
          "atom_index": 2234,
          "name": "CG1",
          "element": "C",
          "coord": [
            -0.0052999998442828655,
            1.8977999687194824,
            3.6308000087738037
          ]
        },
        {
          "atom_index": 2235,
          "name": "CG2",
          "element": "C",
          "coord": [
            -0.16670000553131104,
            1.7407000064849854,
            3.7304000854492188
          ]
        },
        {
          "atom_index": 2236,
          "name": "CD1",
          "element": "C",
          "coord": [
            0.09459999948740005,
            1.8975000381469727,
            3.745800018310547
          ]
        }
      ]
    },
    {
      "id": "D:117",
      "chain": "D",
      "resseq": 117,
      "icode": "",
      "resname": "THR",
      "hetflag": " ",
      "sasa": 0.0630597174167633,
      "atoms": [
        {
          "atom_index": 2237,
          "name": "N",
          "element": "N",
          "coord": [
            -0.44699999690055847,
            1.8583999872207642,
            3.7056000232696533
          ]
        },
        {
          "atom_index": 2238,
          "name": "CA",
          "element": "C",
          "coord": [
            -0.5892999768257141,
            1.878100037574768,
            3.7465999126434326
          ]
        },
        {
          "atom_index": 2239,
          "name": "C",
          "element": "C",
          "coord": [
            -0.6169999837875366,
            1.9089000225067139,
            3.8966000080108643
          ]
        },
        {
          "atom_index": 2240,
          "name": "O",
          "element": "O",
          "coord": [
            -0.5475999712944031,
            1.9914000034332275,
            3.9563000202178955
          ]
        },
        {
          "atom_index": 2241,
          "name": "CB",
          "element": "C",
          "coord": [
            -0.6796000003814697,
            1.7617000341415405,
            3.6958999633789062
          ]
        },
        {
          "atom_index": 2242,
          "name": "CG2",
          "element": "C",
          "coord": [
            -0.824400007724762,
            1.8086999654769897,
            3.674499988555908
          ]
        },
        {
          "atom_index": 2243,
          "name": "OG1",
          "element": "O",
          "coord": [
            -0.6410999894142151,
            1.7222000360488892,
            3.5648999214172363
          ]
        }
      ]
    },
    {
      "id": "D:118",
      "chain": "D",
      "resseq": 118,
      "icode": "",
      "resname": "SER",
      "hetflag": " ",
      "sasa": 1.9241580963134766,
      "atoms": [
        {
          "atom_index": 2244,
          "name": "N",
          "element": "N",
          "coord": [
            -0.7168999910354614,
            1.8428000211715698,
            3.9565999507904053
          ]
        },
        {
          "atom_index": 2245,
          "name": "CA",
          "element": "C",
          "coord": [
            -0.7824000120162964,
            1.8904999494552612,
            4.079699993133545
          ]
        },
        {
          "atom_index": 2246,
          "name": "C",
          "element": "C",
          "coord": [
            -0.7387999892234802,
            1.817199945449829,
            4.207200050354004
          ]
        },
        {
          "atom_index": 2247,
          "name": "O",
          "element": "O",
          "coord": [
            -0.6955999732017517,
            1.7007999420166016,
            4.202499866485596
          ]
        },
        {
          "atom_index": 2248,
          "name": "CB",
          "element": "C",
          "coord": [
            -0.9354000091552734,
            1.878600001335144,
            4.066299915313721
          ]
        },
        {
          "atom_index": 2249,
          "name": "OG",
          "element": "O",
          "coord": [
            -0.97079998254776,
            1.7941999435424805,
            3.9574999809265137
          ]
        }
      ]
    },
    {
      "id": "D:119",
      "chain": "D",
      "resseq": 119,
      "icode": "",
      "resname": "LYS",
      "hetflag": " ",
      "sasa": 4.872084617614746,
      "atoms": [
        {
          "atom_index": 2250,
          "name": "N",
          "element": "N",
          "coord": [
            -0.7556999921798706,
            1.8866000175476074,
            4.320300102233887
          ]
        },
        {
          "atom_index": 2251,
          "name": "CA",
          "element": "C",
          "coord": [
            -0.7091000080108643,
            1.8391000032424927,
            4.450900077819824
          ]
        },
        {
          "atom_index": 2252,
          "name": "C",
          "element": "C",
          "coord": [
            -0.742900013923645,
            1.691100001335144,
            4.476500034332275
          ]
        },
        {
          "atom_index": 2253,
          "name": "O",
          "element": "O",
          "coord": [
            -0.652899980545044,
            1.6026999950408936,
            4.466400146484375
          ]
        },
        {
          "atom_index": 2254,
          "name": "CB",
          "element": "C",
          "coord": [
            -0.765999972820282,
            1.9289000034332275,
            4.563899993896484
          ]
        }
      ]
    },
    {
      "id": "D:120",
      "chain": "D",
      "resseq": 120,
      "icode": "",
      "resname": "ALA",
      "hetflag": " ",
      "sasa": 4.839819431304932,
      "atoms": [
        {
          "atom_index": 2255,
          "name": "N",
          "element": "N",
          "coord": [
            -0.8719000220298767,
            1.6654000282287598,
            4.507800102233887
          ]
        },
        {
          "atom_index": 2256,
          "name": "CA",
          "element": "C",
          "coord": [
            -0.921999990940094,
            1.5298000574111938,
            4.531199932098389
          ]
        },
        {
          "atom_index": 2257,
          "name": "C",
          "element": "C",
          "coord": [
            -0.9122999906539917,
            1.4538999795913696,
            4.400599956512451
          ]
        },
        {
          "atom_index": 2258,
          "name": "O",
          "element": "O",
          "coord": [
            -0.9783999919891357,
            1.4872000217437744,
            4.3018999099731445
          ]
        },
        {
          "atom_index": 2259,
          "name": "CB",
          "element": "C",
          "coord": [
            -1.0664000511169434,
            1.5318000316619873,
            4.582399845123291
          ]
        }
      ]
    },
    {
      "id": "D:121",
      "chain": "D",
      "resseq": 121,
      "icode": "",
      "resname": "ASP",
      "hetflag": " ",
      "sasa": 0.0,
      "atoms": [
        {
          "atom_index": 2260,
          "name": "N",
          "element": "N",
          "coord": [
            -0.8277000188827515,
            1.3517999649047852,
            4.4008002281188965
          ]
        },
        {
          "atom_index": 2261,
          "name": "CA",
          "element": "C",
          "coord": [
            -0.7773000001907349,
            1.2926000356674194,
            4.277599811553955
          ]
        },
        {
          "atom_index": 2262,
          "name": "C",
          "element": "C",
          "coord": [
            -0.8611999750137329,
            1.176900029182434,
            4.223299980163574
          ]
        },
        {
          "atom_index": 2263,
          "name": "O",
          "element": "O",
          "coord": [
            -0.8539000153541565,
            1.1466000080108643,
            4.104700088500977
          ]
        },
        {
          "atom_index": 2264,
          "name": "CB",
          "element": "C",
          "coord": [
            -0.6348000168800354,
            1.2461999654769897,
            4.3003997802734375
          ]
        }
      ]
    },
    {
      "id": "D:122",
      "chain": "D",
      "resseq": 122,
      "icode": "",
      "resname": "SER",
      "hetflag": " ",
      "sasa": 1.4189447164535522,
      "atoms": [
        {
          "atom_index": 2265,
          "name": "N",
          "element": "N",
          "coord": [
            -0.9409000277519226,
            1.1131999492645264,
            4.309199810028076
          ]
        },
        {
          "atom_index": 2266,
          "name": "CA",
          "element": "C",
          "coord": [
            -0.996999979019165,
            0.9811999797821045,
            4.279099941253662
          ]
        },
        {
          "atom_index": 2267,
          "name": "C",
          "element": "C",
          "coord": [
            -0.8812999725341797,
            0.8830000162124634,
            4.254499912261963
          ]
        },
        {
          "atom_index": 2268,
          "name": "O",
          "element": "O",
          "coord": [
            -0.8913999795913696,
            0.7929999828338623,
            4.17080020904541
          ]
        },
        {
          "atom_index": 2269,
          "name": "CB",
          "element": "C",
          "coord": [
            -1.0916999578475952,
            0.9876999855041504,
            4.157599925994873
          ]
        }
      ]
    },
    {
      "id": "D:123",
      "chain": "D",
      "resseq": 123,
      "icode": "",
      "resname": "ASP",
      "hetflag": " ",
      "sasa": 3.8796439170837402,
      "atoms": [
        {
          "atom_index": 2270,
          "name": "N",
          "element": "N",
          "coord": [
            -0.7727000117301941,
            0.9025999903678894,
            4.330100059509277
          ]
        },
        {
          "atom_index": 2271,
          "name": "CA",
          "element": "C",
          "coord": [
            -0.646399974822998,
            0.8294000029563904,
            4.3144001960754395
          ]
        },
        {
          "atom_index": 2272,
          "name": "C",
          "element": "C",
          "coord": [
            -0.5770000219345093,
            0.8474000096321106,
            4.176700115203857
          ]
        },
        {
          "atom_index": 2273,
          "name": "O",
          "element": "O",
          "coord": [
            -0.5016999840736389,
            0.7583000063896179,
            4.134900093078613
          ]
        },
        {
          "atom_index": 2274,
          "name": "CB",
          "element": "C",
          "coord": [
            -0.6674000024795532,
            0.6794999837875366,
            4.345799922943115
          ]
        },
        {
          "atom_index": 2275,
          "name": "CG",
          "element": "C",
          "coord": [
            -0.6466000080108643,
            0.6466000080108643,
            4.492400169372559
          ]
        },
        {
          "atom_index": 2276,
          "name": "OD1",
          "element": "O",
          "coord": [
            -0.5447999835014343,
            0.5809999704360962,
            4.52209997177124
          ]
        },
        {
          "atom_index": 2277,
          "name": "OD2",
          "element": "O",
          "coord": [
            -0.7254999876022339,
            0.6800000071525574,
            4.584400177001953
          ]
        }
      ]
    },
    {
      "id": "D:124",
      "chain": "D",
      "resseq": 124,
      "icode": "",
      "resname": "VAL",
      "hetflag": " ",
      "sasa": 0.0,
      "atoms": [
        {
          "atom_index": 2278,
          "name": "N",
          "element": "N",
          "coord": [
            -0.6015999913215637,
            0.9603000283241272,
            4.107500076293945
          ]
        },
        {
          "atom_index": 2279,
          "name": "CA",
          "element": "C",
          "coord": [
            -0.541100025177002,
            0.9876000285148621,
            3.9739999771118164
          ]
        },
        {
          "atom_index": 2280,
          "name": "C",
          "element": "C",
          "coord": [
            -0.49709999561309814,
            1.1337000131607056,
            3.949199914932251
          ]
        },
        {
          "atom_index": 2281,
          "name": "O",
          "element": "O",
          "coord": [
            -0.5595999956130981,
            1.2280999422073364,
            3.9955999851226807
          ]
        },
        {
          "atom_index": 2282,
          "name": "CB",
          "element": "C",
          "coord": [
            -0.6328999996185303,
            0.9423999786376953,
            3.8526999950408936
          ]
        },
        {
          "atom_index": 2283,
          "name": "CG1",
          "element": "C",
          "coord": [
            -0.743399977684021,
            0.8453999757766724,
            3.8966000080108643
          ]
        },
        {
          "atom_index": 2284,
          "name": "CG2",
          "element": "C",
          "coord": [
            -0.6952999830245972,
            1.0628000497817993,
            3.77810001373291
          ]
        }
      ]
    },
    {
      "id": "D:125",
      "chain": "D",
      "resseq": 125,
      "icode": "",
      "resname": "THR",
      "hetflag": " ",
      "sasa": 0.0,
      "atoms": [
        {
          "atom_index": 2285,
          "name": "N",
          "element": "N",
          "coord": [
            -0.390500009059906,
            1.149399995803833,
            3.8724000453948975
          ]
        },
        {
          "atom_index": 2286,
          "name": "CA",
          "element": "C",
          "coord": [
            -0.34529998898506165,
            1.279099941253662,
            3.824199914932251
          ]
        },
        {
          "atom_index": 2287,
          "name": "C",
          "element": "C",
          "coord": [
            -0.3427000045776367,
            1.276900053024292,
            3.6702001094818115
          ]
        },
        {
          "atom_index": 2288,
          "name": "O",
          "element": "O",
          "coord": [
            -0.2904999852180481,
            1.1832000017166138,
            3.6110999584198
          ]
        },
        {
          "atom_index": 2289,
          "name": "CB",
          "element": "C",
          "coord": [
            -0.20579999685287476,
            1.3085999488830566,
            3.8798999786376953
          ]
        },
        {
          "atom_index": 2290,
          "name": "CG2",
          "element": "C",
          "coord": [
            -0.15489999949932098,
            1.4427000284194946,
            3.8301000595092773
          ]
        },
        {
          "atom_index": 2291,
          "name": "OG1",
          "element": "O",
          "coord": [
            -0.21209999918937683,
            1.3234000205993652,
            4.024499893188477
          ]
        }
      ]
    },
    {
      "id": "D:126",
      "chain": "D",
      "resseq": 126,
      "icode": "",
      "resname": "GLU",
      "hetflag": " ",
      "sasa": 0.0,
      "atoms": [
        {
          "atom_index": 2292,
          "name": "N",
          "element": "N",
          "coord": [
            -0.400299996137619,
            1.378999948501587,
            3.6061999797821045
          ]
        },
        {
          "atom_index": 2293,
          "name": "CA",
          "element": "C",
          "coord": [
            -0.4074999988079071,
            1.3860000371932983,
            3.460099935531616
          ]
        },
        {
          "atom_index": 2294,
          "name": "C",
          "element": "C",
          "coord": [
            -0.35589998960494995,
            1.5180000066757202,
            3.4047999382019043
          ]
        },
        {
          "atom_index": 2295,
          "name": "O",
          "element": "O",
          "coord": [
            -0.3253999948501587,
            1.6098999977111816,
            3.4790000915527344
          ]
        },
        {
          "atom_index": 2296,
          "name": "CB",
          "element": "C",
          "coord": [
            -0.5509999990463257,
            1.3610999584197998,
            3.409899950027466
          ]
        },
        {
          "atom_index": 2297,
          "name": "CG",
          "element": "C",
          "coord": [
            -0.6327999830245972,
            1.2668999433517456,
            3.496799945831299
          ]
        },
        {
          "atom_index": 2298,
          "name": "CD",
          "element": "C",
          "coord": [
            -0.7710000276565552,
            1.242300033569336,
            3.4421000480651855
          ]
        },
        {
          "atom_index": 2299,
          "name": "OE1",
          "element": "O",
          "coord": [
            -0.7803999781608582,
            1.2121000289916992,
            3.3203999996185303
          ]
        },
        {
          "atom_index": 2300,
          "name": "OE2",
          "element": "O",
          "coord": [
            -0.8690000176429749,
            1.2533999681472778,
            3.520699977874756
          ]
        }
      ]
    },
    {
      "id": "D:127",
      "chain": "D",
      "resseq": 127,
      "icode": "",
      "resname": "VAL",
      "hetflag": " ",
      "sasa": 0.0,
      "atoms": [
        {
          "atom_index": 2301,
          "name": "N",
          "element": "N",
          "coord": [
            -0.3529999852180481,
            1.5247999429702759,
            3.2720000743865967
          ]
        },
        {
          "atom_index": 2302,
          "name": "CA",
          "element": "C",
          "coord": [
            -0.28940001130104065,
            1.6313999891281128,
            3.1949000358581543
          ]
        },
        {
          "atom_index": 2303,
          "name": "C",
          "element": "C",
          "coord": [
            -0.3824999928474426,
            1.684499979019165,
            3.084700107574463
          ]
        },
        {
          "atom_index": 2304,
          "name": "O",
          "element": "O",
          "coord": [
            -0.43790000677108765,
            1.605299949645996,
            3.0071001052856445
          ]
        },
        {
          "atom_index": 2305,
          "name": "CB",
          "element": "C",
          "coord": [
            -0.16329999268054962,
            1.5740000009536743,
            3.121000051498413
          ]
        },
        {
          "atom_index": 2306,
          "name": "CG1",
          "element": "C",
          "coord": [
            -0.06499999761581421,
            1.683500051498413,
            3.0903000831604004
          ]
        },
        {
          "atom_index": 2307,
          "name": "CG2",
          "element": "C",
          "coord": [
            -0.09619999676942825,
            1.4607000350952148,
            3.2040998935699463
          ]
        }
      ]
    },
    {
      "id": "D:128",
      "chain": "D",
      "resseq": 128,
      "icode": "",
      "resname": "MET",
      "hetflag": " ",
      "sasa": 2.161785840988159,
      "atoms": [
        {
          "atom_index": 2308,
          "name": "N",
          "element": "N",
          "coord": [
            -0.3961000144481659,
            1.816499948501587,
            3.075000047683716
          ]
        },
        {
          "atom_index": 2309,
          "name": "CA",
          "element": "C",
          "coord": [
            -0.4569999873638153,
            1.88100004196167,
            2.958199977874756
          ]
        },
        {
          "atom_index": 2310,
          "name": "C",
          "element": "C",
          "coord": [
            -0.35440000891685486,
            1.8830000162124634,
            2.8478000164031982
          ]
        },
        {
          "atom_index": 2311,
          "name": "O",
          "element": "O",
          "coord": [
            -0.24210000038146973,
            1.924299955368042,
            2.872499942779541
          ]
        },
        {
          "atom_index": 2312,
          "name": "CB",
          "element": "C",
          "coord": [
            -0.4909000098705292,
            2.025599956512451,
            2.9888999462127686
          ]
        },
        {
          "atom_index": 2313,
          "name": "CG",
          "element": "C",
          "coord": [
            -0.6351000070571899,
            2.0583999156951904,
            2.989500045776367
          ]
        },
        {
          "atom_index": 2314,
          "name": "SD",
          "element": "S",
          "coord": [
            -0.65420001745224,
            2.2327001094818115,
            3.0327999591827393
          ]
        },
        {
          "atom_index": 2315,
          "name": "CE",
          "element": "C",
          "coord": [
            -0.715499997138977,
            2.2988998889923096,
            2.8726000785827637
          ]
        }
      ]
    },
    {
      "id": "D:129",
      "chain": "D",
      "resseq": 129,
      "icode": "",
      "resname": "TRP",
      "hetflag": " ",
      "sasa": 0.0,
      "atoms": [
        {
          "atom_index": 2316,
          "name": "N",
          "element": "N",
          "coord": [
            -0.39329999685287476,
            1.8425999879837036,
            2.726099967956543
          ]
        },
        {
          "atom_index": 2317,
          "name": "CA",
          "element": "C",
          "coord": [
            -0.3003999888896942,
            1.8222999572753906,
            2.615499973297119
          ]
        },
        {
          "atom_index": 2318,
          "name": "C",
          "element": "C",
          "coord": [
            -0.32170000672340393,
            1.9214999675750732,
            2.5023999214172363
          ]
        },
        {
          "atom_index": 2319,
          "name": "O",
          "element": "O",
          "coord": [
            -0.43479999899864197,
            1.9428000450134277,
            2.4595000743865967
          ]
        },
        {
          "atom_index": 2320,
          "name": "CB",
          "element": "C",
          "coord": [
            -0.31869998574256897,
            1.68149995803833,
            2.555999994277954
          ]
        },
        {
          "atom_index": 2321,
          "name": "CG",
          "element": "C",
          "coord": [
            -0.27889999747276306,
            1.5715999603271484,
            2.6477999687194824
          ]
        },
        {
          "atom_index": 2322,
          "name": "CD1",
          "element": "C",
          "coord": [
            -0.36149999499320984,
            1.488800048828125,
            2.716399908065796
          ]
        },
        {
          "atom_index": 2323,
          "name": "CD2",
          "element": "C",
          "coord": [
            -0.1462000012397766,
            1.534500002861023,
            2.682800054550171
          ]
        },
        {
          "atom_index": 2324,
          "name": "CE2",
          "element": "C",
          "coord": [
            -0.15539999306201935,
            1.4270999431610107,
            2.773699998855591
          ]
        },
        {
          "atom_index": 2325,
          "name": "CE3",
          "element": "C",
          "coord": [
            -0.01889999955892563,
            1.5810999870300293,
            2.6465001106262207
          ]
        },
        {
          "atom_index": 2326,
          "name": "NE1",
          "element": "N",
          "coord": [
            -0.28850001096725464,
            1.4000999927520752,
            2.7906999588012695
          ]
        },
        {
          "atom_index": 2327,
          "name": "CZ2",
          "element": "C",
          "coord": [
            -0.04280000180006027,
            1.3654999732971191,
            2.8292999267578125
          ]
        },
        {
          "atom_index": 2328,
          "name": "CZ3",
          "element": "C",
          "coord": [
            0.09300000220537186,
            1.520400047302246,
            2.7014000415802
          ]
        },
        {
          "atom_index": 2329,
          "name": "CH2",
          "element": "C",
          "coord": [
            0.08020000159740448,
            1.4134999513626099,
            2.792099952697754
          ]
        }
      ]
    },
    {
      "id": "D:130",
      "chain": "D",
      "resseq": 130,
      "icode": "",
      "resname": "GLN",
      "hetflag": " ",
      "sasa": 2.400916337966919,
      "atoms": [
        {
          "atom_index": 2330,
          "name": "N",
          "element": "N",
          "coord": [
            -0.21150000393390656,
            1.9746999740600586,
            2.449199914932251
          ]
        },
        {
          "atom_index": 2331,
          "name": "CA",
          "element": "C",
          "coord": [
            -0.21439999341964722,
            2.07069993019104,
            2.3405001163482666
          ]
        },
        {
          "atom_index": 2332,
          "name": "C",
          "element": "C",
          "coord": [
            -0.13930000364780426,
            2.012200117111206,
            2.221299886703491
          ]
        },
        {
          "atom_index": 2333,
          "name": "O",
          "element": "O",
          "coord": [
            -0.018200000748038292,
            1.9859999418258667,
            2.2300000190734863
          ]
        },
        {
          "atom_index": 2334,
          "name": "CB",
          "element": "C",
          "coord": [
            -0.15219999849796295,
            2.2049999237060547,
            2.3849000930786133
          ]
        },
        {
          "atom_index": 2335,
          "name": "CG",
          "element": "C",
          "coord": [
            -0.10920000076293945,
            2.3008999824523926,
            2.2713000774383545
          ]
        },
        {
          "atom_index": 2336,
          "name": "CD",
          "element": "C",
          "coord": [
            -0.22679999470710754,
            2.363100051879883,
            2.1949000358581543
          ]
        },
        {
          "atom_index": 2337,
          "name": "NE2",
          "element": "N",
          "coord": [
            -0.22439999878406525,
            2.3510000705718994,
            2.063800096511841
          ]
        },
        {
          "atom_index": 2338,
          "name": "OE1",
          "element": "O",
          "coord": [
            -0.3183000087738037,
            2.4209001064300537,
            2.254499912261963
          ]
        }
      ]
    },
    {
      "id": "D:131",
      "chain": "D",
      "resseq": 131,
      "icode": "",
      "resname": "PRO",
      "hetflag": " ",
      "sasa": 0.0,
      "atoms": [
        {
          "atom_index": 2339,
          "name": "N",
          "element": "N",
          "coord": [
            -0.2085999995470047,
            1.9937000274658203,
            2.1094000339508057
          ]
        },
        {
          "atom_index": 2340,
          "name": "CA",
          "element": "C",
          "coord": [
            -0.1421000063419342,
            1.9565000534057617,
            1.9843000173568726
          ]
        },
        {
          "atom_index": 2341,
          "name": "C",
          "element": "C",
          "coord": [
            -0.041099999099969864,
            2.0615999698638916,
            1.934399962425232
          ]
        },
        {
          "atom_index": 2342,
          "name": "O",
          "element": "O",
          "coord": [
            -0.07530000060796738,
            2.177500009536743,
            1.9223999977111816
          ]
        },
        {
          "atom_index": 2343,
          "name": "CB",
          "element": "C",
          "coord": [
            -0.258899986743927,
            1.9423999786376953,
            1.885699987411499
          ]
        },
        {
          "atom_index": 2344,
          "name": "CG",
          "element": "C",
          "coord": [
            -0.3702999949455261,
            2.0190999507904053,
            1.9464000463485718
          ]
        },
        {
          "atom_index": 2345,
          "name": "CD",
          "element": "C",
          "coord": [
            -0.3547999858856201,
            2.004199981689453,
            2.0931999683380127
          ]
        }
      ]
    },
    {
      "id": "D:132",
      "chain": "D",
      "resseq": 132,
      "icode": "",
      "resname": "VAL",
      "hetflag": " ",
      "sasa": 0.0,
      "atoms": [
        {
          "atom_index": 2346,
          "name": "N",
          "element": "N",
          "coord": [
            0.08229999989271164,
            2.0206000804901123,
            1.9050999879837036
          ]
        },
        {
          "atom_index": 2347,
          "name": "CA",
          "element": "C",
          "coord": [
            0.18000000715255737,
            2.111599922180176,
            1.843999981880188
          ]
        },
        {
          "atom_index": 2348,
          "name": "C",
          "element": "C",
          "coord": [
            0.22290000319480896,
            2.063999891281128,
            1.7057000398635864
          ]
        },
        {
          "atom_index": 2349,
          "name": "O",
          "element": "O",
          "coord": [
            0.29109999537467957,
            2.1361000537872314,
            1.6340999603271484
          ]
        },
        {
          "atom_index": 2350,
          "name": "CB",
          "element": "C",
          "coord": [
            0.30410000681877136,
            2.1349000930786133,
            1.9330999851226807
          ]
        },
        {
          "atom_index": 2351,
          "name": "CG1",
          "element": "C",
          "coord": [
            0.26330000162124634,
            2.2004001140594482,
            2.0652999877929688
          ]
        },
        {
          "atom_index": 2352,
          "name": "CG2",
          "element": "C",
          "coord": [
            0.38260000944137573,
            2.0034000873565674,
            1.9571000337600708
          ]
        }
      ]
    },
    {
      "id": "D:133",
      "chain": "D",
      "resseq": 133,
      "icode": "",
      "resname": "LEU",
      "hetflag": " ",
      "sasa": 0.0,
      "atoms": [
        {
          "atom_index": 2353,
          "name": "N",
          "element": "N",
          "coord": [
            0.1826000064611435,
            1.943600058555603,
            1.667799949645996
          ]
        },
        {
          "atom_index": 2354,
          "name": "CA",
          "element": "C",
          "coord": [
            0.20499999821186066,
            1.892199993133545,
            1.5325000286102295
          ]
        },
        {
          "atom_index": 2355,
          "name": "C",
          "element": "C",
          "coord": [
            0.08290000259876251,
            1.812399983406067,
            1.4895000457763672
          ]
        },
        {
          "atom_index": 2356,
          "name": "O",
          "element": "O",
          "coord": [
            0.03669999912381172,
            1.7279000282287598,
            1.5636999607086182
          ]
        },
        {
          "atom_index": 2357,
          "name": "CB",
          "element": "C",
          "coord": [
            0.3255999982357025,
            1.8001999855041504,
            1.5307999849319458
          ]
        },
        {
          "atom_index": 2358,
          "name": "CG",
          "element": "C",
          "coord": [
            0.3490000069141388,
            1.7325999736785889,
            1.3966000080108643
          ]
        },
        {
          "atom_index": 2359,
          "name": "CD1",
          "element": "C",
          "coord": [
            0.374099999666214,
            1.8372000455856323,
            1.2890000343322754
          ]
        },
        {
          "atom_index": 2360,
          "name": "CD2",
          "element": "C",
          "coord": [
            0.46320000290870667,
            1.6319999694824219,
            1.406499981880188
          ]
        }
      ]
    },
    {
      "id": "D:134",
      "chain": "D",
      "resseq": 134,
      "icode": "",
      "resname": "ARG",
      "hetflag": " ",
      "sasa": 0.0,
      "atoms": [
        {
          "atom_index": 2361,
          "name": "N",
          "element": "N",
          "coord": [
            0.03009999915957451,
            1.8382999897003174,
            1.3708000183105469
          ]
        },
        {
          "atom_index": 2362,
          "name": "CA",
          "element": "C",
          "coord": [
            -0.08540000021457672,
            1.763100028038025,
            1.32260000705719
          ]
        },
        {
          "atom_index": 2363,
          "name": "C",
          "element": "C",
          "coord": [
            -0.07930000126361847,
            1.7374000549316406,
            1.174399971961975
          ]
        },
        {
          "atom_index": 2364,
          "name": "O",
          "element": "O",
          "coord": [
            -0.03700000047683716,
            1.8223999738693237,
            1.097599983215332
          ]
        },
        {
          "atom_index": 2365,
          "name": "CB",
          "element": "C",
          "coord": [
            -0.21480000019073486,
            1.8359999656677246,
            1.3550000190734863
          ]
        },
        {
          "atom_index": 2366,
          "name": "CG",
          "element": "C",
          "coord": [
            -0.3346000015735626,
            1.8021999597549438,
            1.2653000354766846
          ]
        },
        {
          "atom_index": 2367,
          "name": "CD",
          "element": "C",
          "coord": [
            -0.45410001277923584,
            1.8990999460220337,
            1.283400058746338
          ]
        },
        {
          "atom_index": 2368,
          "name": "NE",
          "element": "N",
          "coord": [
            -0.5139999985694885,
            1.889799952507019,
            1.417099952697754
          ]
        },
        {
          "atom_index": 2369,
          "name": "CZ",
          "element": "C",
          "coord": [
            -0.5848000049591064,
            1.785099983215332,
            1.4615999460220337
          ]
        },
        {
          "atom_index": 2370,
          "name": "NH1",
          "element": "N",
          "coord": [
            -0.609000027179718,
            1.6800999641418457,
            1.3823000192642212
          ]
        },
        {
          "atom_index": 2371,
          "name": "NH2",
          "element": "N",
          "coord": [
            -0.6338000297546387,
            1.7860000133514404,
            1.5859999656677246
          ]
        }
      ]
    },
    {
      "id": "D:135",
      "chain": "D",
      "resseq": 135,
      "icode": "",
      "resname": "ARG",
      "hetflag": " ",
      "sasa": 0.0,
      "atoms": [
        {
          "atom_index": 2372,
          "name": "N",
          "element": "N",
          "coord": [
            -0.12359999865293503,
            1.6187000274658203,
            1.1345000267028809
          ]
        },
        {
          "atom_index": 2373,
          "name": "CA",
          "element": "C",
          "coord": [
            -0.15960000455379486,
            1.5936000347137451,
            0.9950000047683716
          ]
        },
        {
          "atom_index": 2374,
          "name": "C",
          "element": "C",
          "coord": [
            -0.2874999940395355,
            1.511199951171875,
            0.9894999861717224
          ]
        },
        {
          "atom_index": 2375,
          "name": "O",
          "element": "O",
          "coord": [
            -0.29760000109672546,
            1.407099962234497,
            1.0562000274658203
          ]
        },
        {
          "atom_index": 2376,
          "name": "CB",
          "element": "C",
          "coord": [
            -0.04769999906420708,
            1.517799973487854,
            0.9225999712944031
          ]
        },
        {
          "atom_index": 2377,
          "name": "CG",
          "element": "C",
          "coord": [
            -0.07270000129938126,
            1.5077999830245972,
            0.7712000012397766
          ]
        },
        {
          "atom_index": 2378,
          "name": "CD",
          "element": "C",
          "coord": [
            0.052799999713897705,
            1.4886000156402588,
            0.6883999705314636
          ]
        },
        {
          "atom_index": 2379,
          "name": "NE",
          "element": "N",
          "coord": [
            0.11999999731779099,
            1.361799955368042,
            0.7166000008583069
          ]
        },
        {
          "atom_index": 2380,
          "name": "CZ",
          "element": "C",
          "coord": [
            0.2425999939441681,
            1.3307000398635864,
            0.67330002784729
          ]
        },
        {
          "atom_index": 2381,
          "name": "NH1",
          "element": "N",
          "coord": [
            0.31520000100135803,
            1.4178999662399292,
            0.6003000140190125
          ]
        },
        {
          "atom_index": 2382,
          "name": "NH2",
          "element": "N",
          "coord": [
            0.2937999963760376,
            1.2121000289916992,
            0.7038999795913696
          ]
        }
      ]
    },
    {
      "id": "D:136",
      "chain": "D",
      "resseq": 136,
      "icode": "",
      "resname": "GLY",
      "hetflag": " ",
      "sasa": 0.0,
      "atoms": [
        {
          "atom_index": 2383,
          "name": "N",
          "element": "N",
          "coord": [
            -0.38429999351501465,
            1.5561000108718872,
            0.9093000292778015
          ]
        },
        {
          "atom_index": 2384,
          "name": "CA",
          "element": "C",
          "coord": [
            -0.5152999758720398,
            1.493499994277954,
            0.9045000076293945
          ]
        },
        {
          "atom_index": 2385,
          "name": "C",
          "element": "C",
          "coord": [
            -0.6017000079154968,
            1.5399999618530273,
            1.0198999643325806
          ]
        },
        {
          "atom_index": 2386,
          "name": "O",
          "element": "O",
          "coord": [
            -0.5540000200271606,
            1.6115000247955322,
            1.1061999797821045
          ]
        }
      ]
    },
    {
      "id": "D:137",
      "chain": "D",
      "resseq": 137,
      "icode": "",
      "resname": "ARG",
      "hetflag": " ",
      "sasa": 7.946460723876953,
      "atoms": [
        {
          "atom_index": 2387,
          "name": "N",
          "element": "N",
          "coord": [
            -0.7281000018119812,
            1.4990999698638916,
            1.0210000276565552
          ]
        },
        {
          "atom_index": 2388,
          "name": "CA",
          "element": "C",
          "coord": [
            -0.8276000022888184,
            1.5484999418258667,
            1.117900013923645
          ]
        },
        {
          "atom_index": 2389,
          "name": "C",
          "element": "C",
          "coord": [
            -0.8978000283241272,
            1.4365999698638916,
            1.1955000162124634
          ]
        },
        {
          "atom_index": 2390,
          "name": "O",
          "element": "O",
          "coord": [
            -0.9983999729156494,
            1.462499976158142,
            1.2613999843597412
          ]
        },
        {
          "atom_index": 2391,
          "name": "CB",
          "element": "C",
          "coord": [
            -0.9358999729156494,
            1.6302000284194946,
            1.0456000566482544
          ]
        },
        {
          "atom_index": 2392,
          "name": "CG",
          "element": "C",
          "coord": [
            -0.8855000138282776,
            1.7450000047683716,
            0.958299994468689
          ]
        },
        {
          "atom_index": 2393,
          "name": "CD",
          "element": "C",
          "coord": [
            -0.8499000072479248,
            1.8687000274658203,
            1.0369999408721924
          ]
        },
        {
          "atom_index": 2394,
          "name": "NE",
          "element": "N",
          "coord": [
            -0.9682000279426575,
            1.923799991607666,
            1.1030000448226929
          ]
        },
        {
          "atom_index": 2395,
          "name": "CZ",
          "element": "C",
          "coord": [
            -1.044600009918213,
            2.0220000743865967,
            1.0551999807357788
          ]
        },
        {
          "atom_index": 2396,
          "name": "NH1",
          "element": "N",
          "coord": [
            -1.0164999961853027,
            2.081399917602539,
            0.9391999840736389
          ]
        },
        {
          "atom_index": 2397,
          "name": "NH2",
          "element": "N",
          "coord": [
            -1.1503000259399414,
            2.061800003051758,
            1.1252000331878662
          ]
        }
      ]
    },
    {
      "id": "D:138",
      "chain": "D",
      "resseq": 138,
      "icode": "",
      "resname": "GLY",
      "hetflag": " ",
      "sasa": 0.0,
      "atoms": [
        {
          "atom_index": 2398,
          "name": "N",
          "element": "N",
          "coord": [
            -0.8468000292778015,
            1.3136999607086182,
            1.187000036239624
          ]
        },
        {
          "atom_index": 2399,
          "name": "CA",
          "element": "C",
          "coord": [
            -0.9075000286102295,
            1.1996999979019165,
            1.25409996509552
          ]
        },
        {
          "atom_index": 2400,
          "name": "C",
          "element": "C",
          "coord": [
            -0.8741000294685364,
            1.1806000471115112,
            1.4026000499725342
          ]
        },
        {
          "atom_index": 2401,
          "name": "O",
          "element": "O",
          "coord": [
            -0.9175999760627747,
            1.0819000005722046,
            1.4609999656677246
          ]
        }
      ]
    },
    {
      "id": "D:139",
      "chain": "D",
      "resseq": 139,
      "icode": "",
      "resname": "LEU",
      "hetflag": " ",
      "sasa": 0.0,
      "atoms": [
        {
          "atom_index": 2402,
          "name": "N",
          "element": "N",
          "coord": [
            -0.7940000295639038,
            1.2716000080108643,
            1.4594999551773071
          ]
        },
        {
          "atom_index": 2403,
          "name": "CA",
          "element": "C",
          "coord": [
            -0.7621999979019165,
            1.2770999670028687,
            1.6009999513626099
          ]
        },
        {
          "atom_index": 2404,
          "name": "C",
          "element": "C",
          "coord": [
            -0.7818999886512756,
            1.420199990272522,
            1.6518000364303589
          ]
        },
        {
          "atom_index": 2405,
          "name": "O",
          "element": "O",
          "coord": [
            -0.7547000050544739,
            1.5155999660491943,
            1.580199956893921
          ]
        },
        {
          "atom_index": 2406,
          "name": "CB",
          "element": "C",
          "coord": [
            -0.6175000071525574,
            1.2374999523162842,
            1.624899983406067
          ]
        },
        {
          "atom_index": 2407,
          "name": "CG",
          "element": "C",
          "coord": [
            -0.5726000070571899,
            1.0983999967575073,
            1.580199956893921
          ]
        },
        {
          "atom_index": 2408,
          "name": "CD1",
          "element": "C",
          "coord": [
            -0.42239999771118164,
            1.0958000421524048,
            1.5719000101089478
          ]
        },
        {
          "atom_index": 2409,
          "name": "CD2",
          "element": "C",
          "coord": [
            -0.6241000294685364,
            0.9854999780654907,
            1.6728999614715576
          ]
        }
      ]
    },
    {
      "id": "D:140",
      "chain": "D",
      "resseq": 140,
      "icode": "",
      "resname": "GLU",
      "hetflag": " ",
      "sasa": 0.472947895526886,
      "atoms": [
        {
          "atom_index": 2410,
          "name": "N",
          "element": "N",
          "coord": [
            -0.8288999795913696,
            1.4342999458312988,
            1.7760000228881836
          ]
        },
        {
          "atom_index": 2411,
          "name": "CA",
          "element": "C",
          "coord": [
            -0.8622999787330627,
            1.5637999773025513,
            1.8320000171661377
          ]
        },
        {
          "atom_index": 2412,
          "name": "C",
          "element": "C",
          "coord": [
            -0.8438000082969666,
            1.5662000179290771,
            1.9850000143051147
          ]
        },
        {
          "atom_index": 2413,
          "name": "O",
          "element": "O",
          "coord": [
            -0.9028000235557556,
            1.4881999492645264,
            2.059499979019165
          ]
        },
        {
          "atom_index": 2414,
          "name": "CB",
          "element": "C",
          "coord": [
            -1.0058000087738037,
            1.6022000312805176,
            1.7914999723434448
          ]
        },
        {
          "atom_index": 2415,
          "name": "CG",
          "element": "C",
          "coord": [
            -1.0542999505996704,
            1.7375999689102173,
            1.8407000303268433
          ]
        },
        {
          "atom_index": 2416,
          "name": "CD",
          "element": "C",
          "coord": [
            -1.1963000297546387,
            1.770300030708313,
            1.7934999465942383
          ]
        },
        {
          "atom_index": 2417,
          "name": "OE1",
          "element": "O",
          "coord": [
            -1.2821999788284302,
            1.807800054550171,
            1.8773000240325928
          ]
        },
        {
          "atom_index": 2418,
          "name": "OE2",
          "element": "O",
          "coord": [
            -1.2228000164031982,
            1.7604000568389893,
            1.6717000007629395
          ]
        }
      ]
    },
    {
      "id": "D:141",
      "chain": "D",
      "resseq": 141,
      "icode": "",
      "resname": "ALA",
      "hetflag": " ",
      "sasa": 0.0,
      "atoms": [
        {
          "atom_index": 2419,
          "name": "N",
          "element": "N",
          "coord": [
            -0.7627000212669373,
            1.65910005569458,
            2.0315001010894775
          ]
        },
        {
          "atom_index": 2420,
          "name": "CA",
          "element": "C",
          "coord": [
            -0.7458000183105469,
            1.6785000562667847,
            2.175100088119507
          ]
        },
        {
          "atom_index": 2421,
          "name": "C",
          "element": "C",
          "coord": [
            -0.8672000169754028,
            1.7539000511169434,
            2.2318999767303467
          ]
        },
        {
          "atom_index": 2422,
          "name": "O",
          "element": "O",
          "coord": [
            -0.9014000296592712,
            1.8609999418258667,
            2.183300018310547
          ]
        },
        {
          "atom_index": 2423,
          "name": "CB",
          "element": "C",
          "coord": [
            -0.620199978351593,
            1.7558000087738037,
            2.2000999450683594
          ]
        }
      ]
    },
    {
      "id": "D:142",
      "chain": "D",
      "resseq": 142,
      "icode": "",
      "resname": "GLN",
      "hetflag": " ",
      "sasa": 1.4233582019805908,
      "atoms": [
        {
          "atom_index": 2424,
          "name": "N",
          "element": "N",
          "coord": [
            -0.9327999949455261,
            1.6964999437332153,
            2.3327999114990234
          ]
        },
        {
          "atom_index": 2425,
          "name": "CA",
          "element": "C",
          "coord": [
            -1.0420000553131104,
            1.7635999917984009,
            2.403700113296509
          ]
        },
        {
          "atom_index": 2426,
          "name": "C",
          "element": "C",
          "coord": [
            -1.0062999725341797,
            1.777500033378601,
            2.5532000064849854
          ]
        },
        {
          "atom_index": 2427,
          "name": "O",
          "element": "O",
          "coord": [
            -1.072700023651123,
            1.7226999998092651,
            2.640899896621704
          ]
        },
        {
          "atom_index": 2428,
          "name": "CB",
          "element": "C",
          "coord": [
            -1.1750999689102173,
            1.6891000270843506,
            2.3838000297546387
          ]
        },
        {
          "atom_index": 2429,
          "name": "CG",
          "element": "C",
          "coord": [
            -1.2109999656677246,
            1.6641000509262085,
            2.237799882888794
          ]
        },
        {
          "atom_index": 2430,
          "name": "CD",
          "element": "C",
          "coord": [
            -1.360200047492981,
            1.6313999891281128,
            2.2147998809814453
          ]
        },
        {
          "atom_index": 2431,
          "name": "NE2",
          "element": "N",
          "coord": [
            -1.419600009918213,
            1.692199945449829,
            2.112600088119507
          ]
        },
        {
          "atom_index": 2432,
          "name": "OE1",
          "element": "O",
          "coord": [
            -1.4185999631881714,
            1.5520000457763672,
            2.287400007247925
          ]
        }
      ]
    },
    {
      "id": "D:143",
      "chain": "D",
      "resseq": 143,
      "icode": "",
      "resname": "GLY",
      "hetflag": " ",
      "sasa": 0.0,
      "atoms": [
        {
          "atom_index": 2433,
          "name": "N",
          "element": "N",
          "coord": [
            -0.8992999792098999,
            1.851699948310852,
            2.579900026321411
          ]
        },
        {
          "atom_index": 2434,
          "name": "CA",
          "element": "C",
          "coord": [
            -0.8568000197410583,
            1.8818999528884888,
            2.715399980545044
          ]
        },
        {
          "atom_index": 2435,
          "name": "C",
          "element": "C",
          "coord": [
            -0.7710999846458435,
            1.7695000171661377,
            2.769399881362915
          ]
        },
        {
          "atom_index": 2436,
          "name": "O",
          "element": "O",
          "coord": [
            -0.6639000177383423,
            1.7410000562667847,
            2.717400074005127
          ]
        }
      ]
    },
    {
      "id": "D:144",
      "chain": "D",
      "resseq": 144,
      "icode": "",
      "resname": "ASP",
      "hetflag": " ",
      "sasa": 0.03152985870838165,
      "atoms": [
        {
          "atom_index": 2437,
          "name": "N",
          "element": "N",
          "coord": [
            -0.819100022315979,
            1.7026000022888184,
            2.873500108718872
          ]
        },
        {
          "atom_index": 2438,
          "name": "CA",
          "element": "C",
          "coord": [
            -0.7429999709129333,
            1.5930999517440796,
            2.9314000606536865
          ]
        },
        {
          "atom_index": 2439,
          "name": "C",
          "element": "C",
          "coord": [
            -0.7580000162124634,
            1.4622000455856323,
            2.8533999919891357
          ]
        },
        {
          "atom_index": 2440,
          "name": "O",
          "element": "O",
          "coord": [
            -0.6924999952316284,
            1.365399956703186,
            2.888000011444092
          ]
        },
        {
          "atom_index": 2441,
          "name": "CB",
          "element": "C",
          "coord": [
            -0.771399974822998,
            1.5743999481201172,
            3.0831000804901123
          ]
        },
        {
          "atom_index": 2442,
          "name": "CG",
          "element": "C",
          "coord": [
            -0.9193000197410583,
            1.5576000213623047,
            3.116499900817871
          ]
        },
        {
          "atom_index": 2443,
          "name": "OD1",
          "element": "O",
          "coord": [
            -0.954200029373169,
            1.5787999629974365,
            3.234600067138672
          ]
        },
        {
          "atom_index": 2444,
          "name": "OD2",
          "element": "O",
          "coord": [
            -1.0078999996185303,
            1.5255000591278076,
            3.034600019454956
          ]
        }
      ]
    },
    {
      "id": "D:145",
      "chain": "D",
      "resseq": 145,
      "icode": "",
      "resname": "ILE",
      "hetflag": " ",
      "sasa": 0.0,
      "atoms": [
        {
          "atom_index": 2445,
          "name": "N",
          "element": "N",
          "coord": [
            -0.8414999842643738,
            1.4600000381469727,
            2.748699903488159
          ]
        },
        {
          "atom_index": 2446,
          "name": "CA",
          "element": "C",
          "coord": [
            -0.8632000088691711,
            1.3387999534606934,
            2.6658999919891357
          ]
        },
        {
          "atom_index": 2447,
          "name": "C",
          "element": "C",
          "coord": [
            -0.836899995803833,
            1.365399956703186,
            2.5185999870300293
          ]
        },
        {
          "atom_index": 2448,
          "name": "O",
          "element": "O",
          "coord": [
            -0.8461999893188477,
            1.478700041770935,
            2.472899913787842
          ]
        },
        {
          "atom_index": 2449,
          "name": "CB",
          "element": "C",
          "coord": [
            -1.010200023651123,
            1.2855000495910645,
            2.68149995803833
          ]
        },
        {
          "atom_index": 2450,
          "name": "CG1",
          "element": "C",
          "coord": [
            -1.1086000204086304,
            1.367900013923645,
            2.5985000133514404
          ]
        },
        {
          "atom_index": 2451,
          "name": "CG2",
          "element": "C",
          "coord": [
            -1.0528000593185425,
            1.2853000164031982,
            2.8285999298095703
          ]
        },
        {
          "atom_index": 2452,
          "name": "CD1",
          "element": "C",
          "coord": [
            -1.2553999423980713,
            1.3392000198364258,
            2.626800060272217
          ]
        }
      ]
    },
    {
      "id": "D:146",
      "chain": "D",
      "resseq": 146,
      "icode": "",
      "resname": "VAL",
      "hetflag": " ",
      "sasa": 0.0,
      "atoms": [
        {
          "atom_index": 2453,
          "name": "N",
          "element": "N",
          "coord": [
            -0.8069000244140625,
            1.2595000267028809,
            2.4447999000549316
          ]
        },
        {
          "atom_index": 2454,
          "name": "CA",
          "element": "C",
          "coord": [
            -0.7924000024795532,
            1.2647000551223755,
            2.3004000186920166
          ]
        },
        {
          "atom_index": 2455,
          "name": "C",
          "element": "C",
          "coord": [
            -0.9003999829292297,
            1.1757999658584595,
            2.2381999492645264
          ]
        },
        {
          "atom_index": 2456,
          "name": "O",
          "element": "O",
          "coord": [
            -0.9199000000953674,
            1.0622999668121338,
            2.280100107192993
          ]
        },
        {
          "atom_index": 2457,
          "name": "CB",
          "element": "C",
          "coord": [
            -0.652400016784668,
            1.2180999517440796,
            2.2564001083374023
          ]
        },
        {
          "atom_index": 2458,
          "name": "CG1",
          "element": "C",
          "coord": [
            -0.6419000029563904,
            1.2141000032424927,
            2.1059999465942383
          ]
        },
        {
          "atom_index": 2459,
          "name": "CG2",
          "element": "C",
          "coord": [
            -0.5447999835014343,
            1.3098000288009644,
            2.314500093460083
          ]
        }
      ]
    },
    {
      "id": "D:147",
      "chain": "D",
      "resseq": 147,
      "icode": "",
      "resname": "ARG",
      "hetflag": " ",
      "sasa": 2.658757448196411,
      "atoms": [
        {
          "atom_index": 2460,
          "name": "N",
          "element": "N",
          "coord": [
            -0.9710000157356262,
            1.2295000553131104,
            2.139699935913086
          ]
        },
        {
          "atom_index": 2461,
          "name": "CA",
          "element": "C",
          "coord": [
            -1.079200029373169,
            1.159600019454956,
            2.0717999935150146
          ]
        },
        {
          "atom_index": 2462,
          "name": "C",
          "element": "C",
          "coord": [
            -1.0329999923706055,
            1.1017999649047852,
            1.9392000436782837
          ]
        },
        {
          "atom_index": 2463,
          "name": "O",
          "element": "O",
          "coord": [
            -0.9534000158309937,
            1.1640000343322754,
            1.8674999475479126
          ]
        },
        {
          "atom_index": 2464,
          "name": "CB",
          "element": "C",
          "coord": [
            -1.1960999965667725,
            1.254699945449829,
            2.0494000911712646
          ]
        },
        {
          "atom_index": 2465,
          "name": "CG",
          "element": "C",
          "coord": [
            -1.278499960899353,
            1.2762999534606934,
            2.176500082015991
          ]
        },
        {
          "atom_index": 2466,
          "name": "CD",
          "element": "C",
          "coord": [
            -1.3782000541687012,
            1.1653000116348267,
            2.2067999839782715
          ]
        },
        {
          "atom_index": 2467,
          "name": "NE",
          "element": "N",
          "coord": [
            -1.5088000297546387,
            1.2204999923706055,
            2.248199939727783
          ]
        },
        {
          "atom_index": 2468,
          "name": "CZ",
          "element": "C",
          "coord": [
            -1.6267000436782837,
            1.1597000360488892,
            2.234600067138672
          ]
        },
        {
          "atom_index": 2469,
          "name": "NH1",
          "element": "N",
          "coord": [
            -1.6359000205993652,
            1.0396000146865845,
            2.1793999671936035
          ]
        },
        {
          "atom_index": 2470,
          "name": "NH2",
          "element": "N",
          "coord": [
            -1.7380000352859497,
            1.2202999591827393,
            2.276700019836426
          ]
        }
      ]
    },
    {
      "id": "D:148",
      "chain": "D",
      "resseq": 148,
      "icode": "",
      "resname": "VAL",
      "hetflag": " ",
      "sasa": 0.0,
      "atoms": [
        {
          "atom_index": 2471,
          "name": "N",
          "element": "N",
          "coord": [
            -1.080199956893921,
            0.9814000129699707,
            1.9076000452041626
          ]
        },
        {
          "atom_index": 2472,
          "name": "CA",
          "element": "C",
          "coord": [
            -1.047700047492981,
            0.9186999797821045,
            1.7805999517440796
          ]
        },
        {
          "atom_index": 2473,
          "name": "C",
          "element": "C",
          "coord": [
            -1.1718000173568726,
            0.9225000143051147,
            1.6957000494003296
          ]
        },
        {
          "atom_index": 2474,
          "name": "O",
          "element": "O",
          "coord": [
            -1.274399995803833,
            0.8701000213623047,
            1.7353999614715576
          ]
        },
        {
          "atom_index": 2475,
          "name": "CB",
          "element": "C",
          "coord": [
            -1.0032999515533447,
            0.7731999754905701,
            1.7965999841690063
          ]
        },
        {
          "atom_index": 2476,
          "name": "CG1",
          "element": "C",
          "coord": [
            -0.9768999814987183,
            0.7091000080108643,
            1.6578999757766724
          ]
        },
        {
          "atom_index": 2477,
          "name": "CG2",
          "element": "C",
          "coord": [
            -0.8808000087738037,
            0.7663999795913696,
            1.8833999633789062
          ]
        }
      ]
    },
    {
      "id": "D:149",
      "chain": "D",
      "resseq": 149,
      "icode": "",
      "resname": "TRP",
      "hetflag": " ",
      "sasa": 0.19359277188777924,
      "atoms": [
        {
          "atom_index": 2478,
          "name": "N",
          "element": "N",
          "coord": [
            -1.1606999635696411,
            0.9872000217437744,
            1.580399990081787
          ]
        },
        {
          "atom_index": 2479,
          "name": "CA",
          "element": "C",
          "coord": [
            -1.2691999673843384,
            0.9988999962806702,
            1.4833999872207642
          ]
        },
        {
          "atom_index": 2480,
          "name": "C",
          "element": "C",
          "coord": [
            -1.2582000494003296,
            0.9023000001907349,
            1.364400029182434
          ]
        },
        {
          "atom_index": 2481,
          "name": "O",
          "element": "O",
          "coord": [
            -1.357699990272522,
            0.8780999779701233,
            1.2968000173568726
          ]
        },
        {
          "atom_index": 2482,
          "name": "CB",
          "element": "C",
          "coord": [
            -1.2759000062942505,
            1.1418999433517456,
            1.4285000562667847
          ]
        },
        {
          "atom_index": 2483,
          "name": "CG",
          "element": "C",
          "coord": [
            -1.2942999601364136,
            1.2515000104904175,
            1.530400037765503
          ]
        },
        {
          "atom_index": 2484,
          "name": "CD1",
          "element": "C",
          "coord": [
            -1.2273999452590942,
            1.3704999685287476,
            1.5335999727249146
          ]
        },
        {
          "atom_index": 2485,
          "name": "CD2",
          "element": "C",
          "coord": [
            -1.386199951171875,
            1.2548999786376953,
            1.641700029373169
          ]
        },
        {
          "atom_index": 2486,
          "name": "CE2",
          "element": "C",
          "coord": [
            -1.3675999641418457,
            1.3789000511169434,
            1.7077000141143799
          ]
        },
        {
          "atom_index": 2487,
          "name": "CE3",
          "element": "C",
          "coord": [
            -1.482699990272522,
            1.1663000583648682,
            1.6920000314712524
          ]
        },
        {
          "atom_index": 2488,
          "name": "NE1",
          "element": "N",
          "coord": [
            -1.2705999612808228,
            1.4470000267028809,
            1.639299988746643
          ]
        },
        {
          "atom_index": 2489,
          "name": "CZ2",
          "element": "C",
          "coord": [
            -1.44159996509552,
            1.4168000221252441,
            1.8198000192642212
          ]
        },
        {
          "atom_index": 2490,
          "name": "CZ3",
          "element": "C",
          "coord": [
            -1.555999994277954,
            1.2038999795913696,
            1.8047000169754028
          ]
        },
        {
          "atom_index": 2491,
          "name": "CH2",
          "element": "C",
          "coord": [
            -1.5348999500274658,
            1.3279000520706177,
            1.8669999837875366
          ]
        }
      ]
    },
    {
      "id": "D:150",
      "chain": "D",
      "resseq": 150,
      "icode": "",
      "resname": "ASP",
      "hetflag": " ",
      "sasa": 0.472947895526886,
      "atoms": [
        {
          "atom_index": 2492,
          "name": "N",
          "element": "N",
          "coord": [
            -1.138100028038025,
            0.8501999974250793,
            1.3382999897003174
          ]
        },
        {
          "atom_index": 2493,
          "name": "CA",
          "element": "C",
          "coord": [
            -1.1138999462127686,
            0.7548999786376953,
            1.2285000085830688
          ]
        },
        {
          "atom_index": 2494,
          "name": "C",
          "element": "C",
          "coord": [
            -1.0700000524520874,
            0.6195999979972839,
            1.2827999591827393
          ]
        },
        {
          "atom_index": 2495,
          "name": "O",
          "element": "O",
          "coord": [
            -0.9585999846458435,
            0.6057999730110168,
            1.3348000049591064
          ]
        },
        {
          "atom_index": 2496,
          "name": "CB",
          "element": "C",
          "coord": [
            -1.0016000270843506,
            0.804099977016449,
            1.1359000205993652
          ]
        },
        {
          "atom_index": 2497,
          "name": "CG",
          "element": "C",
          "coord": [
            -1.0406999588012695,
            0.9240000247955322,
            1.052299976348877
          ]
        },
        {
          "atom_index": 2498,
          "name": "OD1",
          "element": "O",
          "coord": [
            -0.9476000070571899,
            0.9933000206947327,
            1.0054999589920044
          ]
        },
        {
          "atom_index": 2499,
          "name": "OD2",
          "element": "O",
          "coord": [
            -1.1591999530792236,
            0.9555000066757202,
            1.0277999639511108
          ]
        }
      ]
    },
    {
      "id": "D:151",
      "chain": "D",
      "resseq": 151,
      "icode": "",
      "resname": "THR",
      "hetflag": " ",
      "sasa": 0.22585824131965637,
      "atoms": [
        {
          "atom_index": 2500,
          "name": "N",
          "element": "N",
          "coord": [
            -1.155400037765503,
            0.5192999839782715,
            1.2682000398635864
          ]
        },
        {
          "atom_index": 2501,
          "name": "CA",
          "element": "C",
          "coord": [
            -1.1169999837875366,
            0.38109999895095825,
            1.2998000383377075
          ]
        },
        {
          "atom_index": 2502,
          "name": "C",
          "element": "C",
          "coord": [
            -0.9932000041007996,
            0.3409000039100647,
            1.2208000421524048
          ]
        },
        {
          "atom_index": 2503,
          "name": "O",
          "element": "O",
          "coord": [
            -0.9853000044822693,
            0.36230000853538513,
            1.0994999408721924
          ]
        },
        {
          "atom_index": 2504,
          "name": "CB",
          "element": "C",
          "coord": [
            -1.2309000492095947,
            0.2827000021934509,
            1.2669999599456787
          ]
        },
        {
          "atom_index": 2505,
          "name": "CG2",
          "element": "C",
          "coord": [
            -1.1964999437332153,
            0.14159999787807465,
            1.3140000104904175
          ]
        },
        {
          "atom_index": 2506,
          "name": "OG1",
          "element": "O",
          "coord": [
            -1.3486000299453735,
            0.3167000114917755,
            1.3414000272750854
          ]
        }
      ]
    },
    {
      "id": "D:152",
      "chain": "D",
      "resseq": 152,
      "icode": "",
      "resname": "GLY",
      "hetflag": " ",
      "sasa": 0.0,
      "atoms": [
        {
          "atom_index": 2507,
          "name": "N",
          "element": "N",
          "coord": [
            -0.8971999883651733,
            0.28189998865127563,
            1.2906999588012695
          ]
        },
        {
          "atom_index": 2508,
          "name": "CA",
          "element": "C",
          "coord": [
            -0.7720999717712402,
            0.23960000276565552,
            1.2307000160217285
          ]
        },
        {
          "atom_index": 2509,
          "name": "C",
          "element": "C",
          "coord": [
            -0.6728000044822693,
            0.18619999289512634,
            1.3309999704360962
          ]
        },
        {
          "atom_index": 2510,
          "name": "O",
          "element": "O",
          "coord": [
            -0.7005000114440918,
            0.17069999873638153,
            1.4499000310897827
          ]
        }
      ]
    },
    {
      "id": "D:153",
      "chain": "D",
      "resseq": 153,
      "icode": "",
      "resname": "ILE",
      "hetflag": " ",
      "sasa": 0.0,
      "atoms": [
        {
          "atom_index": 2511,
          "name": "N",
          "element": "N",
          "coord": [
            -0.5547999739646912,
            0.15559999644756317,
            1.2795000076293945
          ]
        },
        {
          "atom_index": 2512,
          "name": "CA",
          "element": "C",
          "coord": [
            -0.44440001249313354,
            0.10740000009536743,
            1.3579000234603882
          ]
        },
        {
          "atom_index": 2513,
          "name": "C",
          "element": "C",
          "coord": [
            -0.35010001063346863,
            0.2231999933719635,
            1.3759000301361084
          ]
        },
        {
          "atom_index": 2514,
          "name": "O",
          "element": "O",
          "coord": [
            -0.31769999861717224,
            0.2921999990940094,
            1.2791999578475952
          ]
        },
        {
          "atom_index": 2515,
          "name": "CB",
          "element": "C",
          "coord": [
            -0.3758000135421753,
            -0.006300000008195639,
            1.2843999862670898
          ]
        },
        {
          "atom_index": 2516,
          "name": "CG1",
          "element": "C",
          "coord": [
            -0.4814000129699707,
            -0.11129999905824661,
            1.2438000440597534
          ]
        },
        {
          "atom_index": 2517,
          "name": "CG2",
          "element": "C",
          "coord": [
            -0.26440000534057617,
            -0.06289999932050705,
            1.37090003490448
          ]
        },
        {
          "atom_index": 2518,
          "name": "CD1",
          "element": "C",
          "coord": [
            -0.42739999294281006,
            -0.24770000576972961,
            1.2032999992370605
          ]
        }
      ]
    },
    {
      "id": "D:154",
      "chain": "D",
      "resseq": 154,
      "icode": "",
      "resname": "TYR",
      "hetflag": " ",
      "sasa": 0.0,
      "atoms": [
        {
          "atom_index": 2519,
          "name": "N",
          "element": "N",
          "coord": [
            -0.3050000071525574,
            0.24220000207424164,
            1.4996000528335571
          ]
        },
        {
          "atom_index": 2520,
          "name": "CA",
          "element": "C",
          "coord": [
            -0.22779999673366547,
            0.357699990272522,
            1.5383000373840332
          ]
        },
        {
          "atom_index": 2521,
          "name": "C",
          "element": "C",
          "coord": [
            -0.10930000245571136,
            0.31540000438690186,
            1.6224000453948975
          ]
        },
        {
          "atom_index": 2522,
          "name": "O",
          "element": "O",
          "coord": [
            -0.12370000034570694,
            0.2378000020980835,
            1.7168999910354614
          ]
        },
        {
          "atom_index": 2523,
          "name": "CB",
          "element": "C",
          "coord": [
            -0.314300000667572,
            0.4505999982357025,
            1.6253000497817993
          ]
        },
        {
          "atom_index": 2524,
          "name": "CG",
          "element": "C",
          "coord": [
            -0.4212999939918518,
            0.5271000266075134,
            1.5501999855041504
          ]
        },
        {
          "atom_index": 2525,
          "name": "CD1",
          "element": "C",
          "coord": [
            -0.39430001378059387,
            0.6521000266075134,
            1.4941999912261963
          ]
        },
        {
          "atom_index": 2526,
          "name": "CD2",
          "element": "C",
          "coord": [
            -0.5493000149726868,
            0.4745999872684479,
            1.5354000329971313
          ]
        },
        {
          "atom_index": 2527,
          "name": "CE1",
          "element": "C",
          "coord": [
            -0.49309998750686646,
            0.7239999771118164,
            1.4265999794006348
          ]
        },
        {
          "atom_index": 2528,
          "name": "CE2",
          "element": "C",
          "coord": [
            -0.6484000086784363,
            0.5437999963760376,
            1.4670000076293945
          ]
        },
        {
          "atom_index": 2529,
          "name": "CZ",
          "element": "C",
          "coord": [
            -0.6205000281333923,
            0.6685000061988831,
            1.412500023841858
          ]
        },
        {
          "atom_index": 2530,
          "name": "OH",
          "element": "O",
          "coord": [
            -0.7197999954223633,
            0.7364000082015991,
            1.3449000120162964
          ]
        }
      ]
    },
    {
      "id": "D:155",
      "chain": "D",
      "resseq": 155,
      "icode": "",
      "resname": "LEU",
      "hetflag": " ",
      "sasa": 0.0,
      "atoms": [
        {
          "atom_index": 2531,
          "name": "N",
          "element": "N",
          "coord": [
            0.007400000002235174,
            0.36730000376701355,
            1.5908000469207764
          ]
        },
        {
          "atom_index": 2532,
          "name": "CA",
          "element": "C",
          "coord": [
            0.1111999973654747,
            0.37959998846054077,
            1.6921000480651855
          ]
        },
        {
          "atom_index": 2533,
          "name": "C",
          "element": "C",
          "coord": [
            0.06870000064373016,
            0.4884999990463257,
            1.7906999588012695
          ]
        },
        {
          "atom_index": 2534,
          "name": "O",
          "element": "O",
          "coord": [
            0.028300000354647636,
            0.5985999703407288,
            1.7518999576568604
          ]
        },
        {
          "atom_index": 2535,
          "name": "CB",
          "element": "C",
          "coord": [
            0.24400000274181366,
            0.4180000126361847,
            1.628100037574768
          ]
        },
        {
          "atom_index": 2536,
          "name": "CG",
          "element": "C",
          "coord": [
            0.36399999260902405,
            0.4325999915599823,
            1.7209999561309814
          ]
        },
        {
          "atom_index": 2537,
          "name": "CD1",
          "element": "C",
          "coord": [
            0.4081999957561493,
            0.3000999987125397,
            1.7768000364303589
          ]
        },
        {
          "atom_index": 2538,
          "name": "CD2",
          "element": "C",
          "coord": [
            0.4779999852180481,
            0.49779999256134033,
            1.6414999961853027
          ]
        }
      ]
    },
    {
      "id": "D:156",
      "chain": "D",
      "resseq": 156,
      "icode": "",
      "resname": "LEU",
      "hetflag": " ",
      "sasa": 0.0,
      "atoms": [
        {
          "atom_index": 2539,
          "name": "N",
          "element": "N",
          "coord": [
            0.0794999971985817,
            0.4562000036239624,
            1.917799949645996
          ]
        },
        {
          "atom_index": 2540,
          "name": "CA",
          "element": "C",
          "coord": [
            0.05130000039935112,
            0.5461000204086304,
            2.0255000591278076
          ]
        },
        {
          "atom_index": 2541,
          "name": "C",
          "element": "C",
          "coord": [
            0.1720999926328659,
            0.5406000018119812,
            2.121500015258789
          ]
        },
        {
          "atom_index": 2542,
          "name": "O",
          "element": "O",
          "coord": [
            0.210999995470047,
            0.43479999899864197,
            2.16729998588562
          ]
        },
        {
          "atom_index": 2543,
          "name": "CB",
          "element": "C",
          "coord": [
            -0.07829999923706055,
            0.49970000982284546,
            2.093600034713745
          ]
        },
        {
          "atom_index": 2544,
          "name": "CG",
          "element": "C",
          "coord": [
            -0.13850000500679016,
            0.5746999979019165,
            2.2130000591278076
          ]
        },
        {
          "atom_index": 2545,
          "name": "CD1",
          "element": "C",
          "coord": [
            -0.1444000005722046,
            0.7229999899864197,
            2.187299966812134
          ]
        },
        {
          "atom_index": 2546,
          "name": "CD2",
          "element": "C",
          "coord": [
            -0.2784999907016754,
            0.5203999876976013,
            2.24429988861084
          ]
        }
      ]
    },
    {
      "id": "D:157",
      "chain": "D",
      "resseq": 157,
      "icode": "",
      "resname": "TYR",
      "hetflag": " ",
      "sasa": 0.0,
      "atoms": [
        {
          "atom_index": 2547,
          "name": "N",
          "element": "N",
          "coord": [
            0.23270000517368317,
            0.6552000045776367,
            2.148099899291992
          ]
        },
        {
          "atom_index": 2548,
          "name": "CA",
          "element": "C",
          "coord": [
            0.3407000005245209,
            0.6650999784469604,
            2.2446000576019287
          ]
        },
        {
          "atom_index": 2549,
          "name": "C",
          "element": "C",
          "coord": [
            0.30660000443458557,
            0.7706000208854675,
            2.3515000343322754
          ]
        },
        {
          "atom_index": 2550,
          "name": "O",
          "element": "O",
          "coord": [
            0.2231999933719635,
            0.8611000180244446,
            2.3287999629974365
          ]
        },
        {
          "atom_index": 2551,
          "name": "CB",
          "element": "C",
          "coord": [
            0.47440001368522644,
            0.6948999762535095,
            2.175299882888794
          ]
        },
        {
          "atom_index": 2552,
          "name": "CG",
          "element": "C",
          "coord": [
            0.4779999852180481,
            0.8233000040054321,
            2.095599889755249
          ]
        },
        {
          "atom_index": 2553,
          "name": "CD1",
          "element": "C",
          "coord": [
            0.4399999976158142,
            0.8248999714851379,
            1.962399959564209
          ]
        },
        {
          "atom_index": 2554,
          "name": "CD2",
          "element": "C",
          "coord": [
            0.5200999975204468,
            0.9426000118255615,
            2.1528000831604004
          ]
        },
        {
          "atom_index": 2555,
          "name": "CE1",
          "element": "C",
          "coord": [
            0.44179999828338623,
            0.9402999877929688,
            1.8896000385284424
          ]
        },
        {
          "atom_index": 2556,
          "name": "CE2",
          "element": "C",
          "coord": [
            0.5213000178337097,
            1.0600999593734741,
            2.0796000957489014
          ]
        },
        {
          "atom_index": 2557,
          "name": "CZ",
          "element": "C",
          "coord": [
            0.4823000133037567,
            1.0572999715805054,
            1.9472999572753906
          ]
        },
        {
          "atom_index": 2558,
          "name": "OH",
          "element": "O",
          "coord": [
            0.4830999970436096,
            1.1713000535964966,
            1.8707000017166138
          ]
        }
      ]
    },
    {
      "id": "D:158",
      "chain": "D",
      "resseq": 158,
      "icode": "",
      "resname": "SER",
      "hetflag": " ",
      "sasa": 0.0,
      "atoms": [
        {
          "atom_index": 2559,
          "name": "N",
          "element": "N",
          "coord": [
            0.36480000615119934,
            0.7515000104904175,
            2.4697999954223633
          ]
        },
        {
          "atom_index": 2560,
          "name": "CA",
          "element": "C",
          "coord": [
            0.3467000126838684,
            0.8396999835968018,
            2.585099935531616
          ]
        },
        {
          "atom_index": 2561,
          "name": "C",
          "element": "C",
          "coord": [
            0.4724999964237213,
            0.8403000235557556,
            2.6735000610351562
          ]
        },
        {
          "atom_index": 2562,
          "name": "O",
          "element": "O",
          "coord": [
            0.5259000062942505,
            0.7361999750137329,
            2.70740008354187
          ]
        },
        {
          "atom_index": 2563,
          "name": "CB",
          "element": "C",
          "coord": [
            0.22660000622272491,
            0.7950999736785889,
            2.6689000129699707
          ]
        },
        {
          "atom_index": 2564,
          "name": "OG",
          "element": "O",
          "coord": [
            0.24210000038146973,
            0.8264999985694885,
            2.8076000213623047
          ]
        }
      ]
    },
    {
      "id": "D:159",
      "chain": "D",
      "resseq": 159,
      "icode": "",
      "resname": "GLN",
      "hetflag": " ",
      "sasa": 0.0,
      "atoms": [
        {
          "atom_index": 2565,
          "name": "N",
          "element": "N",
          "coord": [
            0.5209000110626221,
            0.9591000080108643,
            2.704900026321411
          ]
        },
        {
          "atom_index": 2566,
          "name": "CA",
          "element": "C",
          "coord": [
            0.6236000061035156,
            0.978600025177002,
            2.802500009536743
          ]
        },
        {
          "atom_index": 2567,
          "name": "C",
          "element": "C",
          "coord": [
            0.5723999738693237,
            1.0707999467849731,
            2.9107000827789307
          ]
        },
        {
          "atom_index": 2568,
          "name": "O",
          "element": "O",
          "coord": [
            0.4993000030517578,
            1.1647000312805176,
            2.8838000297546387
          ]
        },
        {
          "atom_index": 2569,
          "name": "CB",
          "element": "C",
          "coord": [
            0.7476000189781189,
            1.0401999950408936,
            2.739500045776367
          ]
        },
        {
          "atom_index": 2570,
          "name": "CG",
          "element": "C",
          "coord": [
            0.8605999946594238,
            1.057800054550171,
            2.8431999683380127
          ]
        },
        {
          "atom_index": 2571,
          "name": "CD",
          "element": "C",
          "coord": [
            0.9919999837875366,
            1.094099998474121,
            2.7797999382019043
          ]
        },
        {
          "atom_index": 2572,
          "name": "NE2",
          "element": "N",
          "coord": [
            1.0396000146865845,
            1.218000054359436,
            2.803499937057495
          ]
        },
        {
          "atom_index": 2573,
          "name": "OE1",
          "element": "O",
          "coord": [
            1.0494999885559082,
            1.0124000310897827,
            2.7088000774383545
          ]
        }
      ]
    },
    {
      "id": "D:160",
      "chain": "D",
      "resseq": 160,
      "icode": "",
      "resname": "VAL",
      "hetflag": " ",
      "sasa": 0.0,
      "atoms": [
        {
          "atom_index": 2574,
          "name": "N",
          "element": "N",
          "coord": [
            0.609499990940094,
            1.0429999828338623,
            3.03439998626709
          ]
        },
        {
          "atom_index": 2575,
          "name": "CA",
          "element": "C",
          "coord": [
            0.5805000066757202,
            1.135200023651123,
            3.143899917602539
          ]
        },
        {
          "atom_index": 2576,
          "name": "C",
          "element": "C",
          "coord": [
            0.7074999809265137,
            1.152500033378601,
            3.22379994392395
          ]
        },
        {
          "atom_index": 2577,
          "name": "O",
          "element": "O",
          "coord": [
            0.7754999995231628,
            1.0542999505996704,
            3.2539000511169434
          ]
        },
        {
          "atom_index": 2578,
          "name": "CB",
          "element": "C",
          "coord": [
            0.46720001101493835,
            1.0844999551773071,
            3.231300115585327
          ]
        },
        {
          "atom_index": 2579,
          "name": "CG1",
          "element": "C",
          "coord": [
            0.4478999972343445,
            1.1749999523162842,
            3.356600046157837
          ]
        },
        {
          "atom_index": 2580,
          "name": "CG2",
          "element": "C",
          "coord": [
            0.337799996137619,
            1.0728000402450562,
            3.148400068283081
          ]
        }
      ]
    },
    {
      "id": "D:161",
      "chain": "D",
      "resseq": 161,
      "icode": "",
      "resname": "LEU",
      "hetflag": " ",
      "sasa": 0.0,
      "atoms": [
        {
          "atom_index": 2581,
          "name": "N",
          "element": "N",
          "coord": [
            0.7405999898910522,
            1.2771999835968018,
            3.256200075149536
          ]
        },
        {
          "atom_index": 2582,
          "name": "CA",
          "element": "C",
          "coord": [
            0.8622999787330627,
            1.3062000274658203,
            3.331199884414673
          ]
        },
        {
          "atom_index": 2583,
          "name": "C",
          "element": "C",
          "coord": [
            0.8253999948501587,
            1.3493000268936157,
            3.473400115966797
          ]
        },
        {
          "atom_index": 2584,
          "name": "O",
          "element": "O",
          "coord": [
            0.7627999782562256,
            1.4524999856948853,
            3.493299961090088
          ]
        },
        {
          "atom_index": 2585,
          "name": "CB",
          "element": "C",
          "coord": [
            0.9442999958992004,
            1.413100004196167,
            3.259500026702881
          ]
        },
        {
          "atom_index": 2586,
          "name": "CG",
          "element": "C",
          "coord": [
            1.059499979019165,
            1.4769999980926514,
            3.336400032043457
          ]
        },
        {
          "atom_index": 2587,
          "name": "CD1",
          "element": "C",
          "coord": [
            1.1597000360488892,
            1.3763999938964844,
            3.384200096130371
          ]
        },
        {
          "atom_index": 2588,
          "name": "CD2",
          "element": "C",
          "coord": [
            1.1267999410629272,
            1.5782999992370605,
            3.246999979019165
          ]
        }
      ]
    },
    {
      "id": "D:162",
      "chain": "D",
      "resseq": 162,
      "icode": "",
      "resname": "PHE",
      "hetflag": " ",
      "sasa": 0.0,
      "atoms": [
        {
          "atom_index": 2589,
          "name": "N",
          "element": "N",
          "coord": [
            0.863099992275238,
            1.267699956893921,
            3.5708000659942627
          ]
        },
        {
          "atom_index": 2590,
          "name": "CA",
          "element": "C",
          "coord": [
            0.8274999856948853,
            1.2893999814987183,
            3.7114999294281006
          ]
        },
        {
          "atom_index": 2591,
          "name": "C",
          "element": "C",
          "coord": [
            0.9320999979972839,
            1.37090003490448,
            3.7890000343322754
          ]
        },
        {
          "atom_index": 2592,
          "name": "O",
          "element": "O",
          "coord": [
            1.0520999431610107,
            1.3625999689102173,
            3.7616000175476074
          ]
        },
        {
          "atom_index": 2593,
          "name": "CB",
          "element": "C",
          "coord": [
            0.8054999709129333,
            1.1548000574111938,
            3.780900001525879
          ]
        },
        {
          "atom_index": 2594,
          "name": "CG",
          "element": "C",
          "coord": [
            0.6891999840736389,
            1.0764000415802002,
            3.7251999378204346
          ]
        },
        {
          "atom_index": 2595,
          "name": "CD1",
          "element": "C",
          "coord": [
            0.704800009727478,
            0.9973999857902527,
            3.6119000911712646
          ]
        },
        {
          "atom_index": 2596,
          "name": "CD2",
          "element": "C",
          "coord": [
            0.5638999938964844,
            1.0824999809265137,
            3.7857000827789307
          ]
        },
        {
          "atom_index": 2597,
          "name": "CE1",
          "element": "C",
          "coord": [
            0.5993000268936157,
            0.9243000149726868,
            3.560699939727783
          ]
        },
        {
          "atom_index": 2598,
          "name": "CE2",
          "element": "C",
          "coord": [
            0.4562999904155731,
            1.0099999904632568,
            3.734100103378296
          ]
        },
        {
          "atom_index": 2599,
          "name": "CZ",
          "element": "C",
          "coord": [
            0.47350001335144043,
            0.9314000010490417,
            3.621000051498413
          ]
        }
      ]
    },
    {
      "id": "D:163",
      "chain": "D",
      "resseq": 163,
      "icode": "",
      "resname": "HIS",
      "hetflag": " ",
      "sasa": 0.0,
      "atoms": [
        {
          "atom_index": 2600,
          "name": "N",
          "element": "N",
          "coord": [
            0.8844000101089478,
            1.4527000188827515,
            3.882699966430664
          ]
        },
        {
          "atom_index": 2601,
          "name": "CA",
          "element": "C",
          "coord": [
            0.9689000248908997,
            1.517899990081787,
            3.9825000762939453
          ]
        },
        {
          "atom_index": 2602,
          "name": "C",
          "element": "C",
          "coord": [
            0.9562000036239624,
            1.447700023651123,
            4.117700099945068
          ]
        },
        {
          "atom_index": 2603,
          "name": "O",
          "element": "O",
          "coord": [
            1.030500054359436,
            1.4780000448226929,
            4.211299896240234
          ]
        },
        {
          "atom_index": 2604,
          "name": "CB",
          "element": "C",
          "coord": [
            0.9289000034332275,
            1.6649999618530273,
            4.0
          ]
        },
        {
          "atom_index": 2605,
          "name": "CG",
          "element": "C",
          "coord": [
            0.9355999827384949,
            1.7455999851226807,
            3.874000072479248
          ]
        },
        {
          "atom_index": 2606,
          "name": "CD2",
          "element": "C",
          "coord": [
            1.0125999450683594,
            1.732100009918213,
            3.763400077819824
          ]
        },
        {
          "atom_index": 2607,
          "name": "ND1",
          "element": "N",
          "coord": [
            0.8562999963760376,
            1.8562999963760376,
            3.8522000312805176
          ]
        },
        {
          "atom_index": 2608,
          "name": "CE1",
          "element": "C",
          "coord": [
            0.883400022983551,
            1.9069000482559204,
            3.7334001064300537
          ]
        },
        {
          "atom_index": 2609,
          "name": "NE2",
          "element": "N",
          "coord": [
            0.9779000282287598,
            1.8335000276565552,
            3.677299976348877
          ]
        }
      ]
    },
    {
      "id": "D:164",
      "chain": "D",
      "resseq": 164,
      "icode": "",
      "resname": "ASP",
      "hetflag": " ",
      "sasa": 0.0,
      "atoms": [
        {
          "atom_index": 2610,
          "name": "N",
          "element": "N",
          "coord": [
            0.8611000180244446,
            1.354200005531311,
            4.1265997886657715
          ]
        },
        {
          "atom_index": 2611,
          "name": "CA",
          "element": "C",
          "coord": [
            0.817300021648407,
            1.2956000566482544,
            4.253900051116943
          ]
        },
        {
          "atom_index": 2612,
          "name": "C",
          "element": "C",
          "coord": [
            0.921999990940094,
            1.1971999406814575,
            4.310100078582764
          ]
        },
        {
          "atom_index": 2613,
          "name": "O",
          "element": "O",
          "coord": [
            1.0306999683380127,
            1.1861000061035156,
            4.25540018081665
          ]
        },
        {
          "atom_index": 2614,
          "name": "CB",
          "element": "C",
          "coord": [
            0.6801999807357788,
            1.2275999784469604,
            4.2342000007629395
          ]
        },
        {
          "atom_index": 2615,
          "name": "CG",
          "element": "C",
          "coord": [
            0.5785999894142151,
            1.267199993133545,
            4.341000080108643
          ]
        },
        {
          "atom_index": 2616,
          "name": "OD1",
          "element": "O",
          "coord": [
            0.45910000801086426,
            1.2836999893188477,
            4.307199954986572
          ]
        },
        {
          "atom_index": 2617,
          "name": "OD2",
          "element": "O",
          "coord": [
            0.6092000007629395,
            1.2832000255584717,
            4.461299896240234
          ]
        }
      ]
    },
    {
      "id": "D:165",
      "chain": "D",
      "resseq": 165,
      "icode": "",
      "resname": "VAL",
      "hetflag": " ",
      "sasa": 0.7684862613677979,
      "atoms": [
        {
          "atom_index": 2618,
          "name": "N",
          "element": "N",
          "coord": [
            0.891700029373169,
            1.1272000074386597,
            4.419000148773193
          ]
        },
        {
          "atom_index": 2619,
          "name": "CA",
          "element": "C",
          "coord": [
            0.9901000261306763,
            1.0364999771118164,
            4.478499889373779
          ]
        },
        {
          "atom_index": 2620,
          "name": "C",
          "element": "C",
          "coord": [
            0.9273999929428101,
            0.9204000234603882,
            4.555799961090088
          ]
        },
        {
          "atom_index": 2621,
          "name": "O",
          "element": "O",
          "coord": [
            0.9751999974250793,
            0.8847000002861023,
            4.66349983215332
          ]
        },
        {
          "atom_index": 2622,
          "name": "CB",
          "element": "C",
          "coord": [
            1.0836000442504883,
            1.1157000064849854,
            4.570499897003174
          ]
        }
      ]
    },
    {
      "id": "D:166",
      "chain": "D",
      "resseq": 166,
      "icode": "",
      "resname": "THR",
      "hetflag": " ",
      "sasa": 0.5360075831413269,
      "atoms": [
        {
          "atom_index": 2623,
          "name": "N",
          "element": "N",
          "coord": [
            0.8238000273704529,
            0.8586000204086304,
            4.49970006942749
          ]
        },
        {
          "atom_index": 2624,
          "name": "CA",
          "element": "C",
          "coord": [
            0.7387999892234802,
            0.7687000036239624,
            4.57859992980957
          ]
        },
        {
          "atom_index": 2625,
          "name": "C",
          "element": "C",
          "coord": [
            0.7231000065803528,
            0.6273999810218811,
            4.521599769592285
          ]
        },
        {
          "atom_index": 2626,
          "name": "O",
          "element": "O",
          "coord": [
            0.7594000101089478,
            0.6001999974250793,
            4.406400203704834
          ]
        },
        {
          "atom_index": 2627,
          "name": "CB",
          "element": "C",
          "coord": [
            0.5997999906539917,
            0.8355000019073486,
            4.602499961853027
          ]
        },
        {
          "atom_index": 2628,
          "name": "CG2",
          "element": "C",
          "coord": [
            0.49619999527931213,
            0.7928000092506409,
            4.497499942779541
          ]
        },
        {
          "atom_index": 2629,
          "name": "OG1",
          "element": "O",
          "coord": [
            0.5443999767303467,
            0.7922000288963318,
            4.727499961853027
          ]
        }
      ]
    },
    {
      "id": "D:167",
      "chain": "D",
      "resseq": 167,
      "icode": "",
      "resname": "PHE",
      "hetflag": " ",
      "sasa": 0.0,
      "atoms": [
        {
          "atom_index": 2630,
          "name": "N",
          "element": "N",
          "coord": [
            0.6665999889373779,
            0.5407999753952026,
            4.606500148773193
          ]
        },
        {
          "atom_index": 2631,
          "name": "CA",
          "element": "C",
          "coord": [
            0.6431000232696533,
            0.39820000529289246,
            4.58050012588501
          ]
        },
        {
          "atom_index": 2632,
          "name": "C",
          "element": "C",
          "coord": [
            0.6759999990463257,
            0.3553999960422516,
            4.438399791717529
          ]
        },
        {
          "atom_index": 2633,
          "name": "O",
          "element": "O",
          "coord": [
            0.7930999994277954,
            0.3319999873638153,
            4.405600070953369
          ]
        },
        {
          "atom_index": 2634,
          "name": "CB",
          "element": "C",
          "coord": [
            0.4984999895095825,
            0.3596000075340271,
            4.619900226593018
          ]
        }
      ]
    },
    {
      "id": "D:168",
      "chain": "D",
      "resseq": 168,
      "icode": "",
      "resname": "THR",
      "hetflag": " ",
      "sasa": 0.0,
      "atoms": [
        {
          "atom_index": 2635,
          "name": "N",
          "element": "N",
          "coord": [
            0.5728999972343445,
            0.3418999910354614,
            4.355999946594238
          ]
        },
        {
          "atom_index": 2636,
          "name": "CA",
          "element": "C",
          "coord": [
            0.5898000001907349,
            0.334199994802475,
            4.2129998207092285
          ]
        },
        {
          "atom_index": 2637,
          "name": "C",
          "element": "C",
          "coord": [
            0.4999000132083893,
            0.44020000100135803,
            4.1529998779296875
          ]
        },
        {
          "atom_index": 2638,
          "name": "O",
          "element": "O",
          "coord": [
            0.3928999900817871,
            0.4699000120162964,
            4.2067999839782715
          ]
        },
        {
          "atom_index": 2639,
          "name": "CB",
          "element": "C",
          "coord": [
            0.5519999861717224,
            0.19589999318122864,
            4.161399841308594
          ]
        }
      ]
    },
    {
      "id": "D:169",
      "chain": "D",
      "resseq": 169,
      "icode": "",
      "resname": "MET",
      "hetflag": " ",
      "sasa": 0.0,
      "atoms": [
        {
          "atom_index": 2640,
          "name": "N",
          "element": "N",
          "coord": [
            0.5464000105857849,
            0.5001999735832214,
            4.044000148773193
          ]
        },
        {
          "atom_index": 2641,
          "name": "CA",
          "element": "C",
          "coord": [
            0.46209999918937683,
            0.5819000005722046,
            3.960599899291992
          ]
        },
        {
          "atom_index": 2642,
          "name": "C",
          "element": "C",
          "coord": [
            0.4794999957084656,
            0.5335000157356262,
            3.8160998821258545
          ]
        },
        {
          "atom_index": 2643,
          "name": "O",
          "element": "O",
          "coord": [
            0.5217000246047974,
            0.4196999967098236,
            3.791800022125244
          ]
        },
        {
          "atom_index": 2644,
          "name": "CB",
          "element": "C",
          "coord": [
            0.49140000343322754,
            0.7315999865531921,
            3.980799913406372
          ]
        },
        {
          "atom_index": 2645,
          "name": "CG",
          "element": "C",
          "coord": [
            0.4738999903202057,
            0.7788000106811523,
            4.126299858093262
          ]
        },
        {
          "atom_index": 2646,
          "name": "SD",
          "element": "S",
          "coord": [
            0.4390999972820282,
            0.958299994468689,
            4.148399829864502
          ]
        },
        {
          "atom_index": 2647,
          "name": "CE",
          "element": "C",
          "coord": [
            0.3149000108242035,
            0.960099995136261,
            4.293499946594238
          ]
        }
      ]
    },
    {
      "id": "D:170",
      "chain": "D",
      "resseq": 170,
      "icode": "",
      "resname": "GLY",
      "hetflag": " ",
      "sasa": 0.0,
      "atoms": [
        {
          "atom_index": 2648,
          "name": "N",
          "element": "N",
          "coord": [
            0.44350001215934753,
            0.6171000003814697,
            3.7207999229431152
          ]
        },
        {
          "atom_index": 2649,
          "name": "CA",
          "element": "C",
          "coord": [
            0.42309999465942383,
            0.5720000267028809,
            3.5848000049591064
          ]
        },
        {
          "atom_index": 2650,
          "name": "C",
          "element": "C",
          "coord": [
            0.2816999852657318,
            0.6032000184059143,
            3.540800094604492
          ]
        },
        {
          "atom_index": 2651,
          "name": "O",
          "element": "O",
          "coord": [
            0.1973000019788742,
            0.6442000269889832,
            3.620800018310547
          ]
        }
      ]
    },
    {
      "id": "D:171",
      "chain": "D",
      "resseq": 171,
      "icode": "",
      "resname": "GLN",
      "hetflag": " ",
      "sasa": 0.0,
      "atoms": [
        {
          "atom_index": 2652,
          "name": "N",
          "element": "N",
          "coord": [
            0.2547999918460846,
            0.5823000073432922,
            3.4128000736236572
          ]
        },
        {
          "atom_index": 2653,
          "name": "CA",
          "element": "C",
          "coord": [
            0.1306000053882599,
            0.6276000142097473,
            3.3533999919891357
          ]
        },
        {
          "atom_index": 2654,
          "name": "C",
          "element": "C",
          "coord": [
            0.05570000037550926,
            0.5092999935150146,
            3.292799949645996
          ]
        },
        {
          "atom_index": 2655,
          "name": "O",
          "element": "O",
          "coord": [
            0.11659999936819077,
            0.4092000126838684,
            3.2571001052856445
          ]
        },
        {
          "atom_index": 2656,
          "name": "CB",
          "element": "C",
          "coord": [
            0.16060000658035278,
            0.7368999719619751,
            3.25
          ]
        },
        {
          "atom_index": 2657,
          "name": "CG",
          "element": "C",
          "coord": [
            0.2287999987602234,
            0.6884999871253967,
            3.121999979019165
          ]
        },
        {
          "atom_index": 2658,
          "name": "CD",
          "element": "C",
          "coord": [
            0.37869998812675476,
            0.708299994468689,
            3.1221001148223877
          ]
        },
        {
          "atom_index": 2659,
          "name": "NE2",
          "element": "N",
          "coord": [
            0.4375,
            0.7235000133514404,
            3.002700090408325
          ]
        },
        {
          "atom_index": 2660,
          "name": "OE1",
          "element": "O",
          "coord": [
            0.4410000145435333,
            0.7106999754905701,
            3.2281999588012695
          ]
        }
      ]
    },
    {
      "id": "D:172",
      "chain": "D",
      "resseq": 172,
      "icode": "",
      "resname": "VAL",
      "hetflag": " ",
      "sasa": 0.0,
      "atoms": [
        {
          "atom_index": 2661,
          "name": "N",
          "element": "N",
          "coord": [
            -0.07649999856948853,
            0.5224999785423279,
            3.2841999530792236
          ]
        },
        {
          "atom_index": 2662,
          "name": "CA",
          "element": "C",
          "coord": [
            -0.16529999673366547,
            0.41929998993873596,
            3.231600046157837
          ]
        },
        {
          "atom_index": 2663,
          "name": "C",
          "element": "C",
          "coord": [
            -0.24060000479221344,
            0.4787999987602234,
            3.112799882888794
          ]
        },
        {
          "atom_index": 2664,
          "name": "O",
          "element": "O",
          "coord": [
            -0.3208000063896179,
            0.5719000101089478,
            3.1294000148773193
          ]
        },
        {
          "atom_index": 2665,
          "name": "CB",
          "element": "C",
          "coord": [
            -0.2669999897480011,
            0.37459999322891235,
            3.3382999897003174
          ]
        },
        {
          "atom_index": 2666,
          "name": "CG1",
          "element": "C",
          "coord": [
            -0.3668000102043152,
            0.27239999175071716,
            3.2816998958587646
          ]
        },
        {
          "atom_index": 2667,
          "name": "CG2",
          "element": "C",
          "coord": [
            -0.19480000436306,
            0.3199999928474426,
            3.4621999263763428
          ]
        }
      ]
    },
    {
      "id": "D:173",
      "chain": "D",
      "resseq": 173,
      "icode": "",
      "resname": "VAL",
      "hetflag": " ",
      "sasa": 0.0,
      "atoms": [
        {
          "atom_index": 2668,
          "name": "N",
          "element": "N",
          "coord": [
            -0.2142000049352646,
            0.42660000920295715,
            2.9934000968933105
          ]
        },
        {
          "atom_index": 2669,
          "name": "CA",
          "element": "C",
          "coord": [
            -0.2791999876499176,
            0.47540000081062317,
            2.8719000816345215
          ]
        },
        {
          "atom_index": 2670,
          "name": "C",
          "element": "C",
          "coord": [
            -0.390500009059906,
            0.3788999915122986,
            2.8362998962402344
          ]
        },
        {
          "atom_index": 2671,
          "name": "O",
          "element": "O",
          "coord": [
            -0.3682999908924103,
            0.25859999656677246,
            2.8248000144958496
          ]
        },
        {
          "atom_index": 2672,
          "name": "CB",
          "element": "C",
          "coord": [
            -0.18230000138282776,
            0.4844000041484833,
            2.7553000450134277
          ]
        },
        {
          "atom_index": 2673,
          "name": "CG1",
          "element": "C",
          "coord": [
            -0.2524000108242035,
            0.5440000295639038,
            2.6310999393463135
          ]
        },
        {
          "atom_index": 2674,
          "name": "CG2",
          "element": "C",
          "coord": [
            -0.057500001043081284,
            0.5658000111579895,
            2.7939000129699707
          ]
        }
      ]
    },
    {
      "id": "D:174",
      "chain": "D",
      "resseq": 174,
      "icode": "",
      "resname": "SER",
      "hetflag": " ",
      "sasa": 0.0,
      "atoms": [
        {
          "atom_index": 2675,
          "name": "N",
          "element": "N",
          "coord": [
            -0.5110999941825867,
            0.4318000078201294,
            2.820499897003174
          ]
        },
        {
          "atom_index": 2676,
          "name": "CA",
          "element": "C",
          "coord": [
            -0.630299985408783,
            0.34950000047683716,
            2.8036999702453613
          ]
        },
        {
          "atom_index": 2677,
          "name": "C",
          "element": "C",
          "coord": [
            -0.718999981880188,
            0.4092000126838684,
            2.6981000900268555
          ]
        },
        {
          "atom_index": 2678,
          "name": "O",
          "element": "O",
          "coord": [
            -0.6988999843597412,
            0.5224999785423279,
            2.6565001010894775
          ]
        },
        {
          "atom_index": 2679,
          "name": "CB",
          "element": "C",
          "coord": [
            -0.707099974155426,
            0.34049999713897705,
            2.9356000423431396
          ]
        },
        {
          "atom_index": 2680,
          "name": "OG",
          "element": "O",
          "coord": [
            -0.6255000233650208,
            0.38179999589920044,
            3.043600082397461
          ]
        }
      ]
    },
    {
      "id": "D:175",
      "chain": "D",
      "resseq": 175,
      "icode": "",
      "resname": "ARG",
      "hetflag": " ",
      "sasa": 0.0,
      "atoms": [
        {
          "atom_index": 2681,
          "name": "N",
          "element": "N",
          "coord": [
            -0.8162000179290771,
            0.33000001311302185,
            2.654599905014038
          ]
        },
        {
          "atom_index": 2682,
          "name": "CA",
          "element": "C",
          "coord": [
            -0.9190000295639038,
            0.3765999972820282,
            2.563699960708618
          ]
        },
        {
          "atom_index": 2683,
          "name": "C",
          "element": "C",
          "coord": [
            -1.0546000003814697,
            0.3336000144481659,
            2.6149001121520996
          ]
        },
        {
          "atom_index": 2684,
          "name": "O",
          "element": "O",
          "coord": [
            -1.069700002670288,
            0.22450000047683716,
            2.667099952697754
          ]
        },
        {
          "atom_index": 2685,
          "name": "CB",
          "element": "C",
          "coord": [
            -0.8934000134468079,
            0.3246999979019165,
            2.4212000370025635
          ]
        },
        {
          "atom_index": 2686,
          "name": "CG",
          "element": "C",
          "coord": [
            -0.9217000007629395,
            0.1761000007390976,
            2.3945000171661377
          ]
        },
        {
          "atom_index": 2687,
          "name": "CD",
          "element": "C",
          "coord": [
            -1.0003000497817993,
            0.15379999577999115,
            2.2674999237060547
          ]
        },
        {
          "atom_index": 2688,
          "name": "NE",
          "element": "N",
          "coord": [
            -1.0650999546051025,
            0.02419999986886978,
            2.2669999599456787
          ]
        },
        {
          "atom_index": 2689,
          "name": "CZ",
          "element": "C",
          "coord": [
            -1.194100022315979,
            0.002400000113993883,
            2.2430999279022217
          ]
        },
        {
          "atom_index": 2690,
          "name": "NH1",
          "element": "N",
          "coord": [
            -1.2776999473571777,
            0.1005999967455864,
            2.2118000984191895
          ]
        },
        {
          "atom_index": 2691,
          "name": "NH2",
          "element": "N",
          "coord": [
            -1.2401000261306763,
            -0.12129999697208405,
            2.248300075531006
          ]
        }
      ]
    },
    {
      "id": "D:176",
      "chain": "D",
      "resseq": 176,
      "icode": "",
      "resname": "GLU",
      "hetflag": " ",
      "sasa": 0.6936569213867188,
      "atoms": [
        {
          "atom_index": 2692,
          "name": "N",
          "element": "N",
          "coord": [
            -1.1531000137329102,
            0.42100000381469727,
            2.601099967956543
          ]
        },
        {
          "atom_index": 2693,
          "name": "CA",
          "element": "C",
          "coord": [
            -1.2897000312805176,
            0.3901999890804291,
            2.637399911880493
          ]
        },
        {
          "atom_index": 2694,
          "name": "C",
          "element": "C",
          "coord": [
            -1.3783999681472778,
            0.41780000925064087,
            2.515199899673462
          ]
        },
        {
          "atom_index": 2695,
          "name": "O",
          "element": "O",
          "coord": [
            -1.3808000087738037,
            0.5286999940872192,
            2.4625000953674316
          ]
        },
        {
          "atom_index": 2696,
          "name": "CB",
          "element": "C",
          "coord": [
            -1.3356000185012817,
            0.47350001335144043,
            2.7581000328063965
          ]
        },
        {
          "atom_index": 2697,
          "name": "CG",
          "element": "C",
          "coord": [
            -1.4774999618530273,
            0.43799999356269836,
            2.8041000366210938
          ]
        },
        {
          "atom_index": 2698,
          "name": "CD",
          "element": "C",
          "coord": [
            -1.5228999853134155,
            0.5101000070571899,
            2.931299924850464
          ]
        },
        {
          "atom_index": 2699,
          "name": "OE1",
          "element": "O",
          "coord": [
            -1.4819999933242798,
            0.6261000037193298,
            2.9539999961853027
          ]
        },
        {
          "atom_index": 2700,
          "name": "OE2",
          "element": "O",
          "coord": [
            -1.6017999649047852,
            0.45100000500679016,
            3.0083999633789062
          ]
        }
      ]
    },
    {
      "id": "D:177",
      "chain": "D",
      "resseq": 177,
      "icode": "",
      "resname": "GLY",
      "hetflag": " ",
      "sasa": 0.0,
      "atoms": [
        {
          "atom_index": 2701,
          "name": "N",
          "element": "N",
          "coord": [
            -1.4532999992370605,
            0.3165000081062317,
            2.4728000164031982
          ]
        },
        {
          "atom_index": 2702,
          "name": "CA",
          "element": "C",
          "coord": [
            -1.5326000452041626,
            0.32519999146461487,
            2.351799964904785
          ]
        },
        {
          "atom_index": 2703,
          "name": "C",
          "element": "C",
          "coord": [
            -1.6780999898910522,
            0.3086000084877014,
            2.382200002670288
          ]
        },
        {
          "atom_index": 2704,
          "name": "O",
          "element": "O",
          "coord": [
            -1.7269999980926514,
            0.36320000886917114,
            2.4811999797821045
          ]
        }
      ]
    },
    {
      "id": "D:178",
      "chain": "D",
      "resseq": 178,
      "icode": "",
      "resname": "GLN",
      "hetflag": " ",
      "sasa": 4.063876152038574,
      "atoms": [
        {
          "atom_index": 2705,
          "name": "N",
          "element": "N",
          "coord": [
            -1.7482000589370728,
            0.2353000044822693,
            2.2959001064300537
          ]
        },
        {
          "atom_index": 2706,
          "name": "CA",
          "element": "C",
          "coord": [
            -1.8912999629974365,
            0.21299999952316284,
            2.312700033187866
          ]
        },
        {
          "atom_index": 2707,
          "name": "C",
          "element": "C",
          "coord": [
            -1.9140000343322754,
            0.10520000010728836,
            2.4189999103546143
          ]
        },
        {
          "atom_index": 2708,
          "name": "O",
          "element": "O",
          "coord": [
            -1.922700047492981,
            -0.013700000010430813,
            2.38700008392334
          ]
        },
        {
          "atom_index": 2709,
          "name": "CB",
          "element": "C",
          "coord": [
            -1.955899953842163,
            0.17299999296665192,
            2.1791000366210938
          ]
        }
      ]
    },
    {
      "id": "D:179",
      "chain": "D",
      "resseq": 179,
      "icode": "",
      "resname": "GLY",
      "hetflag": " ",
      "sasa": 4.786977767944336,
      "atoms": [
        {
          "atom_index": 2710,
          "name": "N",
          "element": "N",
          "coord": [
            -1.9211000204086304,
            0.14839999377727509,
            2.545300006866455
          ]
        },
        {
          "atom_index": 2711,
          "name": "CA",
          "element": "C",
          "coord": [
            -1.9463000297546387,
            0.060499999672174454,
            2.6582999229431152
          ]
        },
        {
          "atom_index": 2712,
          "name": "C",
          "element": "C",
          "coord": [
            -1.8310999870300293,
            0.05000000074505806,
            2.757699966430664
          ]
        },
        {
          "atom_index": 2713,
          "name": "O",
          "element": "O",
          "coord": [
            -1.8476999998092651,
            0.08370000123977661,
            2.8756000995635986
          ]
        }
      ]
    },
    {
      "id": "D:180",
      "chain": "D",
      "resseq": 180,
      "icode": "",
      "resname": "ARG",
      "hetflag": " ",
      "sasa": 2.1295204162597656,
      "atoms": [
        {
          "atom_index": 2714,
          "name": "N",
          "element": "N",
          "coord": [
            -1.7145999670028687,
            0.00570000009611249,
            2.7105000019073486
          ]
        },
        {
          "atom_index": 2715,
          "name": "CA",
          "element": "C",
          "coord": [
            -1.6123000383377075,
            -0.05040000006556511,
            2.7990000247955322
          ]
        },
        {
          "atom_index": 2716,
          "name": "C",
          "element": "C",
          "coord": [
            -1.476099967956543,
            0.021299999207258224,
            2.7936999797821045
          ]
        },
        {
          "atom_index": 2717,
          "name": "O",
          "element": "O",
          "coord": [
            -1.433500051498413,
            0.06780000030994415,
            2.688499927520752
          ]
        },
        {
          "atom_index": 2718,
          "name": "CB",
          "element": "C",
          "coord": [
            -1.5946999788284302,
            -0.19869999587535858,
            2.767899990081787
          ]
        }
      ]
    },
    {
      "id": "D:181",
      "chain": "D",
      "resseq": 181,
      "icode": "",
      "resname": "ARG",
      "hetflag": " ",
      "sasa": 0.4428892135620117,
      "atoms": [
        {
          "atom_index": 2719,
          "name": "N",
          "element": "N",
          "coord": [
            -1.410099983215332,
            0.027000000700354576,
            2.909600019454956
          ]
        },
        {
          "atom_index": 2720,
          "name": "CA",
          "element": "C",
          "coord": [
            -1.2802000045776367,
            0.09139999747276306,
            2.928499937057495
          ]
        },
        {
          "atom_index": 2721,
          "name": "C",
          "element": "C",
          "coord": [
            -1.1705000400543213,
            -0.016300000250339508,
            2.9249000549316406
          ]
        },
        {
          "atom_index": 2722,
          "name": "O",
          "element": "O",
          "coord": [
            -1.187600016593933,
            -0.12309999763965607,
            2.982100009918213
          ]
        },
        {
          "atom_index": 2723,
          "name": "CB",
          "element": "C",
          "coord": [
            -1.2812000513076782,
            0.1657000035047531,
            3.0625998973846436
          ]
        },
        {
          "atom_index": 2724,
          "name": "CG",
          "element": "C",
          "coord": [
            -1.146399974822998,
            0.20520000159740448,
            3.118799924850464
          ]
        },
        {
          "atom_index": 2725,
          "name": "CD",
          "element": "C",
          "coord": [
            -1.0728000402450562,
            0.304500013589859,
            3.0332000255584717
          ]
        },
        {
          "atom_index": 2726,
          "name": "NE",
          "element": "N",
          "coord": [
            -0.9726999998092651,
            0.3783000111579895,
            3.1096999645233154
          ]
        },
        {
          "atom_index": 2727,
          "name": "CZ",
          "element": "C",
          "coord": [
            -0.9951000213623047,
            0.4909999966621399,
            3.1768999099731445
          ]
        },
        {
          "atom_index": 2728,
          "name": "NH1",
          "element": "N",
          "coord": [
            -1.1160000562667847,
            0.5465999841690063,
            3.1812000274658203
          ]
        },
        {
          "atom_index": 2729,
          "name": "NH2",
          "element": "N",
          "coord": [
            -0.8948000073432922,
            0.5480999946594238,
            3.2421000003814697
          ]
        }
      ]
    },
    {
      "id": "D:182",
      "chain": "D",
      "resseq": 182,
      "icode": "",
      "resname": "GLU",
      "hetflag": " ",
      "sasa": 0.0,
      "atoms": [
        {
          "atom_index": 2730,
          "name": "N",
          "element": "N",
          "coord": [
            -1.05840003490448,
            0.011900000274181366,
            2.8589999675750732
          ]
        },
        {
          "atom_index": 2731,
          "name": "CA",
          "element": "C",
          "coord": [
            -0.9585999846458435,
            -0.09080000221729279,
            2.8306000232696533
          ]
        },
        {
          "atom_index": 2732,
          "name": "C",
          "element": "C",
          "coord": [
            -0.8169000148773193,
            -0.034699998795986176,
            2.835599899291992
          ]
        },
        {
          "atom_index": 2733,
          "name": "O",
          "element": "O",
          "coord": [
            -0.7835999727249146,
            0.05739999935030937,
            2.759999990463257
          ]
        },
        {
          "atom_index": 2734,
          "name": "CB",
          "element": "C",
          "coord": [
            -0.98580002784729,
            -0.15049999952316284,
            2.6916000843048096
          ]
        },
        {
          "atom_index": 2735,
          "name": "CG",
          "element": "C",
          "coord": [
            -0.8949000239372253,
            -0.2660999894142151,
            2.648900032043457
          ]
        },
        {
          "atom_index": 2736,
          "name": "CD",
          "element": "C",
          "coord": [
            -0.8851000070571899,
            -0.28060001134872437,
            2.496799945831299
          ]
        },
        {
          "atom_index": 2737,
          "name": "OE1",
          "element": "O",
          "coord": [
            -0.9815000295639038,
            -0.24369999766349792,
            2.4272000789642334
          ]
        },
        {
          "atom_index": 2738,
          "name": "OE2",
          "element": "O",
          "coord": [
            -0.781499981880188,
            -0.3296999931335449,
            2.4463999271392822
          ]
        }
      ]
    },
    {
      "id": "D:183",
      "chain": "D",
      "resseq": 183,
      "icode": "",
      "resname": "THR",
      "hetflag": " ",
      "sasa": 0.0,
      "atoms": [
        {
          "atom_index": 2739,
          "name": "N",
          "element": "N",
          "coord": [
            -0.732699990272522,
            -0.09200000017881393,
            2.921299934387207
          ]
        },
        {
          "atom_index": 2740,
          "name": "CA",
          "element": "C",
          "coord": [
            -0.5928999781608582,
            -0.051500000059604645,
            2.9267001152038574
          ]
        },
        {
          "atom_index": 2741,
          "name": "C",
          "element": "C",
          "coord": [
            -0.515999972820282,
            -0.10599999874830246,
            2.804800033569336
          ]
        },
        {
          "atom_index": 2742,
          "name": "O",
          "element": "O",
          "coord": [
            -0.5174999833106995,
            -0.2257000058889389,
            2.7769999504089355
          ]
        },
        {
          "atom_index": 2743,
          "name": "CB",
          "element": "C",
          "coord": [
            -0.5270000100135803,
            -0.0966000035405159,
            3.0599000453948975
          ]
        },
        {
          "atom_index": 2744,
          "name": "CG2",
          "element": "C",
          "coord": [
            -0.3785000145435333,
            -0.05530000105500221,
            3.065999984741211
          ]
        },
        {
          "atom_index": 2745,
          "name": "OG1",
          "element": "O",
          "coord": [
            -0.5853000283241272,
            -0.02459999918937683,
            3.1691999435424805
          ]
        }
      ]
    },
    {
      "id": "D:184",
      "chain": "D",
      "resseq": 184,
      "icode": "",
      "resname": "LEU",
      "hetflag": " ",
      "sasa": 0.0,
      "atoms": [
        {
          "atom_index": 2746,
          "name": "N",
          "element": "N",
          "coord": [
            -0.451200008392334,
            -0.014700000174343586,
            2.7334001064300537
          ]
        },
        {
          "atom_index": 2747,
          "name": "CA",
          "element": "C",
          "coord": [
            -0.3677000105381012,
            -0.04479999840259552,
            2.617000102996826
          ]
        },
        {
          "atom_index": 2748,
          "name": "C",
          "element": "C",
          "coord": [
            -0.22450000047683716,
            -0.07670000195503235,
            2.6593000888824463
          ]
        },
        {
          "atom_index": 2749,
          "name": "O",
          "element": "O",
          "coord": [
            -0.17309999465942383,
            -0.18389999866485596,
            2.629499912261963
          ]
        },
        {
          "atom_index": 2750,
          "name": "CB",
          "element": "C",
          "coord": [
            -0.36579999327659607,
            0.07490000128746033,
            2.5225000381469727
          ]
        },
        {
          "atom_index": 2751,
          "name": "CG",
          "element": "C",
          "coord": [
            -0.5033000111579895,
            0.12479999661445618,
            2.476099967956543
          ]
        },
        {
          "atom_index": 2752,
          "name": "CD1",
          "element": "C",
          "coord": [
            -0.48489999771118164,
            0.24400000274181366,
            2.3868000507354736
          ]
        },
        {
          "atom_index": 2753,
          "name": "CD2",
          "element": "C",
          "coord": [
            -0.5791000127792358,
            0.016100000590085983,
            2.401900053024292
          ]
        }
      ]
    },
    {
      "id": "D:185",
      "chain": "D",
      "resseq": 185,
      "icode": "",
      "resname": "PHE",
      "hetflag": " ",
      "sasa": 0.0,
      "atoms": [
        {
          "atom_index": 2754,
          "name": "N",
          "element": "N",
          "coord": [
            -0.1615000069141388,
            0.01720000058412552,
            2.728800058364868
          ]
        },
        {
          "atom_index": 2755,
          "name": "CA",
          "element": "C",
          "coord": [
            -0.026100000366568565,
            -0.0026000000070780516,
            2.780600070953369
          ]
        },
        {
          "atom_index": 2756,
          "name": "C",
          "element": "C",
          "coord": [
            0.003800000064074993,
            0.08529999852180481,
            2.900899887084961
          ]
        },
        {
          "atom_index": 2757,
          "name": "O",
          "element": "O",
          "coord": [
            -0.0632999986410141,
            0.18490000069141388,
            2.924999952316284
          ]
        },
        {
          "atom_index": 2758,
          "name": "CB",
          "element": "C",
          "coord": [
            0.08020000159740448,
            0.01940000057220459,
            2.6703999042510986
          ]
        },
        {
          "atom_index": 2759,
          "name": "CG",
          "element": "C",
          "coord": [
            0.09189999848604202,
            0.16210000216960907,
            2.622299909591675
          ]
        },
        {
          "atom_index": 2760,
          "name": "CD1",
          "element": "C",
          "coord": [
            0.18119999766349792,
            0.2498999983072281,
            2.6814000606536865
          ]
        },
        {
          "atom_index": 2761,
          "name": "CD2",
          "element": "C",
          "coord": [
            0.014800000004470348,
            0.2079000025987625,
            2.5157999992370605
          ]
        },
        {
          "atom_index": 2762,
          "name": "CE1",
          "element": "C",
          "coord": [
            0.19169999659061432,
            0.38029998540878296,
            2.6354000568389893
          ]
        },
        {
          "atom_index": 2763,
          "name": "CE2",
          "element": "C",
          "coord": [
            0.02539999969303608,
            0.3379000127315521,
            2.4707999229431152
          ]
        },
        {
          "atom_index": 2764,
          "name": "CZ",
          "element": "C",
          "coord": [
            0.1128000020980835,
            0.42320001125335693,
            2.5292999744415283
          ]
        }
      ]
    },
    {
      "id": "D:186",
      "chain": "D",
      "resseq": 186,
      "icode": "",
      "resname": "ARG",
      "hetflag": " ",
      "sasa": 0.0,
      "atoms": [
        {
          "atom_index": 2765,
          "name": "N",
          "element": "N",
          "coord": [
            0.10679999738931656,
            0.04699999839067459,
            2.9748001098632812
          ]
        },
        {
          "atom_index": 2766,
          "name": "CA",
          "element": "C",
          "coord": [
            0.14309999346733093,
            0.11240000277757645,
            3.099600076675415
          ]
        },
        {
          "atom_index": 2767,
          "name": "C",
          "element": "C",
          "coord": [
            0.29440000653266907,
            0.12110000103712082,
            3.108799934387207
          ]
        },
        {
          "atom_index": 2768,
          "name": "O",
          "element": "O",
          "coord": [
            0.36489999294281006,
            0.03480000048875809,
            3.0557000637054443
          ]
        },
        {
          "atom_index": 2769,
          "name": "CB",
          "element": "C",
          "coord": [
            0.08739999681711197,
            0.029899999499320984,
            3.2165000438690186
          ]
        },
        {
          "atom_index": 2770,
          "name": "CG",
          "element": "C",
          "coord": [
            0.09489999711513519,
            0.09220000356435776,
            3.3533999919891357
          ]
        },
        {
          "atom_index": 2771,
          "name": "CD",
          "element": "C",
          "coord": [
            -0.0012000000569969416,
            0.0272000003606081,
            3.4595000743865967
          ]
        },
        {
          "atom_index": 2772,
          "name": "NE",
          "element": "N",
          "coord": [
            0.042100001126527786,
            -0.10670000314712524,
            3.500999927520752
          ]
        },
        {
          "atom_index": 2773,
          "name": "CZ",
          "element": "C",
          "coord": [
            0.013100000098347664,
            -0.22030000388622284,
            3.437299966812134
          ]
        },
        {
          "atom_index": 2774,
          "name": "NH1",
          "element": "N",
          "coord": [
            -0.06120000034570694,
            -0.219200000166893,
            3.328000068664551
          ]
        },
        {
          "atom_index": 2775,
          "name": "NH2",
          "element": "N",
          "coord": [
            0.058800000697374344,
            -0.3370000123977661,
            3.483099937438965
          ]
        }
      ]
    },
    {
      "id": "D:187",
      "chain": "D",
      "resseq": 187,
      "icode": "",
      "resname": "CYS",
      "hetflag": " ",
      "sasa": 0.0,
      "atoms": [
        {
          "atom_index": 2776,
          "name": "N",
          "element": "N",
          "coord": [
            0.34299999475479126,
            0.22599999606609344,
            3.175299882888794
          ]
        },
        {
          "atom_index": 2777,
          "name": "CA",
          "element": "C",
          "coord": [
            0.4828000068664551,
            0.24050000309944153,
            3.2105000019073486
          ]
        },
        {
          "atom_index": 2778,
          "name": "C",
          "element": "C",
          "coord": [
            0.49380001425743103,
            0.24009999632835388,
            3.3619000911712646
          ]
        },
        {
          "atom_index": 2779,
          "name": "O",
          "element": "O",
          "coord": [
            0.4250999987125397,
            0.3174000084400177,
            3.427000045776367
          ]
        },
        {
          "atom_index": 2780,
          "name": "CB",
          "element": "C",
          "coord": [
            0.5378000140190125,
            0.3720000088214874,
            3.1542000770568848
          ]
        },
        {
          "atom_index": 2781,
          "name": "SG",
          "element": "S",
          "coord": [
            0.7146999835968018,
            0.3953999876976013,
            3.1772000789642334
          ]
        }
      ]
    },
    {
      "id": "D:188",
      "chain": "D",
      "resseq": 188,
      "icode": "",
      "resname": "ILE",
      "hetflag": " ",
      "sasa": 0.0,
      "atoms": [
        {
          "atom_index": 2782,
          "name": "N",
          "element": "N",
          "coord": [
            0.5799999833106995,
            0.1542000025510788,
            3.4175000190734863
          ]
        },
        {
          "atom_index": 2783,
          "name": "CA",
          "element": "C",
          "coord": [
            0.6047000288963318,
            0.14980000257492065,
            3.5622000694274902
          ]
        },
        {
          "atom_index": 2784,
          "name": "C",
          "element": "C",
          "coord": [
            0.7512000203132629,
            0.1754000037908554,
            3.6015000343322754
          ]
        },
        {
          "atom_index": 2785,
          "name": "O",
          "element": "O",
          "coord": [
            0.845300018787384,
            0.1257999986410141,
            3.539099931716919
          ]
        },
        {
          "atom_index": 2786,
          "name": "CB",
          "element": "C",
          "coord": [
            0.5619999766349792,
            0.014299999922513962,
            3.6221001148223877
          ]
        },
        {
          "atom_index": 2787,
          "name": "CG1",
          "element": "C",
          "coord": [
            0.45089998841285706,
            -0.04899999871850014,
            3.5385000705718994
          ]
        },
        {
          "atom_index": 2788,
          "name": "CG2",
          "element": "C",
          "coord": [
            0.5152000188827515,
            0.033799998462200165,
            3.768399953842163
          ]
        },
        {
          "atom_index": 2789,
          "name": "CD1",
          "element": "C",
          "coord": [
            0.3801000118255615,
            -0.1657000035047531,
            3.609600067138672
          ]
        }
      ]
    },
    {
      "id": "D:189",
      "chain": "D",
      "resseq": 189,
      "icode": "",
      "resname": "ARG",
      "hetflag": " ",
      "sasa": 0.0,
      "atoms": [
        {
          "atom_index": 2790,
          "name": "N",
          "element": "N",
          "coord": [
            0.7681999802589417,
            0.2498999983072281,
            3.709700107574463
          ]
        },
        {
          "atom_index": 2791,
          "name": "CA",
          "element": "C",
          "coord": [
            0.8992999792098999,
            0.2791999876499176,
            3.764899969100952
          ]
        },
        {
          "atom_index": 2792,
          "name": "C",
          "element": "C",
          "coord": [
            0.8906000256538391,
            0.28299999237060547,
            3.919100046157837
          ]
        },
        {
          "atom_index": 2793,
          "name": "O",
          "element": "O",
          "coord": [
            0.7807000279426575,
            0.2937999963760376,
            3.9748001098632812
          ]
        },
        {
          "atom_index": 2794,
          "name": "CB",
          "element": "C",
          "coord": [
            0.9488999843597412,
            0.4106999933719635,
            3.704900026321411
          ]
        },
        {
          "atom_index": 2795,
          "name": "CG",
          "element": "C",
          "coord": [
            1.0836999416351318,
            0.45809999108314514,
            3.7507998943328857
          ]
        },
        {
          "atom_index": 2796,
          "name": "CD",
          "element": "C",
          "coord": [
            1.1993999481201172,
            0.3598000109195709,
            3.732800006866455
          ]
        },
        {
          "atom_index": 2797,
          "name": "NE",
          "element": "N",
          "coord": [
            1.312399983406067,
            0.40220001339912415,
            3.8157999515533447
          ]
        },
        {
          "atom_index": 2798,
          "name": "CZ",
          "element": "C",
          "coord": [
            1.393399953842163,
            0.5048999786376953,
            3.7878000736236572
          ]
        },
        {
          "atom_index": 2799,
          "name": "NH1",
          "element": "N",
          "coord": [
            1.3768999576568604,
            0.5767999887466431,
            3.6763999462127686
          ]
        },
        {
          "atom_index": 2800,
          "name": "NH2",
          "element": "N",
          "coord": [
            1.492400050163269,
            0.5358999967575073,
            3.8712000846862793
          ]
        }
      ]
    },
    {
      "id": "D:190",
      "chain": "D",
      "resseq": 190,
      "icode": "",
      "resname": "SER",
      "hetflag": " ",
      "sasa": 0.0,
      "atoms": [
        {
          "atom_index": 2801,
          "name": "N",
          "element": "N",
          "coord": [
            1.00600004196167,
            0.27160000801086426,
            3.986299991607666
          ]
        },
        {
          "atom_index": 2802,
          "name": "CA",
          "element": "C",
          "coord": [
            1.0153000354766846,
            0.2624000012874603,
            4.132800102233887
          ]
        },
        {
          "atom_index": 2803,
          "name": "C",
          "element": "C",
          "coord": [
            1.0347000360488892,
            0.399399995803833,
            4.199699878692627
          ]
        },
        {
          "atom_index": 2804,
          "name": "O",
          "element": "O",
          "coord": [
            1.1432000398635864,
            0.4320000112056732,
            4.251200199127197
          ]
        },
        {
          "atom_index": 2805,
          "name": "CB",
          "element": "C",
          "coord": [
            1.13100004196167,
            0.1696999967098236,
            4.171800136566162
          ]
        },
        {
          "atom_index": 2806,
          "name": "OG",
          "element": "O",
          "coord": [
            1.0852999687194824,
            0.03720000013709068,
            4.189000129699707
          ]
        }
      ]
    },
    {
      "id": "D:198",
      "chain": "D",
      "resseq": 198,
      "icode": "",
      "resname": "ALA",
      "hetflag": " ",
      "sasa": 0.9034329652786255,
      "atoms": [
        {
          "atom_index": 2807,
          "name": "N",
          "element": "N",
          "coord": [
            1.5476000308990479,
            1.2736999988555908,
            4.153900146484375
          ]
        },
        {
          "atom_index": 2808,
          "name": "CA",
          "element": "C",
          "coord": [
            1.4448000192642212,
            1.3774000406265259,
            4.146699905395508
          ]
        },
        {
          "atom_index": 2809,
          "name": "C",
          "element": "C",
          "coord": [
            1.3890999555587769,
            1.402400016784668,
            4.004700183868408
          ]
        },
        {
          "atom_index": 2810,
          "name": "O",
          "element": "O",
          "coord": [
            1.281000018119812,
            1.4573999643325806,
            3.9907000064849854
          ]
        },
        {
          "atom_index": 2811,
          "name": "CB",
          "element": "C",
          "coord": [
            1.497499942779541,
            1.5089000463485718,
            4.209400177001953
          ]
        }
      ]
    },
    {
      "id": "D:199",
      "chain": "D",
      "resseq": 199,
      "icode": "",
      "resname": "TYR",
      "hetflag": " ",
      "sasa": 2.176295757293701,
      "atoms": [
        {
          "atom_index": 2812,
          "name": "N",
          "element": "N",
          "coord": [
            1.4599000215530396,
            1.3622000217437744,
            3.899399995803833
          ]
        },
        {
          "atom_index": 2813,
          "name": "CA",
          "element": "C",
          "coord": [
            1.4046000242233276,
            1.3696999549865723,
            3.763200044631958
          ]
        },
        {
          "atom_index": 2814,
          "name": "C",
          "element": "C",
          "coord": [
            1.4012999534606934,
            1.2288000583648682,
            3.700200080871582
          ]
        },
        {
          "atom_index": 2815,
          "name": "O",
          "element": "O",
          "coord": [
            1.5048999786376953,
            1.160099983215332,
            3.69350004196167
          ]
        },
        {
          "atom_index": 2816,
          "name": "CB",
          "element": "C",
          "coord": [
            1.4878000020980835,
            1.4651000499725342,
            3.6763999462127686
          ]
        },
        {
          "atom_index": 2817,
          "name": "CG",
          "element": "C",
          "coord": [
            1.4740999937057495,
            1.6134999990463257,
            3.7081000804901123
          ]
        },
        {
          "atom_index": 2818,
          "name": "CD1",
          "element": "C",
          "coord": [
            1.5628999471664429,
            1.677899956703186,
            3.7957000732421875
          ]
        },
        {
          "atom_index": 2819,
          "name": "CD2",
          "element": "C",
          "coord": [
            1.3759000301361084,
            1.6899000406265259,
            3.647200107574463
          ]
        },
        {
          "atom_index": 2820,
          "name": "CE1",
          "element": "C",
          "coord": [
            1.5514999628067017,
            1.815600037574768,
            3.8241000175476074
          ]
        },
        {
          "atom_index": 2821,
          "name": "CE2",
          "element": "C",
          "coord": [
            1.3633999824523926,
            1.8265999555587769,
            3.6738998889923096
          ]
        },
        {
          "atom_index": 2822,
          "name": "CZ",
          "element": "C",
          "coord": [
            1.4510999917984009,
            1.8882999420166016,
            3.762500047683716
          ]
        },
        {
          "atom_index": 2823,
          "name": "OH",
          "element": "O",
          "coord": [
            1.4372999668121338,
            2.0220000743865967,
            3.785799980163574
          ]
        }
      ]
    },
    {
      "id": "D:200",
      "chain": "D",
      "resseq": 200,
      "icode": "",
      "resname": "ASN",
      "hetflag": " ",
      "sasa": 0.0,
      "atoms": [
        {
          "atom_index": 2824,
          "name": "N",
          "element": "N",
          "coord": [
            1.2836999893188477,
            1.184499979019165,
            3.6561999320983887
          ]
        },
        {
          "atom_index": 2825,
          "name": "CA",
          "element": "C",
          "coord": [
            1.2676000595092773,
            1.0475000143051147,
            3.6048998832702637
          ]
        },
        {
          "atom_index": 2826,
          "name": "C",
          "element": "C",
          "coord": [
            1.1575000286102295,
            1.031599998474121,
            3.501300096511841
          ]
        },
        {
          "atom_index": 2827,
          "name": "O",
          "element": "O",
          "coord": [
            1.0398000478744507,
            1.0440000295639038,
            3.533900022506714
          ]
        },
        {
          "atom_index": 2828,
          "name": "CB",
          "element": "C",
          "coord": [
            1.2422000169754028,
            0.9521999955177307,
            3.719599962234497
          ]
        },
        {
          "atom_index": 2829,
          "name": "CG",
          "element": "C",
          "coord": [
            1.3681999444961548,
            0.9218999743461609,
            3.7959001064300537
          ]
        },
        {
          "atom_index": 2830,
          "name": "ND2",
          "element": "N",
          "coord": [
            1.3859000205993652,
            0.9860000014305115,
            3.911099910736084
          ]
        },
        {
          "atom_index": 2831,
          "name": "OD1",
          "element": "O",
          "coord": [
            1.4524999856948853,
            0.8468999862670898,
            3.748199939727783
          ]
        }
      ]
    },
    {
      "id": "D:201",
      "chain": "D",
      "resseq": 201,
      "icode": "",
      "resname": "SER",
      "hetflag": " ",
      "sasa": 0.0,
      "atoms": [
        {
          "atom_index": 2832,
          "name": "N",
          "element": "N",
          "coord": [
            1.1966999769210815,
            1.0027999877929688,
            3.37719988822937
          ]
        },
        {
          "atom_index": 2833,
          "name": "CA",
          "element": "C",
          "coord": [
            1.1028000116348267,
            0.9943000078201294,
            3.2674999237060547
          ]
        },
        {
          "atom_index": 2834,
          "name": "C",
          "element": "C",
          "coord": [
            1.0595999956130981,
            0.8489999771118164,
            3.254699945449829
          ]
        },
        {
          "atom_index": 2835,
          "name": "O",
          "element": "O",
          "coord": [
            1.1382999420166016,
            0.7588000297546387,
            3.280900001525879
          ]
        },
        {
          "atom_index": 2836,
          "name": "CB",
          "element": "C",
          "coord": [
            1.1628999710083008,
            1.0491000413894653,
            3.135200023651123
          ]
        },
        {
          "atom_index": 2837,
          "name": "OG",
          "element": "O",
          "coord": [
            1.2723000049591064,
            0.9710999727249146,
            3.0871999263763428
          ]
        }
      ]
    },
    {
      "id": "D:202",
      "chain": "D",
      "resseq": 202,
      "icode": "",
      "resname": "CYS",
      "hetflag": " ",
      "sasa": 0.0,
      "atoms": [
        {
          "atom_index": 2838,
          "name": "N",
          "element": "N",
          "coord": [
            0.9337999820709229,
            0.8287000060081482,
            3.2160000801086426
          ]
        },
        {
          "atom_index": 2839,
          "name": "CA",
          "element": "C",
          "coord": [
            0.8763999938964844,
            0.6953999996185303,
            3.19950008392334
          ]
        },
        {
          "atom_index": 2840,
          "name": "C",
          "element": "C",
          "coord": [
            0.8119000196456909,
            0.6923999786376953,
            3.0592000484466553
          ]
        },
        {
          "atom_index": 2841,
          "name": "O",
          "element": "O",
          "coord": [
            0.7117999792098999,
            0.7616000175476074,
            3.0327999591827393
          ]
        },
        {
          "atom_index": 2842,
          "name": "CB",
          "element": "C",
          "coord": [
            0.7768999934196472,
            0.6625999808311462,
            3.3127999305725098
          ]
        },
        {
          "atom_index": 2843,
          "name": "SG",
          "element": "S",
          "coord": [
            0.7626000046730042,
            0.48510000109672546,
            3.35479998588562
          ]
        }
      ]
    },
    {
      "id": "D:203",
      "chain": "D",
      "resseq": 203,
      "icode": "",
      "resname": "TYR",
      "hetflag": " ",
      "sasa": 0.0,
      "atoms": [
        {
          "atom_index": 2844,
          "name": "N",
          "element": "N",
          "coord": [
            0.8712999820709229,
            0.6123999953269958,
            2.9704999923706055
          ]
        },
        {
          "atom_index": 2845,
          "name": "CA",
          "element": "C",
          "coord": [
            0.8255000114440918,
            0.6003000140190125,
            2.831399917602539
          ]
        },
        {
          "atom_index": 2846,
          "name": "C",
          "element": "C",
          "coord": [
            0.7694000005722046,
            0.462799996137619,
            2.8001999855041504
          ]
        },
        {
          "atom_index": 2847,
          "name": "O",
          "element": "O",
          "coord": [
            0.8228999972343445,
            0.36309999227523804,
            2.845400094985962
          ]
        },
        {
          "atom_index": 2848,
          "name": "CB",
          "element": "C",
          "coord": [
            0.9434000253677368,
            0.6251999735832214,
            2.7360000610351562
          ]
        },
        {
          "atom_index": 2849,
          "name": "CG",
          "element": "C",
          "coord": [
            0.9035000205039978,
            0.6256999969482422,
            2.5917999744415283
          ]
        },
        {
          "atom_index": 2850,
          "name": "CD1",
          "element": "C",
          "coord": [
            0.8726000189781189,
            0.7430999875068665,
            2.5297999382019043
          ]
        },
        {
          "atom_index": 2851,
          "name": "CD2",
          "element": "C",
          "coord": [
            0.8962000012397766,
            0.5078999996185303,
            2.517400026321411
          ]
        },
        {
          "atom_index": 2852,
          "name": "CE1",
          "element": "C",
          "coord": [
            0.8360999822616577,
            0.7472000122070312,
            2.399899959564209
          ]
        },
        {
          "atom_index": 2853,
          "name": "CE2",
          "element": "C",
          "coord": [
            0.8593999743461609,
            0.5115000009536743,
            2.3842999935150146
          ]
        },
        {
          "atom_index": 2854,
          "name": "CZ",
          "element": "C",
          "coord": [
            0.8289999961853027,
            0.6316999793052673,
            2.3271000385284424
          ]
        },
        {
          "atom_index": 2855,
          "name": "OH",
          "element": "O",
          "coord": [
            0.7914999723434448,
            0.6417999863624573,
            2.1963999271392822
          ]
        }
      ]
    },
    {
      "id": "D:204",
      "chain": "D",
      "resseq": 204,
      "icode": "",
      "resname": "SER",
      "hetflag": " ",
      "sasa": 0.0,
      "atoms": [
        {
          "atom_index": 2856,
          "name": "N",
          "element": "N",
          "coord": [
            0.6618000268936157,
            0.460099995136261,
            2.72160005569458
          ]
        },
        {
          "atom_index": 2857,
          "name": "CA",
          "element": "C",
          "coord": [
            0.6079000234603882,
            0.33799999952316284,
            2.6619999408721924
          ]
        },
        {
          "atom_index": 2858,
          "name": "C",
          "element": "C",
          "coord": [
            0.5271999835968018,
            0.3700999915599823,
            2.533600091934204
          ]
        },
        {
          "atom_index": 2859,
          "name": "O",
          "element": "O",
          "coord": [
            0.4918000102043152,
            0.4851999878883362,
            2.507699966430664
          ]
        },
        {
          "atom_index": 2860,
          "name": "CB",
          "element": "C",
          "coord": [
            0.519599974155426,
            0.26460000872612,
            2.7620999813079834
          ]
        },
        {
          "atom_index": 2861,
          "name": "OG",
          "element": "O",
          "coord": [
            0.4812000095844269,
            0.1348000019788742,
            2.7170000076293945
          ]
        }
      ]
    },
    {
      "id": "D:205",
      "chain": "D",
      "resseq": 205,
      "icode": "",
      "resname": "ALA",
      "hetflag": " ",
      "sasa": 0.0,
      "atoms": [
        {
          "atom_index": 2862,
          "name": "N",
          "element": "N",
          "coord": [
            0.49889999628067017,
            0.2667999863624573,
            2.4546000957489014
          ]
        },
        {
          "atom_index": 2863,
          "name": "CA",
          "element": "C",
          "coord": [
            0.4350000023841858,
            0.2824999988079071,
            2.325200080871582
          ]
        },
        {
          "atom_index": 2864,
          "name": "C",
          "element": "C",
          "coord": [
            0.3926999866962433,
            0.14659999310970306,
            2.274199962615967
          ]
        },
        {
          "atom_index": 2865,
          "name": "O",
          "element": "O",
          "coord": [
            0.44749999046325684,
            0.044199999421834946,
            2.315500020980835
          ]
        },
        {
          "atom_index": 2866,
          "name": "CB",
          "element": "C",
          "coord": [
            0.5331000089645386,
            0.3474999964237213,
            2.223599910736084
          ]
        }
      ]
    },
    {
      "id": "D:206",
      "chain": "D",
      "resseq": 206,
      "icode": "",
      "resname": "GLY",
      "hetflag": " ",
      "sasa": 0.0,
      "atoms": [
        {
          "atom_index": 2867,
          "name": "N",
          "element": "N",
          "coord": [
            0.2946999967098236,
            0.14669999480247498,
            2.184799909591675
          ]
        },
        {
          "atom_index": 2868,
          "name": "CA",
          "element": "C",
          "coord": [
            0.24740000069141388,
            0.026499999687075615,
            2.1191000938415527
          ]
        },
        {
          "atom_index": 2869,
          "name": "C",
          "element": "C",
          "coord": [
            0.1565999984741211,
            0.05810000002384186,
            2.0016000270843506
          ]
        },
        {
          "atom_index": 2870,
          "name": "O",
          "element": "O",
          "coord": [
            0.12269999831914902,
            0.17309999465942383,
            1.9749000072479248
          ]
        }
      ]
    },
    {
      "id": "D:207",
      "chain": "D",
      "resseq": 207,
      "icode": "",
      "resname": "VAL",
      "hetflag": " ",
      "sasa": 0.0,
      "atoms": [
        {
          "atom_index": 2871,
          "name": "N",
          "element": "N",
          "coord": [
            0.11800000071525574,
            -0.045899998396635056,
            1.929900050163269
          ]
        },
        {
          "atom_index": 2872,
          "name": "CA",
          "element": "C",
          "coord": [
            0.03189999982714653,
            -0.03139999881386757,
            1.8143999576568604
          ]
        },
        {
          "atom_index": 2873,
          "name": "C",
          "element": "C",
          "coord": [
            -0.10260000079870224,
            -0.09269999712705612,
            1.8449000120162964
          ]
        },
        {
          "atom_index": 2874,
          "name": "O",
          "element": "O",
          "coord": [
            -0.11100000143051147,
            -0.210099995136261,
            1.882699966430664
          ]
        },
        {
          "atom_index": 2875,
          "name": "CB",
          "element": "C",
          "coord": [
            0.09650000184774399,
            -0.09700000286102295,
            1.6943000555038452
          ]
        },
        {
          "atom_index": 2876,
          "name": "CG1",
          "element": "C",
          "coord": [
            0.0006000000284984708,
            -0.10019999742507935,
            1.5735000371932983
          ]
        },
        {
          "atom_index": 2877,
          "name": "CG2",
          "element": "C",
          "coord": [
            0.22529999911785126,
            -0.023600000888109207,
            1.6624000072479248
          ]
        }
      ]
    },
    {
      "id": "D:208",
      "chain": "D",
      "resseq": 208,
      "icode": "",
      "resname": "PHE",
      "hetflag": " ",
      "sasa": 0.0,
      "atoms": [
        {
          "atom_index": 2878,
          "name": "N",
          "element": "N",
          "coord": [
            -0.20819999277591705,
            -0.012900000438094139,
            1.829699993133545
          ]
        },
        {
          "atom_index": 2879,
          "name": "CA",
          "element": "C",
          "coord": [
            -0.34389999508857727,
            -0.05389999970793724,
            1.8671000003814697
          ]
        },
        {
          "atom_index": 2880,
          "name": "C",
          "element": "C",
          "coord": [
            -0.45210000872612,
            -0.016899999231100082,
            1.7668999433517456
          ]
        },
        {
          "atom_index": 2881,
          "name": "O",
          "element": "O",
          "coord": [
            -0.4410000145435333,
            0.08049999922513962,
            1.6914000511169434
          ]
        },
        {
          "atom_index": 2882,
          "name": "CB",
          "element": "C",
          "coord": [
            -0.38109999895095825,
            0.009100000374019146,
            2.000999927520752
          ]
        },
        {
          "atom_index": 2883,
          "name": "CG",
          "element": "C",
          "coord": [
            -0.2831999957561493,
            -0.021400000900030136,
            2.107599973678589
          ]
        },
        {
          "atom_index": 2884,
          "name": "CD1",
          "element": "C",
          "coord": [
            -0.1808999925851822,
            0.066600002348423,
            2.135699987411499
          ]
        },
        {
          "atom_index": 2885,
          "name": "CD2",
          "element": "C",
          "coord": [
            -0.29100000858306885,
            -0.14059999585151672,
            2.1763999462127686
          ]
        },
        {
          "atom_index": 2886,
          "name": "CE1",
          "element": "C",
          "coord": [
            -0.08780000358819962,
            0.03669999912381172,
            2.233299970626831
          ]
        },
        {
          "atom_index": 2887,
          "name": "CE2",
          "element": "C",
          "coord": [
            -0.1972000002861023,
            -0.17149999737739563,
            2.272900104522705
          ]
        },
        {
          "atom_index": 2888,
          "name": "CZ",
          "element": "C",
          "coord": [
            -0.09449999779462814,
            -0.08330000191926956,
            2.3001999855041504
          ]
        }
      ]
    },
    {
      "id": "D:209",
      "chain": "D",
      "resseq": 209,
      "icode": "",
      "resname": "HIS",
      "hetflag": " ",
      "sasa": 0.1266074925661087,
      "atoms": [
        {
          "atom_index": 2889,
          "name": "N",
          "element": "N",
          "coord": [
            -0.558899998664856,
            -0.09549999982118607,
            1.7725000381469727
          ]
        },
        {
          "atom_index": 2890,
          "name": "CA",
          "element": "C",
          "coord": [
            -0.6784999966621399,
            -0.07349999994039536,
            1.6944999694824219
          ]
        },
        {
          "atom_index": 2891,
          "name": "C",
          "element": "C",
          "coord": [
            -0.7732999920845032,
            0.01759999990463257,
            1.7736999988555908
          ]
        },
        {
          "atom_index": 2892,
          "name": "O",
          "element": "O",
          "coord": [
            -0.8237000107765198,
            -0.019700000062584877,
            1.878999948501587
          ]
        },
        {
          "atom_index": 2893,
          "name": "CB",
          "element": "C",
          "coord": [
            -0.7434999942779541,
            -0.20739999413490295,
            1.663100004196167
          ]
        },
        {
          "atom_index": 2894,
          "name": "CG",
          "element": "C",
          "coord": [
            -0.852400004863739,
            -0.1973000019788742,
            1.5625
          ]
        },
        {
          "atom_index": 2895,
          "name": "CD2",
          "element": "C",
          "coord": [
            -0.8511000275611877,
            -0.2126999944448471,
            1.4284000396728516
          ]
        },
        {
          "atom_index": 2896,
          "name": "ND1",
          "element": "N",
          "coord": [
            -0.9814000129699707,
            -0.16349999606609344,
            1.5961999893188477
          ]
        },
        {
          "atom_index": 2897,
          "name": "CE1",
          "element": "C",
          "coord": [
            -1.0551999807357788,
            -0.1597999930381775,
            1.4869999885559082
          ]
        },
        {
          "atom_index": 2898,
          "name": "NE2",
          "element": "N",
          "coord": [
            -0.978600025177002,
            -0.1890999972820282,
            1.3839000463485718
          ]
        }
      ]
    },
    {
      "id": "D:210",
      "chain": "D",
      "resseq": 210,
      "icode": "",
      "resname": "LEU",
      "hetflag": " ",
      "sasa": 0.0,
      "atoms": [
        {
          "atom_index": 2899,
          "name": "N",
          "element": "N",
          "coord": [
            -0.7903000116348267,
            0.13950000703334808,
            1.7243000268936157
          ]
        },
        {
          "atom_index": 2900,
          "name": "CA",
          "element": "C",
          "coord": [
            -0.8708999752998352,
            0.24300000071525574,
            1.7884000539779663
          ]
        },
        {
          "atom_index": 2901,
          "name": "C",
          "element": "C",
          "coord": [
            -0.9936000108718872,
            0.2639000117778778,
            1.7002999782562256
          ]
        },
        {
          "atom_index": 2902,
          "name": "O",
          "element": "O",
          "coord": [
            -0.9858999848365784,
            0.2502000033855438,
            1.5781999826431274
          ]
        },
        {
          "atom_index": 2903,
          "name": "CB",
          "element": "C",
          "coord": [
            -0.7875000238418579,
            0.37119999527931213,
            1.8033000230789185
          ]
        },
        {
          "atom_index": 2904,
          "name": "CG",
          "element": "C",
          "coord": [
            -0.6554999947547913,
            0.359499990940094,
            1.882099986076355
          ]
        },
        {
          "atom_index": 2905,
          "name": "CD1",
          "element": "C",
          "coord": [
            -0.5947999954223633,
            0.49639999866485596,
            1.909600019454956
          ]
        },
        {
          "atom_index": 2906,
          "name": "CD2",
          "element": "C",
          "coord": [
            -0.6736000180244446,
            0.2833000123500824,
            2.0146000385284424
          ]
        }
      ]
    },
    {
      "id": "D:211",
      "chain": "D",
      "resseq": 211,
      "icode": "",
      "resname": "HIS",
      "hetflag": " ",
      "sasa": 1.2583529949188232,
      "atoms": [
        {
          "atom_index": 2907,
          "name": "N",
          "element": "N",
          "coord": [
            -1.1067999601364136,
            0.29089999198913574,
            1.7634999752044678
          ]
        },
        {
          "atom_index": 2908,
          "name": "CA",
          "element": "C",
          "coord": [
            -1.2360999584197998,
            0.29989999532699585,
            1.69760000705719
          ]
        },
        {
          "atom_index": 2909,
          "name": "C",
          "element": "C",
          "coord": [
            -1.2877000570297241,
            0.44190001487731934,
            1.7036000490188599
          ]
        },
        {
          "atom_index": 2910,
          "name": "O",
          "element": "O",
          "coord": [
            -1.263700008392334,
            0.5135999917984009,
            1.8004000186920166
          ]
        },
        {
          "atom_index": 2911,
          "name": "CB",
          "element": "C",
          "coord": [
            -1.3371000289916992,
            0.20919999480247498,
            1.7663999795913696
          ]
        },
        {
          "atom_index": 2912,
          "name": "CG",
          "element": "C",
          "coord": [
            -1.3107000589370728,
            0.06350000202655792,
            1.7477999925613403
          ]
        },
        {
          "atom_index": 2913,
          "name": "CD2",
          "element": "C",
          "coord": [
            -1.2217999696731567,
            -0.019500000402331352,
            1.8075000047683716
          ]
        },
        {
          "atom_index": 2914,
          "name": "ND1",
          "element": "N",
          "coord": [
            -1.381600022315979,
            -0.013799999840557575,
            1.6584999561309814
          ]
        },
        {
          "atom_index": 2915,
          "name": "CE1",
          "element": "C",
          "coord": [
            -1.337399959564209,
            -0.13830000162124634,
            1.6640000343322754
          ]
        },
        {
          "atom_index": 2916,
          "name": "NE2",
          "element": "N",
          "coord": [
            -1.2403000593185425,
            -0.14429999887943268,
            1.753499984741211
          ]
        }
      ]
    },
    {
      "id": "D:212",
      "chain": "D",
      "resseq": 212,
      "icode": "",
      "resname": "GLN",
      "hetflag": " ",
      "sasa": 5.341723442077637,
      "atoms": [
        {
          "atom_index": 2917,
          "name": "N",
          "element": "N",
          "coord": [
            -1.3592000007629395,
            0.4819999933242798,
            1.5994999408721924
          ]
        },
        {
          "atom_index": 2918,
          "name": "CA",
          "element": "C",
          "coord": [
            -1.4299999475479126,
            0.6086999773979187,
            1.5980000495910645
          ]
        },
        {
          "atom_index": 2919,
          "name": "C",
          "element": "C",
          "coord": [
            -1.5159000158309937,
            0.6194999814033508,
            1.7228000164031982
          ]
        },
        {
          "atom_index": 2920,
          "name": "O",
          "element": "O",
          "coord": [
            -1.5852999687194824,
            0.5245000123977661,
            1.7591999769210815
          ]
        },
        {
          "atom_index": 2921,
          "name": "CB",
          "element": "C",
          "coord": [
            -1.5185999870300293,
            0.6182000041007996,
            1.4737999439239502
          ]
        },
        {
          "atom_index": 2922,
          "name": "CG",
          "element": "C",
          "coord": [
            -1.5943000316619873,
            0.7487999796867371,
            1.4601999521255493
          ]
        },
        {
          "atom_index": 2923,
          "name": "CD",
          "element": "C",
          "coord": [
            -1.691100001335144,
            0.7466999888420105,
            1.3424999713897705
          ]
        },
        {
          "atom_index": 2924,
          "name": "NE2",
          "element": "N",
          "coord": [
            -1.7798999547958374,
            0.847100019454956,
            1.3346999883651733
          ]
        },
        {
          "atom_index": 2925,
          "name": "OE1",
          "element": "O",
          "coord": [
            -1.6861000061035156,
            0.65420001745224,
            1.26010000705719
          ]
        }
      ]
    },
    {
      "id": "D:213",
      "chain": "D",
      "resseq": 213,
      "icode": "",
      "resname": "GLY",
      "hetflag": " ",
      "sasa": 0.0,
      "atoms": [
        {
          "atom_index": 2926,
          "name": "N",
          "element": "N",
          "coord": [
            -1.5108000040054321,
            0.7354999780654907,
            1.7870999574661255
          ]
        },
        {
          "atom_index": 2927,
          "name": "CA",
          "element": "C",
          "coord": [
            -1.579699993133545,
            0.7577000260353088,
            1.9127999544143677
          ]
        },
        {
          "atom_index": 2928,
          "name": "C",
          "element": "C",
          "coord": [
            -1.4943000078201294,
            0.734000027179718,
            2.0371999740600586
          ]
        },
        {
          "atom_index": 2929,
          "name": "O",
          "element": "O",
          "coord": [
            -1.5370999574661255,
            0.770799994468689,
            2.1463000774383545
          ]
        }
      ]
    },
    {
      "id": "D:214",
      "chain": "D",
      "resseq": 214,
      "icode": "",
      "resname": "ASP",
      "hetflag": " ",
      "sasa": 0.0,
      "atoms": [
        {
          "atom_index": 2930,
          "name": "N",
          "element": "N",
          "coord": [
            -1.375499963760376,
            0.6743000149726868,
            2.021899938583374
          ]
        },
        {
          "atom_index": 2931,
          "name": "CA",
          "element": "C",
          "coord": [
            -1.2903000116348267,
            0.641700029373169,
            2.137200117111206
          ]
        },
        {
          "atom_index": 2932,
          "name": "C",
          "element": "C",
          "coord": [
            -1.2411999702453613,
            0.7648000121116638,
            2.2107999324798584
          ]
        },
        {
          "atom_index": 2933,
          "name": "O",
          "element": "O",
          "coord": [
            -1.2030999660491943,
            0.8651999831199646,
            2.1521999835968018
          ]
        },
        {
          "atom_index": 2934,
          "name": "CB",
          "element": "C",
          "coord": [
            -1.1658999919891357,
            0.5595999956130981,
            2.0978000164031982
          ]
        },
        {
          "atom_index": 2935,
          "name": "CG",
          "element": "C",
          "coord": [
            -1.1963000297546387,
            0.41290000081062317,
            2.075900077819824
          ]
        },
        {
          "atom_index": 2936,
          "name": "OD1",
          "element": "O",
          "coord": [
            -1.1024999618530273,
            0.33649998903274536,
            2.053299903869629
          ]
        },
        {
          "atom_index": 2937,
          "name": "OD2",
          "element": "O",
          "coord": [
            -1.3104000091552734,
            0.3635999858379364,
            2.0773000717163086
          ]
        }
      ]
    },
    {
      "id": "D:215",
      "chain": "D",
      "resseq": 215,
      "icode": "",
      "resname": "ILE",
      "hetflag": " ",
      "sasa": 0.06453092396259308,
      "atoms": [
        {
          "atom_index": 2938,
          "name": "N",
          "element": "N",
          "coord": [
            -1.23989999294281,
            0.753600001335144,
            2.3417000770568848
          ]
        },
        {
          "atom_index": 2939,
          "name": "CA",
          "element": "C",
          "coord": [
            -1.1721999645233154,
            0.8489000201225281,
            2.4263999462127686
          ]
        },
        {
          "atom_index": 2940,
          "name": "C",
          "element": "C",
          "coord": [
            -1.0403000116348267,
            0.7822999954223633,
            2.470400094985962
          ]
        },
        {
          "atom_index": 2941,
          "name": "O",
          "element": "O",
          "coord": [
            -1.0419000387191772,
            0.6725000143051147,
            2.527100086212158
          ]
        },
        {
          "atom_index": 2942,
          "name": "CB",
          "element": "C",
          "coord": [
            -1.264799952507019,
            0.8820000290870667,
            2.5443999767303467
          ]
        },
        {
          "atom_index": 2943,
          "name": "CG1",
          "element": "C",
          "coord": [
            -1.3867000341415405,
            0.9592000246047974,
            2.4937000274658203
          ]
        },
        {
          "atom_index": 2944,
          "name": "CG2",
          "element": "C",
          "coord": [
            -1.1912000179290771,
            0.9627000093460083,
            2.6526999473571777
          ]
        },
        {
          "atom_index": 2945,
          "name": "CD1",
          "element": "C",
          "coord": [
            -1.5085999965667725,
            0.9534000158309937,
            2.5871999263763428
          ]
        }
      ]
    },
    {
      "id": "D:216",
      "chain": "D",
      "resseq": 216,
      "icode": "",
      "resname": "ILE",
      "hetflag": " ",
      "sasa": 0.0,
      "atoms": [
        {
          "atom_index": 2946,
          "name": "N",
          "element": "N",
          "coord": [
            -0.927299976348877,
            0.8450000286102295,
            2.438699960708618
          ]
        },
        {
          "atom_index": 2947,
          "name": "CA",
          "element": "C",
          "coord": [
            -0.7982000112533569,
            0.8044999837875366,
            2.4946000576019287
          ]
        },
        {
          "atom_index": 2948,
          "name": "C",
          "element": "C",
          "coord": [
            -0.7652000188827515,
            0.890999972820282,
            2.618000030517578
          ]
        },
        {
          "atom_index": 2949,
          "name": "O",
          "element": "O",
          "coord": [
            -0.7856000065803528,
            1.0126999616622925,
            2.6161000728607178
          ]
        },
        {
          "atom_index": 2950,
          "name": "CB",
          "element": "C",
          "coord": [
            -0.6877999901771545,
            0.8165000081062317,
            2.388700008392334
          ]
        },
        {
          "atom_index": 2951,
          "name": "CG1",
          "element": "C",
          "coord": [
            -0.7264000177383423,
            0.739300012588501,
            2.261699914932251
          ]
        },
        {
          "atom_index": 2952,
          "name": "CG2",
          "element": "C",
          "coord": [
            -0.5530999898910522,
            0.7678999900817871,
            2.4416000843048096
          ]
        },
        {
          "atom_index": 2953,
          "name": "CD1",
          "element": "C",
          "coord": [
            -0.7764999866485596,
            0.5971999764442444,
            2.286799907684326
          ]
        }
      ]
    },
    {
      "id": "D:217",
      "chain": "D",
      "resseq": 217,
      "icode": "",
      "resname": "THR",
      "hetflag": " ",
      "sasa": 0.0,
      "atoms": [
        {
          "atom_index": 2954,
          "name": "N",
          "element": "N",
          "coord": [
            -0.7174000144004822,
            0.8258000016212463,
            2.724100112915039
          ]
        },
        {
          "atom_index": 2955,
          "name": "CA",
          "element": "C",
          "coord": [
            -0.670199990272522,
            0.8924999833106995,
            2.847100019454956
          ]
        },
        {
          "atom_index": 2956,
          "name": "C",
          "element": "C",
          "coord": [
            -0.527999997138977,
            0.8518999814987183,
            2.8847999572753906
          ]
        },
        {
          "atom_index": 2957,
          "name": "O",
          "element": "O",
          "coord": [
            -0.4821000099182129,
            0.7398999929428101,
            2.8559000492095947
          ]
        },
        {
          "atom_index": 2958,
          "name": "CB",
          "element": "C",
          "coord": [
            -0.7616000175476074,
            0.8614000082015991,
            2.9665000438690186
          ]
        },
        {
          "atom_index": 2959,
          "name": "CG2",
          "element": "C",
          "coord": [
            -0.9034000039100647,
            0.9065999984741211,
            2.939300060272217
          ]
        },
        {
          "atom_index": 2960,
          "name": "OG1",
          "element": "O",
          "coord": [
            -0.7736999988555908,
            0.7193999886512756,
            2.9858999252319336
          ]
        }
      ]
    },
    {
      "id": "D:218",
      "chain": "D",
      "resseq": 218,
      "icode": "",
      "resname": "VAL",
      "hetflag": " ",
      "sasa": 0.0,
      "atoms": [
        {
          "atom_index": 2961,
          "name": "N",
          "element": "N",
          "coord": [
            -0.4575999975204468,
            0.9455000162124634,
            2.946899890899658
          ]
        },
        {
          "atom_index": 2962,
          "name": "CA",
          "element": "C",
          "coord": [
            -0.33070001006126404,
            0.9176999926567078,
            3.0114998817443848
          ]
        },
        {
          "atom_index": 2963,
          "name": "C",
          "element": "C",
          "coord": [
            -0.3463999927043915,
            0.9606999754905701,
            3.156100034713745
          ]
        },
        {
          "atom_index": 2964,
          "name": "O",
          "element": "O",
          "coord": [
            -0.3653999865055084,
            1.0785000324249268,
            3.186800003051758
          ]
        },
        {
          "atom_index": 2965,
          "name": "CB",
          "element": "C",
          "coord": [
            -0.21220000088214874,
            0.991100013256073,
            2.9446001052856445
          ]
        },
        {
          "atom_index": 2966,
          "name": "CG1",
          "element": "C",
          "coord": [
            -0.07909999787807465,
            0.9448000192642212,
            3.004199981689453
          ]
        },
        {
          "atom_index": 2967,
          "name": "CG2",
          "element": "C",
          "coord": [
            -0.21299999952316284,
            0.9696999788284302,
            2.7948999404907227
          ]
        }
      ]
    },
    {
      "id": "D:219",
      "chain": "D",
      "resseq": 219,
      "icode": "",
      "resname": "LYS",
      "hetflag": " ",
      "sasa": 0.0,
      "atoms": [
        {
          "atom_index": 2968,
          "name": "N",
          "element": "N",
          "coord": [
            -0.34299999475479126,
            0.8621000051498413,
            3.244499921798706
          ]
        },
        {
          "atom_index": 2969,
          "name": "CA",
          "element": "C",
          "coord": [
            -0.36739999055862427,
            0.8813999891281128,
            3.3861000537872314
          ]
        },
        {
          "atom_index": 2970,
          "name": "C",
          "element": "C",
          "coord": [
            -0.2475000023841858,
            0.8299000263214111,
            3.4647998809814453
          ]
        },
        {
          "atom_index": 2971,
          "name": "O",
          "element": "O",
          "coord": [
            -0.20160000026226044,
            0.7192999720573425,
            3.4423999786376953
          ]
        },
        {
          "atom_index": 2972,
          "name": "CB",
          "element": "C",
          "coord": [
            -0.49219998717308044,
            0.8036999702453613,
            3.426300048828125
          ]
        },
        {
          "atom_index": 2973,
          "name": "CG",
          "element": "C",
          "coord": [
            -0.6198999881744385,
            0.8845000267028809,
            3.4209001064300537
          ]
        },
        {
          "atom_index": 2974,
          "name": "CD",
          "element": "C",
          "coord": [
            -0.7416999936103821,
            0.7994999885559082,
            3.388000011444092
          ]
        },
        {
          "atom_index": 2975,
          "name": "CE",
          "element": "C",
          "coord": [
            -0.8604000210762024,
            0.8884999752044678,
            3.3501999378204346
          ]
        },
        {
          "atom_index": 2976,
          "name": "NZ",
          "element": "N",
          "coord": [
            -0.9919000267982483,
            0.8253999948501587,
            3.3701999187469482
          ]
        }
      ]
    },
    {
      "id": "D:220",
      "chain": "D",
      "resseq": 220,
      "icode": "",
      "resname": "ILE",
      "hetflag": " ",
      "sasa": 0.0,
      "atoms": [
        {
          "atom_index": 2977,
          "name": "N",
          "element": "N",
          "coord": [
            -0.19679999351501465,
            0.9115999937057495,
            3.5562000274658203
          ]
        },
        {
          "atom_index": 2978,
          "name": "CA",
          "element": "C",
          "coord": [
            -0.1014999970793724,
            0.8658000230789185,
            3.6566998958587646
          ]
        },
        {
          "atom_index": 2979,
          "name": "C",
          "element": "C",
          "coord": [
            -0.1826000064611435,
            0.8208000063896179,
            3.7774999141693115
          ]
        },
        {
          "atom_index": 2980,
          "name": "O",
          "element": "O",
          "coord": [
            -0.2554999887943268,
            0.9018999934196472,
            3.835599899291992
          ]
        },
        {
          "atom_index": 2981,
          "name": "CB",
          "element": "C",
          "coord": [
            -0.0035000001080334187,
            0.9771000146865845,
            3.694700002670288
          ]
        },
        {
          "atom_index": 2982,
          "name": "CG1",
          "element": "C",
          "coord": [
            0.09189999848604202,
            1.0046000480651855,
            3.5782999992370605
          ]
        },
        {
          "atom_index": 2983,
          "name": "CG2",
          "element": "C",
          "coord": [
            0.08020000159740448,
            0.9348000288009644,
            3.814300060272217
          ]
        },
        {
          "atom_index": 2984,
          "name": "CD1",
          "element": "C",
          "coord": [
            0.028599999845027924,
            1.0542999505996704,
            3.453200101852417
          ]
        }
      ]
    },
    {
      "id": "D:221",
      "chain": "D",
      "resseq": 221,
      "icode": "",
      "resname": "PRO",
      "hetflag": " ",
      "sasa": 0.0,
      "atoms": [
        {
          "atom_index": 2985,
          "name": "N",
          "element": "N",
          "coord": [
            -0.17489999532699585,
            0.692799985408783,
            3.81469988822937
          ]
        },
        {
          "atom_index": 2986,
          "name": "CA",
          "element": "C",
          "coord": [
            -0.2574000060558319,
            0.6402999758720398,
            3.924799919128418
          ]
        },
        {
          "atom_index": 2987,
          "name": "C",
          "element": "C",
          "coord": [
            -0.20669999718666077,
            0.6740000247955322,
            4.066199779510498
          ]
        },
        {
          "atom_index": 2988,
          "name": "O",
          "element": "O",
          "coord": [
            -0.19009999930858612,
            0.5828999876976013,
            4.147799968719482
          ]
        },
        {
          "atom_index": 2989,
          "name": "CB",
          "element": "C",
          "coord": [
            -0.25600001215934753,
            0.4887000024318695,
            3.8987998962402344
          ]
        },
        {
          "atom_index": 2990,
          "name": "CG",
          "element": "C",
          "coord": [
            -0.12309999763965607,
            0.4645000100135803,
            3.837899923324585
          ]
        },
        {
          "atom_index": 2991,
          "name": "CD",
          "element": "C",
          "coord": [
            -0.09359999746084213,
            0.5867000222206116,
            3.7528998851776123
          ]
        }
      ]
    },
    {
      "id": "D:222",
      "chain": "D",
      "resseq": 222,
      "icode": "",
      "resname": "ARG",
      "hetflag": " ",
      "sasa": 0.0,
      "atoms": [
        {
          "atom_index": 2992,
          "name": "N",
          "element": "N",
          "coord": [
            -0.18150000274181366,
            0.8026000261306763,
            4.093299865722656
          ]
        },
        {
          "atom_index": 2993,
          "name": "CA",
          "element": "C",
          "coord": [
            -0.1648000031709671,
            0.8544999957084656,
            4.230599880218506
          ]
        },
        {
          "atom_index": 2994,
          "name": "C",
          "element": "C",
          "coord": [
            -0.2092999964952469,
            1.0029000043869019,
            4.243599891662598
          ]
        },
        {
          "atom_index": 2995,
          "name": "O",
          "element": "O",
          "coord": [
            -0.19499999284744263,
            1.0829999446868896,
            4.151100158691406
          ]
        },
        {
          "atom_index": 2996,
          "name": "CB",
          "element": "C",
          "coord": [
            -0.019899999722838402,
            0.8374999761581421,
            4.277599811553955
          ]
        }
      ]
    },
    {
      "id": "D:223",
      "chain": "D",
      "resseq": 223,
      "icode": "",
      "resname": "ALA",
      "hetflag": " ",
      "sasa": 0.03226546198129654,
      "atoms": [
        {
          "atom_index": 2997,
          "name": "N",
          "element": "N",
          "coord": [
            -0.2621999979019165,
            1.038100004196167,
            4.360499858856201
          ]
        },
        {
          "atom_index": 2998,
          "name": "CA",
          "element": "C",
          "coord": [
            -0.31200000643730164,
            1.1740000247955322,
            4.390100002288818
          ]
        },
        {
          "atom_index": 2999,
          "name": "C",
          "element": "C",
          "coord": [
            -0.20239999890327454,
            1.281599998474121,
            4.411200046539307
          ]
        },
        {
          "atom_index": 3000,
          "name": "O",
          "element": "O",
          "coord": [
            -0.10899999737739563,
            1.2640999555587769,
            4.492300033569336
          ]
        },
        {
          "atom_index": 3001,
          "name": "CB",
          "element": "C",
          "coord": [
            -0.40070000290870667,
            1.1684000492095947,
            4.510000228881836
          ]
        }
      ]
    },
    {
      "id": "D:224",
      "chain": "D",
      "resseq": 224,
      "icode": "",
      "resname": "ASN",
      "hetflag": " ",
      "sasa": 1.1350748538970947,
      "atoms": [
        {
          "atom_index": 3002,
          "name": "N",
          "element": "N",
          "coord": [
            -0.2167000025510788,
            1.391700029373169,
            4.335999965667725
          ]
        },
        {
          "atom_index": 3003,
          "name": "CA",
          "element": "C",
          "coord": [
            -0.12229999899864197,
            1.5046000480651855,
            4.336100101470947
          ]
        },
        {
          "atom_index": 3004,
          "name": "C",
          "element": "C",
          "coord": [
            0.020600000396370888,
            1.4651000499725342,
            4.296899795532227
          ]
        },
        {
          "atom_index": 3005,
          "name": "O",
          "element": "O",
          "coord": [
            0.11819999665021896,
            1.5092999935150146,
            4.361000061035156
          ]
        },
        {
          "atom_index": 3006,
          "name": "CB",
          "element": "C",
          "coord": [
            -0.12359999865293503,
            1.5750000476837158,
            4.4730000495910645
          ]
        },
        {
          "atom_index": 3007,
          "name": "CG",
          "element": "C",
          "coord": [
            -0.26510000228881836,
            1.6138999462127686,
            4.517499923706055
          ]
        },
        {
          "atom_index": 3008,
          "name": "ND2",
          "element": "N",
          "coord": [
            -0.3546999990940094,
            1.6395000219345093,
            4.421199798583984
          ]
        },
        {
          "atom_index": 3009,
          "name": "OD1",
          "element": "O",
          "coord": [
            -0.29179999232292175,
            1.6211999654769897,
            4.637199878692627
          ]
        }
      ]
    },
    {
      "id": "D:225",
      "chain": "D",
      "resseq": 225,
      "icode": "",
      "resname": "ALA",
      "hetflag": " ",
      "sasa": 0.0,
      "atoms": [
        {
          "atom_index": 3010,
          "name": "N",
          "element": "N",
          "coord": [
            0.032099999487400055,
            1.3830000162124634,
            4.190100193023682
          ]
        },
        {
          "atom_index": 3011,
          "name": "CA",
          "element": "C",
          "coord": [
            0.16169999539852142,
            1.3499000072479248,
            4.132999897003174
          ]
        },
        {
          "atom_index": 3012,
          "name": "C",
          "element": "C",
          "coord": [
            0.22020000219345093,
            1.479099988937378,
            4.080399990081787
          ]
        },
        {
          "atom_index": 3013,
          "name": "O",
          "element": "O",
          "coord": [
            0.15039999783039093,
            1.5577000379562378,
            4.015200138092041
          ]
        },
        {
          "atom_index": 3014,
          "name": "CB",
          "element": "C",
          "coord": [
            0.14839999377727509,
            1.2453999519348145,
            4.020199775695801
          ]
        }
      ]
    },
    {
      "id": "D:226",
      "chain": "D",
      "resseq": 226,
      "icode": "",
      "resname": "LYS",
      "hetflag": " ",
      "sasa": 4.557869911193848,
      "atoms": [
        {
          "atom_index": 3015,
          "name": "N",
          "element": "N",
          "coord": [
            0.34940001368522644,
            1.499899983406067,
            4.109399795532227
          ]
        },
        {
          "atom_index": 3016,
          "name": "CA",
          "element": "C",
          "coord": [
            0.42399999499320984,
            1.6130000352859497,
            4.055600166320801
          ]
        },
        {
          "atom_index": 3017,
          "name": "C",
          "element": "C",
          "coord": [
            0.48080000281333923,
            1.5716999769210815,
            3.9195001125335693
          ]
        },
        {
          "atom_index": 3018,
          "name": "O",
          "element": "O",
          "coord": [
            0.5774999856948853,
            1.4961999654769897,
            3.911799907684326
          ]
        },
        {
          "atom_index": 3019,
          "name": "CB",
          "element": "C",
          "coord": [
            0.535099983215332,
            1.6538000106811523,
            4.1528000831604
          ]
        },
        {
          "atom_index": 3020,
          "name": "CG",
          "element": "C",
          "coord": [
            0.483599990606308,
            1.7058000564575195,
            4.286799907684326
          ]
        },
        {
          "atom_index": 3021,
          "name": "CD",
          "element": "C",
          "coord": [
            0.5975000262260437,
            1.7203999757766724,
            4.386600017547607
          ]
        },
        {
          "atom_index": 3022,
          "name": "CE",
          "element": "C",
          "coord": [
            0.554099977016449,
            1.7919000387191772,
            4.514200210571289
          ]
        },
        {
          "atom_index": 3023,
          "name": "NZ",
          "element": "N",
          "coord": [
            0.6718999743461609,
            1.8523000478744507,
            4.5833001136779785
          ]
        }
      ]
    },
    {
      "id": "D:227",
      "chain": "D",
      "resseq": 227,
      "icode": "",
      "resname": "LEU",
      "hetflag": " ",
      "sasa": 0.0,
      "atoms": [
        {
          "atom_index": 3024,
          "name": "N",
          "element": "N",
          "coord": [
            0.4153999984264374,
            1.618499994277954,
            3.8138999938964844
          ]
        },
        {
          "atom_index": 3025,
          "name": "CA",
          "element": "C",
          "coord": [
            0.4494999945163727,
            1.5877000093460083,
            3.67549991607666
          ]
        },
        {
          "atom_index": 3026,
          "name": "C",
          "element": "C",
          "coord": [
            0.506600022315979,
            1.7128000259399414,
            3.612600088119507
          ]
        },
        {
          "atom_index": 3027,
          "name": "O",
          "element": "O",
          "coord": [
            0.47279998660087585,
            1.8241000175476074,
            3.6531999111175537
          ]
        },
        {
          "atom_index": 3028,
          "name": "CB",
          "element": "C",
          "coord": [
            0.3244999945163727,
            1.5429999828338623,
            3.5980000495910645
          ]
        },
        {
          "atom_index": 3029,
          "name": "CG",
          "element": "C",
          "coord": [
            0.24459999799728394,
            1.4292000532150269,
            3.662899971008301
          ]
        },
        {
          "atom_index": 3030,
          "name": "CD1",
          "element": "C",
          "coord": [
            0.13259999454021454,
            1.3796000480651855,
            3.5724000930786133
          ]
        },
        {
          "atom_index": 3031,
          "name": "CD2",
          "element": "C",
          "coord": [
            0.3359000086784363,
            1.3136999607086182,
            3.7002999782562256
          ]
        }
      ]
    },
    {
      "id": "D:228",
      "chain": "D",
      "resseq": 228,
      "icode": "",
      "resname": "SER",
      "hetflag": " ",
      "sasa": 0.0,
      "atoms": [
        {
          "atom_index": 3032,
          "name": "N",
          "element": "N",
          "coord": [
            0.5932000279426575,
            1.694599986076355,
            3.513400077819824
          ]
        },
        {
          "atom_index": 3033,
          "name": "CA",
          "element": "C",
          "coord": [
            0.6571999788284302,
            1.8068000078201294,
            3.4460999965667725
          ]
        },
        {
          "atom_index": 3034,
          "name": "C",
          "element": "C",
          "coord": [
            0.571399986743927,
            1.8437999486923218,
            3.3289999961853027
          ]
        },
        {
          "atom_index": 3035,
          "name": "O",
          "element": "O",
          "coord": [
            0.5199000239372253,
            1.75600004196167,
            3.260699987411499
          ]
        },
        {
          "atom_index": 3036,
          "name": "CB",
          "element": "C",
          "coord": [
            0.7968999743461609,
            1.7705999612808228,
            3.3952999114990234
          ]
        },
        {
          "atom_index": 3037,
          "name": "OG",
          "element": "O",
          "coord": [
            0.8580999970436096,
            1.8830000162124634,
            3.333699941635132
          ]
        }
      ]
    },
    {
      "id": "D:229",
      "chain": "D",
      "resseq": 229,
      "icode": "",
      "resname": "LEU",
      "hetflag": " ",
      "sasa": 1.2906184196472168,
      "atoms": [
        {
          "atom_index": 3038,
          "name": "N",
          "element": "N",
          "coord": [
            0.558899998664856,
            1.9735000133514404,
            3.304800033569336
          ]
        },
        {
          "atom_index": 3039,
          "name": "CA",
          "element": "C",
          "coord": [
            0.4876999855041504,
            2.025599956512451,
            3.18969988822937
          ]
        },
        {
          "atom_index": 3040,
          "name": "C",
          "element": "C",
          "coord": [
            0.5843999981880188,
            2.061199903488159,
            3.075700044631958
          ]
        },
        {
          "atom_index": 3041,
          "name": "O",
          "element": "O",
          "coord": [
            0.5421000123023987,
            2.116300106048584,
            2.9735000133514404
          ]
        },
        {
          "atom_index": 3042,
          "name": "CB",
          "element": "C",
          "coord": [
            0.4050000011920929,
            2.147599935531616,
            3.230799913406372
          ]
        },
        {
          "atom_index": 3043,
          "name": "CG",
          "element": "C",
          "coord": [
            0.3188000023365021,
            2.1289000511169434,
            3.356300115585327
          ]
        },
        {
          "atom_index": 3044,
          "name": "CD1",
          "element": "C",
          "coord": [
            0.24480000138282776,
            2.256200075149536,
            3.392199993133545
          ]
        },
        {
          "atom_index": 3045,
          "name": "CD2",
          "element": "C",
          "coord": [
            0.2198999971151352,
            2.014899969100952,
            3.336199998855591
          ]
        }
      ]
    },
    {
      "id": "D:230",
      "chain": "D",
      "resseq": 230,
      "icode": "",
      "resname": "SER",
      "hetflag": " ",
      "sasa": 0.0,
      "atoms": [
        {
          "atom_index": 3046,
          "name": "N",
          "element": "N",
          "coord": [
            0.7134000062942505,
            2.0292999744415283,
            3.0910000801086426
          ]
        },
        {
          "atom_index": 3047,
          "name": "CA",
          "element": "C",
          "coord": [
            0.8080000281333923,
            2.050800085067749,
            2.982300043106079
          ]
        },
        {
          "atom_index": 3048,
          "name": "C",
          "element": "C",
          "coord": [
            0.7598000168800354,
            1.972100019454956,
            2.860599994659424
          ]
        },
        {
          "atom_index": 3049,
          "name": "O",
          "element": "O",
          "coord": [
            0.7324000000953674,
            1.8530000448226929,
            2.8717000484466553
          ]
        },
        {
          "atom_index": 3050,
          "name": "CB",
          "element": "C",
          "coord": [
            0.9473999738693237,
            2.005199909210205,
            3.0195999145507812
          ]
        },
        {
          "atom_index": 3051,
          "name": "OG",
          "element": "O",
          "coord": [
            1.034999966621399,
            2.0202999114990234,
            2.908799886703491
          ]
        }
      ]
    },
    {
      "id": "D:231",
      "chain": "D",
      "resseq": 231,
      "icode": "",
      "resname": "PRO",
      "hetflag": " ",
      "sasa": 0.22585824131965637,
      "atoms": [
        {
          "atom_index": 3052,
          "name": "N",
          "element": "N",
          "coord": [
            0.7466999888420105,
            2.0374999046325684,
            2.7448999881744385
          ]
        },
        {
          "atom_index": 3053,
          "name": "CA",
          "element": "C",
          "coord": [
            0.6991000175476074,
            1.9673000574111938,
            2.625699996948242
          ]
        },
        {
          "atom_index": 3054,
          "name": "C",
          "element": "C",
          "coord": [
            0.79830002784729,
            1.8664000034332275,
            2.573199987411499
          ]
        },
        {
          "atom_index": 3055,
          "name": "O",
          "element": "O",
          "coord": [
            0.757099986076355,
            1.784000039100647,
            2.4941000938415527
          ]
        },
        {
          "atom_index": 3056,
          "name": "CB",
          "element": "C",
          "coord": [
            0.6725000143051147,
            2.081700086593628,
            2.523900032043457
          ]
        },
        {
          "atom_index": 3057,
          "name": "CG",
          "element": "C",
          "coord": [
            0.7605000138282776,
            2.1926000118255615,
            2.5678000450134277
          ]
        },
        {
          "atom_index": 3058,
          "name": "CD",
          "element": "C",
          "coord": [
            0.7700999975204468,
            2.1807000637054443,
            2.7183001041412354
          ]
        }
      ]
    },
    {
      "id": "D:232",
      "chain": "D",
      "resseq": 232,
      "icode": "",
      "resname": "HIS",
      "hetflag": " ",
      "sasa": 0.16010013222694397,
      "atoms": [
        {
          "atom_index": 3059,
          "name": "N",
          "element": "N",
          "coord": [
            0.9244999885559082,
            1.871399998664856,
            2.615299940109253
          ]
        },
        {
          "atom_index": 3060,
          "name": "CA",
          "element": "C",
          "coord": [
            1.0205999612808228,
            1.7695000171661377,
            2.5773000717163086
          ]
        },
        {
          "atom_index": 3061,
          "name": "C",
          "element": "C",
          "coord": [
            1.042799949645996,
            1.6611000299453735,
            2.6870999336242676
          ]
        },
        {
          "atom_index": 3062,
          "name": "O",
          "element": "O",
          "coord": [
            1.1166000366210938,
            1.5636999607086182,
            2.666599988937378
          ]
        },
        {
          "atom_index": 3063,
          "name": "CB",
          "element": "C",
          "coord": [
            1.1533000469207764,
            1.8300000429153442,
            2.526099920272827
          ]
        },
        {
          "atom_index": 3064,
          "name": "CG",
          "element": "C",
          "coord": [
            1.1885000467300415,
            1.9638999700546265,
            2.58240008354187
          ]
        },
        {
          "atom_index": 3065,
          "name": "CD2",
          "element": "C",
          "coord": [
            1.1806999444961548,
            2.0880000591278076,
            2.528599977493286
          ]
        },
        {
          "atom_index": 3066,
          "name": "ND1",
          "element": "N",
          "coord": [
            1.246999979019165,
            1.979699969291687,
            2.706399917602539
          ]
        },
        {
          "atom_index": 3067,
          "name": "CE1",
          "element": "C",
          "coord": [
            1.2716000080108643,
            2.1078999042510986,
            2.7276999950408936
          ]
        },
        {
          "atom_index": 3068,
          "name": "NE2",
          "element": "N",
          "coord": [
            1.232200026512146,
            2.176100015640259,
            2.6214001178741455
          ]
        }
      ]
    },
    {
      "id": "D:233",
      "chain": "D",
      "resseq": 233,
      "icode": "",
      "resname": "GLY",
      "hetflag": " ",
      "sasa": 0.0,
      "atoms": [
        {
          "atom_index": 3069,
          "name": "N",
          "element": "N",
          "coord": [
            0.9751999974250793,
            1.6746000051498413,
            2.80049991607666
          ]
        },
        {
          "atom_index": 3070,
          "name": "CA",
          "element": "C",
          "coord": [
            0.9746999740600586,
            1.5705000162124634,
            2.9021999835968018
          ]
        },
        {
          "atom_index": 3071,
          "name": "C",
          "element": "C",
          "coord": [
            0.8471999764442444,
            1.4881000518798828,
            2.9103000164031982
          ]
        },
        {
          "atom_index": 3072,
          "name": "O",
          "element": "O",
          "coord": [
            0.8519999980926514,
            1.368499994277954,
            2.9340999126434326
          ]
        }
      ]
    },
    {
      "id": "D:234",
      "chain": "D",
      "resseq": 234,
      "icode": "",
      "resname": "THR",
      "hetflag": " ",
      "sasa": 0.0,
      "atoms": [
        {
          "atom_index": 3073,
          "name": "N",
          "element": "N",
          "coord": [
            0.7329999804496765,
            1.5525000095367432,
            2.892400026321411
          ]
        },
        {
          "atom_index": 3074,
          "name": "CA",
          "element": "C",
          "coord": [
            0.6025000214576721,
            1.486799955368042,
            2.8970999717712402
          ]
        },
        {
          "atom_index": 3075,
          "name": "C",
          "element": "C",
          "coord": [
            0.5264000296592712,
            1.5145000219345093,
            2.7683000564575195
          ]
        },
        {
          "atom_index": 3076,
          "name": "O",
          "element": "O",
          "coord": [
            0.49939998984336853,
            1.6275999546051025,
            2.735599994659424
          ]
        },
        {
          "atom_index": 3077,
          "name": "CB",
          "element": "C",
          "coord": [
            0.5202000141143799,
            1.5428999662399292,
            3.015700101852417
          ]
        },
        {
          "atom_index": 3078,
          "name": "CG2",
          "element": "C",
          "coord": [
            0.3853999972343445,
            1.475100040435791,
            3.0255000591278076
          ]
        },
        {
          "atom_index": 3079,
          "name": "OG1",
          "element": "O",
          "coord": [
            0.5852000117301941,
            1.5113999843597412,
            3.1396000385284424
          ]
        }
      ]
    },
    {
      "id": "D:235",
      "chain": "D",
      "resseq": 235,
      "icode": "",
      "resname": "PHE",
      "hetflag": " ",
      "sasa": 0.0,
      "atoms": [
        {
          "atom_index": 3080,
          "name": "N",
          "element": "N",
          "coord": [
            0.4918000102043152,
            1.4107999801635742,
            2.6953001022338867
          ]
        },
        {
          "atom_index": 3081,
          "name": "CA",
          "element": "C",
          "coord": [
            0.42570000886917114,
            1.4271999597549438,
            2.5657999515533447
          ]
        },
        {
          "atom_index": 3082,
          "name": "C",
          "element": "C",
          "coord": [
            0.35019999742507935,
            1.3001999855041504,
            2.5308001041412354
          ]
        },
        {
          "atom_index": 3083,
          "name": "O",
          "element": "O",
          "coord": [
            0.35910001397132874,
            1.1978000402450562,
            2.599400043487549
          ]
        },
        {
          "atom_index": 3084,
          "name": "CB",
          "element": "C",
          "coord": [
            0.5264999866485596,
            1.4636000394821167,
            2.453399896621704
          ]
        },
        {
          "atom_index": 3085,
          "name": "CG",
          "element": "C",
          "coord": [
            0.6456000208854675,
            1.3681999444961548,
            2.442500114440918
          ]
        },
        {
          "atom_index": 3086,
          "name": "CD1",
          "element": "C",
          "coord": [
            0.7706000208854675,
            1.4053000211715698,
            2.4916999340057373
          ]
        },
        {
          "atom_index": 3087,
          "name": "CD2",
          "element": "C",
          "coord": [
            0.6319000124931335,
            1.2431999444961548,
            2.3838999271392822
          ]
        },
        {
          "atom_index": 3088,
          "name": "CE1",
          "element": "C",
          "coord": [
            0.8798999786376953,
            1.3203999996185303,
            2.4825000762939453
          ]
        },
        {
          "atom_index": 3089,
          "name": "CE2",
          "element": "C",
          "coord": [
            0.7407000064849854,
            1.1577999591827393,
            2.3729000091552734
          ]
        },
        {
          "atom_index": 3090,
          "name": "CZ",
          "element": "C",
          "coord": [
            0.8661999702453613,
            1.1966999769210815,
            2.423099994659424
          ]
        }
      ]
    },
    {
      "id": "D:236",
      "chain": "D",
      "resseq": 236,
      "icode": "",
      "resname": "LEU",
      "hetflag": " ",
      "sasa": 0.0,
      "atoms": [
        {
          "atom_index": 3091,
          "name": "N",
          "element": "N",
          "coord": [
            0.27459999918937683,
            1.3099000453948975,
            2.42330002784729
          ]
        },
        {
          "atom_index": 3092,
          "name": "CA",
          "element": "C",
          "coord": [
            0.18150000274181366,
            1.2075999975204468,
            2.3826000690460205
          ]
        },
        {
          "atom_index": 3093,
          "name": "C",
          "element": "C",
          "coord": [
            0.16689999401569366,
            1.2134000062942505,
            2.232100009918213
          ]
        },
        {
          "atom_index": 3094,
          "name": "O",
          "element": "O",
          "coord": [
            0.16189999878406525,
            1.3212000131607056,
            2.1747000217437744
          ]
        },
        {
          "atom_index": 3095,
          "name": "CB",
          "element": "C",
          "coord": [
            0.04650000110268593,
            1.2340999841690063,
            2.449899911880493
          ]
        },
        {
          "atom_index": 3096,
          "name": "CG",
          "element": "C",
          "coord": [
            -0.066600002348423,
            1.1405999660491943,
            2.407599925994873
          ]
        },
        {
          "atom_index": 3097,
          "name": "CD1",
          "element": "C",
          "coord": [
            -0.03889999911189079,
            1.0019999742507935,
            2.460700035095215
          ]
        },
        {
          "atom_index": 3098,
          "name": "CD2",
          "element": "C",
          "coord": [
            -0.20200000703334808,
            1.1917999982833862,
            2.4554998874664307
          ]
        }
      ]
    },
    {
      "id": "D:237",
      "chain": "D",
      "resseq": 237,
      "icode": "",
      "resname": "GLY",
      "hetflag": " ",
      "sasa": 0.0,
      "atoms": [
        {
          "atom_index": 3099,
          "name": "N",
          "element": "N",
          "coord": [
            0.1632000058889389,
            1.0988999605178833,
            2.165600061416626
          ]
        },
        {
          "atom_index": 3100,
          "name": "CA",
          "element": "C",
          "coord": [
            0.15060000121593475,
            1.101699948310852,
            2.020900011062622
          ]
        },
        {
          "atom_index": 3101,
          "name": "C",
          "element": "C",
          "coord": [
            0.08659999817609787,
            0.9815000295639038,
            1.9574999809265137
          ]
        },
        {
          "atom_index": 3102,
          "name": "O",
          "element": "O",
          "coord": [
            0.07440000027418137,
            0.8738999962806702,
            2.019399881362915
          ]
        }
      ]
    },
    {
      "id": "D:238",
      "chain": "D",
      "resseq": 238,
      "icode": "",
      "resname": "PHE",
      "hetflag": " ",
      "sasa": 0.0,
      "atoms": [
        {
          "atom_index": 3103,
          "name": "N",
          "element": "N",
          "coord": [
            0.047600001096725464,
            1.0027999877929688,
            1.8316999673843384
          ]
        },
        {
          "atom_index": 3104,
          "name": "CA",
          "element": "C",
          "coord": [
            -0.03060000017285347,
            0.909600019454956,
            1.752500057220459
          ]
        },
        {
          "atom_index": 3105,
          "name": "C",
          "element": "C",
          "coord": [
            0.021199999377131462,
            0.9117000102996826,
            1.6096999645233154
          ]
        },
        {
          "atom_index": 3106,
          "name": "O",
          "element": "O",
          "coord": [
            0.04149999842047691,
            1.018399953842163,
            1.5527000427246094
          ]
        },
        {
          "atom_index": 3107,
          "name": "CB",
          "element": "C",
          "coord": [
            -0.17679999768733978,
            0.9545999765396118,
            1.7455999851226807
          ]
        },
        {
          "atom_index": 3108,
          "name": "CG",
          "element": "C",
          "coord": [
            -0.24779999256134033,
            0.9553999900817871,
            1.8767000436782837
          ]
        },
        {
          "atom_index": 3109,
          "name": "CD1",
          "element": "C",
          "coord": [
            -0.33739998936653137,
            0.8537999987602234,
            1.9098999500274658
          ]
        },
        {
          "atom_index": 3110,
          "name": "CD2",
          "element": "C",
          "coord": [
            -0.23019999265670776,
            1.0597000122070312,
            1.96589994430542
          ]
        },
        {
          "atom_index": 3111,
          "name": "CE1",
          "element": "C",
          "coord": [
            -0.4034000039100647,
            0.8557000160217285,
            2.0315001010894775
          ]
        },
        {
          "atom_index": 3112,
          "name": "CE2",
          "element": "C",
          "coord": [
            -0.296999990940094,
            1.062000036239624,
            2.086899995803833
          ]
        },
        {
          "atom_index": 3113,
          "name": "CZ",
          "element": "C",
          "coord": [
            -0.38339999318122864,
            0.958899974822998,
            2.119800090789795
          ]
        }
      ]
    },
    {
      "id": "D:239",
      "chain": "D",
      "resseq": 239,
      "icode": "",
      "resname": "VAL",
      "hetflag": " ",
      "sasa": 0.0,
      "atoms": [
        {
          "atom_index": 3114,
          "name": "N",
          "element": "N",
          "coord": [
            0.04010000079870224,
            0.7943999767303467,
            1.5509999990463257
          ]
        },
        {
          "atom_index": 3115,
          "name": "CA",
          "element": "C",
          "coord": [
            0.0575999990105629,
            0.7822999954223633,
            1.4081000089645386
          ]
        },
        {
          "atom_index": 3116,
          "name": "C",
          "element": "C",
          "coord": [
            -0.03889999911189079,
            0.6766999959945679,
            1.3555999994277954
          ]
        },
        {
          "atom_index": 3117,
          "name": "O",
          "element": "O",
          "coord": [
            -0.03060000017285347,
            0.5605999827384949,
            1.3949999809265137
          ]
        },
        {
          "atom_index": 3118,
          "name": "CB",
          "element": "C",
          "coord": [
            0.1988999992609024,
            0.7382000088691711,
            1.3697999715805054
          ]
        },
        {
          "atom_index": 3119,
          "name": "CG1",
          "element": "C",
          "coord": [
            0.2150000035762787,
            0.737500011920929,
            1.2165000438690186
          ]
        },
        {
          "atom_index": 3120,
          "name": "CG2",
          "element": "C",
          "coord": [
            0.303600013256073,
            0.8277000188827515,
            1.4320000410079956
          ]
        }
      ]
    },
    {
      "id": "D:240",
      "chain": "D",
      "resseq": 240,
      "icode": "",
      "resname": "LYS",
      "hetflag": " ",
      "sasa": 0.0,
      "atoms": [
        {
          "atom_index": 3121,
          "name": "N",
          "element": "N",
          "coord": [
            -0.1282999962568283,
            0.7153000235557556,
            1.2654000520706177
          ]
        },
        {
          "atom_index": 3122,
          "name": "CA",
          "element": "C",
          "coord": [
            -0.210999995470047,
            0.6190000176429749,
            1.1957000494003296
          ]
        },
        {
          "atom_index": 3123,
          "name": "C",
          "element": "C",
          "coord": [
            -0.12639999389648438,
            0.5411999821662903,
            1.0972000360488892
          ]
        },
        {
          "atom_index": 3124,
          "name": "O",
          "element": "O",
          "coord": [
            -0.05849999934434891,
            0.6004999876022339,
            1.0146000385284424
          ]
        },
        {
          "atom_index": 3125,
          "name": "CB",
          "element": "C",
          "coord": [
            -0.32330000400543213,
            0.6894000172615051,
            1.121500015258789
          ]
        },
        {
          "atom_index": 3126,
          "name": "CG",
          "element": "C",
          "coord": [
            -0.43549999594688416,
            0.5979999899864197,
            1.0745999813079834
          ]
        },
        {
          "atom_index": 3127,
          "name": "CD",
          "element": "C",
          "coord": [
            -0.5450999736785889,
            0.680400013923645,
            1.0027999877929688
          ]
        },
        {
          "atom_index": 3128,
          "name": "CE",
          "element": "C",
          "coord": [
            -0.6718000173568726,
            0.6021000146865845,
            0.977400004863739
          ]
        },
        {
          "atom_index": 3129,
          "name": "NZ",
          "element": "N",
          "coord": [
            -0.6420999765396118,
            0.46389999985694885,
            0.9350000023841858
          ]
        }
      ]
    },
    {
      "id": "D:241",
      "chain": "D",
      "resseq": 241,
      "icode": "",
      "resname": "LEU",
      "hetflag": " ",
      "sasa": 0.0,
      "atoms": [
        {
          "atom_index": 3130,
          "name": "N",
          "element": "N",
          "coord": [
            -0.13109999895095825,
            0.40860000252723694,
            1.1064000129699707
          ]
        },
        {
          "atom_index": 3131,
          "name": "CA",
          "element": "C",
          "coord": [
            -0.05429999902844429,
            0.32019999623298645,
            1.018399953842163
          ]
        },
        {
          "atom_index": 3132,
          "name": "C",
          "element": "C",
          "coord": [
            -0.14149999618530273,
            0.2549999952316284,
            0.9124000072479248
          ]
        },
        {
          "atom_index": 3133,
          "name": "O",
          "element": "O",
          "coord": [
            -0.09290000051259995,
            0.18790000677108765,
            0.8223999738693237
          ]
        },
        {
          "atom_index": 3134,
          "name": "CB",
          "element": "C",
          "coord": [
            0.012500000186264515,
            0.2101999968290329,
            1.1002000570297241
          ]
        },
        {
          "atom_index": 3135,
          "name": "CG",
          "element": "C",
          "coord": [
            0.09480000287294388,
            0.25450000166893005,
            1.22160005569458
          ]
        },
        {
          "atom_index": 3136,
          "name": "CD1",
          "element": "C",
          "coord": [
            0.1282999962568283,
            0.131400004029274,
            1.3006999492645264
          ]
        },
        {
          "atom_index": 3137,
          "name": "CD2",
          "element": "C",
          "coord": [
            0.22300000488758087,
            0.3292999863624573,
            1.1794999837875366
          ]
        },
        {
          "atom_index": 3138,
          "name": "OXT",
          "element": "O",
          "coord": [
            -0.2639999985694885,
            0.26350000500679016,
            0.9133999943733215
          ]
        }
      ]
    }
  ],
  "overlaps": {
    "A:105": [
      "A:106",
      "A:107",
      "A:108",
      "A:109",
      "A:110",
      "A:111",
      "A:112",
      "A:113",
      "A:114",
      "A:115",
      "A:116",
      "A:117",
      "A:118",
      "A:119",
      "A:120",
      "A:121",
      "A:122",
      "A:123",
      "A:124",
      "A:125",
      "A:126",
      "A:127",
      "A:128",
      "A:129",
      "A:130",
      "A:131",
      "A:132",
      "A:133",
      "A:134",
      "A:135",
      "A:136",
      "A:137",
      "A:138",
      "A:139",
      "A:140",
      "A:141",
      "A:142",
      "A:143",
      "A:144",
      "A:145",
      "A:146",
      "A:147",
      "A:148",
      "A:149",
      "A:150",
      "A:151",
      "A:152",
      "A:153",
      "A:154",
      "A:155",
      "A:156",
      "A:157",
      "A:158",
      "A:159",
      "A:160",
      "A:161",
      "A:162",
      "A:163",
      "A:164",
      "A:165",
      "A:166",
      "A:167",
      "A:168",
      "A:169",
      "A:170",
      "A:171",
      "A:172",
      "A:173",
      "A:174",
      "A:175",
      "A:176",
      "A:177",
      "A:178",
      "A:179",
      "A:180",
      "A:181",
      "A:182",
      "A:183",
      "A:184",
      "A:185",
      "A:186",
      "A:187",
      "A:188",
      "A:189",
      "A:190",
      "A:191",
      "A:192",
      "A:193",
      "A:194",
      "A:195",
      "A:196",
      "A:197",
      "A:198",
      "A:199",
      "A:200",
      "A:201",
      "A:202",
      "A:203",
      "A:204",
      "A:205",
      "A:206",
      "A:207",
      "A:208",
      "A:209",
      "A:210",
      "A:211",
      "A:212",
      "A:213",
      "A:214",
      "A:215",
      "A:216",
      "A:217",
      "A:218",
      "A:219",
      "A:220",
      "A:221",
      "A:222",
      "A:223",
      "A:224",
      "A:225",
      "A:226",
      "A:227",
      "A:228",
      "A:229",
      "A:230",
      "A:231",
      "A:232",
      "A:233",
      "A:234",
      "A:235",
      "A:236",
      "A:237",
      "A:238",
      "A:239",
      "A:240",
      "A:241",
      "B:105",
      "B:106",
      "B:107",
      "B:108",
      "B:109",
      "B:110",
      "B:111",
      "B:112",
      "B:113",
      "B:114",
      "B:115",
      "B:116",
      "B:117",
      "B:118",
      "B:119",
      "B:120",
      "B:121",
      "B:122",
      "B:123",
      "B:124",
      "B:125",
      "B:126",
      "B:127",
      "B:128",
      "B:129",
      "B:130",
      "B:131",
      "B:132",
      "B:133",
      "B:134",
      "B:135",
      "B:136",
      "B:137",
      "B:138",
      "B:139",
      "B:140",
      "B:141",
      "B:142",
      "B:143",
      "B:144",
      "B:145",
      "B:146",
      "B:147",
      "B:148",
      "B:149",
      "B:150",
      "B:151",
      "B:152",
      "B:153",
      "B:154",
      "B:155",
      "B:156",
      "B:157",
      "B:158",
      "B:159",
      "B:160",
      "B:161",
      "B:162",
      "B:163",
      "B:164",
      "B:165",
      "B:166",
      "B:167",
      "B:168",
      "B:169",
      "B:170",
      "B:171",
      "B:172",
      "B:173",
      "B:174",
      "B:175",
      "B:176",
      "B:177",
      "B:178",
      "B:179",
      "B:180",
      "B:181",
      "B:182",
      "B:183",
      "B:184",
      "B:185",
      "B:186",
      "B:187",
      "B:188",
      "B:189",
      "B:190",
      "B:191",
      "B:192",
      "B:193",
      "B:194",
      "B:195",
      "B:196",
      "B:197",
      "B:198",
      "B:199",
      "B:200",
      "B:201",
      "B:202",
      "B:203",
      "B:204",
      "B:205",
      "B:206",
      "B:207",
      "B:208",
      "B:209",
      "B:210",
      "B:211",
      "B:212",
      "B:213",
      "B:214",
      "B:215",
      "B:216",
      "B:217",
      "B:218",
      "B:219",
      "B:220",
      "B:221",
      "B:222",
      "B:223",
      "B:224",
      "B:225",
      "B:226",
      "B:227",
      "B:228",
      "B:229",
      "B:230",
      "B:231",
      "B:232",
      "B:233",
      "B:234",
      "B:235",
      "B:236",
      "B:237",
      "B:238",
      "B:239",
      "B:240",
      "B:241",
      "D:105",
      "D:106",
      "D:107",
      "D:108",
      "D:109",
      "D:110",
      "D:111",
      "D:112",
      "D:113",
      "D:114",
      "D:115",
      "D:116",
      "D:117",
      "D:118",
      "D:119",
      "D:120",
      "D:121",
      "D:122",
      "D:123",
      "D:124",
      "D:125",
      "D:126",
      "D:127",
      "D:128",
      "D:129",
      "D:130",
      "D:131",
      "D:132",
      "D:133",
      "D:134",
      "D:135",
      "D:136",
      "D:137",
      "D:138",
      "D:139",
      "D:140",
      "D:141",
      "D:142",
      "D:143",
      "D:144",
      "D:145",
      "D:146",
      "D:147",
      "D:148",
      "D:149",
      "D:150",
      "D:151",
      "D:152",
      "D:153",
      "D:154",
      "D:155",
      "D:156",
      "D:157",
      "D:158",
      "D:159",
      "D:160",
      "D:161",
      "D:162",
      "D:163",
      "D:164",
      "D:165",
      "D:166",
      "D:167",
      "D:168",
      "D:169",
      "D:170",
      "D:171",
      "D:172",
      "D:173",
      "D:174",
      "D:175",
      "D:176",
      "D:177",
      "D:178",
      "D:179",
      "D:180",
      "D:181",
      "D:182",
      "D:183",
      "D:184",
      "D:185",
      "D:186",
      "D:187",
      "D:188",
      "D:189",
      "D:190",
      "D:198",
      "D:199",
      "D:200",
      "D:201",
      "D:202",
      "D:203",
      "D:204",
      "D:205",
      "D:206",
      "D:207",
      "D:208",
      "D:209",
      "D:210",
      "D:211",
      "D:212",
      "D:213",
      "D:214",
      "D:215",
      "D:216",
      "D:217",
      "D:218",
      "D:219",
      "D:220",
      "D:221",
      "D:222",
      "D:223",
      "D:224",
      "D:225",
      "D:226",
      "D:227",
      "D:228",
      "D:229",
      "D:230",
      "D:231",
      "D:232",
      "D:233",
      "D:234",
      "D:235",
      "D:236",
      "D:237",
      "D:238",
      "D:239",
      "D:240",
      "D:241"
    ],
    "A:106": [
      "A:105",
      "A:107",
      "A:108",
      "A:109",
      "A:110",
      "A:111",
      "A:112",
      "A:113",
      "A:114",
      "A:115",
      "A:116",
      "A:117",
      "A:118",
      "A:119",
      "A:120",
      "A:121",
      "A:122",
      "A:123",
      "A:124",
      "A:125",
      "A:126",
      "A:127",
      "A:128",
      "A:129",
      "A:130",
      "A:131",
      "A:132",
      "A:133",
      "A:134",
      "A:135",
      "A:136",
      "A:137",
      "A:138",
      "A:139",
      "A:140",
      "A:141",
      "A:142",
      "A:143",
      "A:144",
      "A:145",
      "A:146",
      "A:147",
      "A:148",
      "A:149",
      "A:150",
      "A:151",
      "A:152",
      "A:153",
      "A:154",
      "A:155",
      "A:156",
      "A:157",
      "A:158",
      "A:159",
      "A:160",
      "A:161",
      "A:162",
      "A:163",
      "A:164",
      "A:165",
      "A:166",
      "A:167",
      "A:168",
      "A:169",
      "A:170",
      "A:171",
      "A:172",
      "A:173",
      "A:174",
      "A:175",
      "A:176",
      "A:177",
      "A:178",
      "A:179",
      "A:180",
      "A:181",
      "A:182",
      "A:183",
      "A:184",
      "A:185",
      "A:186",
      "A:187",
      "A:188",
      "A:189",
      "A:190",
      "A:191",
      "A:192",
      "A:193",
      "A:194",
      "A:195",
      "A:196",
      "A:197",
      "A:198",
      "A:199",
      "A:200",
      "A:201",
      "A:202",
      "A:203",
      "A:204",
      "A:205",
      "A:206",
      "A:207",
      "A:208",
      "A:209",
      "A:210",
      "A:211",
      "A:212",
      "A:213",
      "A:214",
      "A:215",
      "A:216",
      "A:217",
      "A:218",
      "A:219",
      "A:220",
      "A:221",
      "A:222",
      "A:223",
      "A:224",
      "A:225",
      "A:226",
      "A:227",
      "A:228",
      "A:229",
      "A:230",
      "A:231",
      "A:232",
      "A:233",
      "A:234",
      "A:235",
      "A:236",
      "A:237",
      "A:238",
      "A:239",
      "A:240",
      "A:241",
      "B:105",
      "B:106",
      "B:107",
      "B:108",
      "B:109",
      "B:110",
      "B:111",
      "B:112",
      "B:113",
      "B:114",
      "B:115",
      "B:116",
      "B:117",
      "B:118",
      "B:119",
      "B:120",
      "B:121",
      "B:122",
      "B:123",
      "B:124",
      "B:125",
      "B:126",
      "B:127",
      "B:128",
      "B:129",
      "B:130",
      "B:131",
      "B:132",
      "B:133",
      "B:134",
      "B:135",
      "B:136",
      "B:137",
      "B:138",
      "B:139",
      "B:140",
      "B:141",
      "B:142",
      "B:143",
      "B:144",
      "B:145",
      "B:146",
      "B:147",
      "B:148",
      "B:149",
      "B:150",
      "B:151",
      "B:152",
      "B:153",
      "B:154",
      "B:155",
      "B:156",
      "B:157",
      "B:158",
      "B:159",
      "B:160",
      "B:161",
      "B:162",
      "B:163",
      "B:164",
      "B:165",
      "B:166",
      "B:167",
      "B:168",
      "B:169",
      "B:170",
      "B:171",
      "B:172",
      "B:173",
      "B:174",
      "B:175",
      "B:176",
      "B:177",
      "B:178",
      "B:179",
      "B:180",
      "B:181",
      "B:182",
      "B:183",
      "B:184",
      "B:185",
      "B:186",
      "B:187",
      "B:188",
      "B:189",
      "B:190",
      "B:191",
      "B:192",
      "B:193",
      "B:194",
      "B:195",
      "B:196",
      "B:197",
      "B:198",
      "B:199",
      "B:200",
      "B:201",
      "B:202",
      "B:203",
      "B:204",
      "B:205",
      "B:206",
      "B:207",
      "B:208",
      "B:209",
      "B:210",
      "B:211",
      "B:212",
      "B:213",
      "B:214",
      "B:215",
      "B:216",
      "B:217",
      "B:218",
      "B:219",
      "B:220",
      "B:221",
      "B:222",
      "B:223",
      "B:224",
      "B:225",
      "B:226",
      "B:227",
      "B:228",
      "B:229",
      "B:230",
      "B:231",
      "B:232",
      "B:233",
      "B:234",
      "B:235",
      "B:236",
      "B:237",
      "B:238",
      "B:239",
      "B:240",
      "B:241",
      "D:105",
      "D:106",
      "D:107",
      "D:108",
      "D:109",
      "D:110",
      "D:111",
      "D:112",
      "D:113",
      "D:114",
      "D:115",
      "D:116",
      "D:117",
      "D:118",
      "D:119",
      "D:120",
      "D:121",
      "D:122",
      "D:123",
      "D:124",
      "D:125",
      "D:126",
      "D:127",
      "D:128",
      "D:129",
      "D:130",
      "D:131",
      "D:132",
      "D:133",
      "D:134",
      "D:135",
      "D:136",
      "D:137",
      "D:138",
      "D:139",
      "D:140",
      "D:141",
      "D:142",
      "D:143",
      "D:144",
      "D:145",
      "D:146",
      "D:147",
      "D:148",
      "D:149",
      "D:150",
      "D:151",
      "D:152",
      "D:153",
      "D:154",
      "D:155",
      "D:156",
      "D:157",
      "D:158",
      "D:159",
      "D:160",
      "D:161",
      "D:162",
      "D:163",
      "D:164",
      "D:165",
      "D:166",
      "D:167",
      "D:168",
      "D:169",
      "D:170",
      "D:171",
      "D:172",
      "D:173",
      "D:174",
      "D:175",
      "D:176",
      "D:177",
      "D:178",
      "D:179",
      "D:180",
      "D:181",
      "D:182",
      "D:183",
      "D:184",
      "D:185",
      "D:186",
      "D:187",
      "D:188",
      "D:189",
      "D:190",
      "D:198",
      "D:199",
      "D:200",
      "D:201",
      "D:202",
      "D:203",
      "D:204",
      "D:205",
      "D:206",
      "D:207",
      "D:208",
      "D:209",
      "D:210",
      "D:211",
      "D:212",
      "D:213",
      "D:214",
      "D:215",
      "D:216",
      "D:217",
      "D:218",
      "D:219",
      "D:220",
      "D:221",
      "D:222",
      "D:223",
      "D:224",
      "D:225",
      "D:226",
      "D:227",
      "D:228",
      "D:229",
      "D:230",
      "D:231",
      "D:232",
      "D:233",
      "D:234",
      "D:235",
      "D:236",
      "D:237",
      "D:238",
      "D:239",
      "D:240",
      "D:241"
    ],
    "A:107": [
      "A:105",
      "A:106",
      "A:108",
      "A:109",
      "A:110",
      "A:111",
      "A:112",
      "A:113",
      "A:114",
      "A:115",
      "A:116",
      "A:117",
      "A:118",
      "A:119",
      "A:120",
      "A:121",
      "A:122",
      "A:123",
      "A:124",
      "A:125",
      "A:126",
      "A:127",
      "A:128",
      "A:129",
      "A:130",
      "A:131",
      "A:132",
      "A:133",
      "A:134",
      "A:135",
      "A:136",
      "A:137",
      "A:138",
      "A:139",
      "A:140",
      "A:141",
      "A:142",
      "A:143",
      "A:144",
      "A:145",
      "A:146",
      "A:147",
      "A:148",
      "A:149",
      "A:150",
      "A:151",
      "A:152",
      "A:153",
      "A:154",
      "A:155",
      "A:156",
      "A:157",
      "A:158",
      "A:159",
      "A:160",
      "A:161",
      "A:162",
      "A:163",
      "A:164",
      "A:165",
      "A:166",
      "A:167",
      "A:168",
      "A:169",
      "A:170",
      "A:171",
      "A:172",
      "A:173",
      "A:174",
      "A:175",
      "A:176",
      "A:177",
      "A:178",
      "A:179",
      "A:180",
      "A:181",
      "A:182",
      "A:183",
      "A:184",
      "A:185",
      "A:186",
      "A:187",
      "A:188",
      "A:189",
      "A:190",
      "A:191",
      "A:192",
      "A:193",
      "A:194",
      "A:195",
      "A:196",
      "A:197",
      "A:198",
      "A:199",
      "A:200",
      "A:201",
      "A:202",
      "A:203",
      "A:204",
      "A:205",
      "A:206",
      "A:207",
      "A:208",
      "A:209",
      "A:210",
      "A:211",
      "A:212",
      "A:213",
      "A:214",
      "A:215",
      "A:216",
      "A:217",
      "A:218",
      "A:219",
      "A:220",
      "A:221",
      "A:222",
      "A:223",
      "A:224",
      "A:225",
      "A:226",
      "A:227",
      "A:228",
      "A:229",
      "A:230",
      "A:231",
      "A:232",
      "A:233",
      "A:234",
      "A:235",
      "A:236",
      "A:237",
      "A:238",
      "A:239",
      "A:240",
      "A:241",
      "B:105",
      "B:106",
      "B:107",
      "B:108",
      "B:109",
      "B:110",
      "B:111",
      "B:112",
      "B:113",
      "B:114",
      "B:115",
      "B:116",
      "B:117",
      "B:118",
      "B:119",
      "B:120",
      "B:121",
      "B:122",
      "B:123",
      "B:124",
      "B:125",
      "B:126",
      "B:127",
      "B:128",
      "B:129",
      "B:130",
      "B:131",
      "B:132",
      "B:133",
      "B:134",
      "B:135",
      "B:136",
      "B:137",
      "B:138",
      "B:139",
      "B:140",
      "B:141",
      "B:142",
      "B:143",
      "B:144",
      "B:145",
      "B:146",
      "B:147",
      "B:148",
      "B:149",
      "B:150",
      "B:151",
      "B:152",
      "B:153",
      "B:154",
      "B:155",
      "B:156",
      "B:157",
      "B:158",
      "B:159",
      "B:160",
      "B:161",
      "B:162",
      "B:163",
      "B:164",
      "B:165",
      "B:166",
      "B:167",
      "B:168",
      "B:169",
      "B:170",
      "B:171",
      "B:172",
      "B:173",
      "B:174",
      "B:175",
      "B:176",
      "B:177",
      "B:178",
      "B:179",
      "B:180",
      "B:181",
      "B:182",
      "B:183",
      "B:184",
      "B:185",
      "B:186",
      "B:187",
      "B:188",
      "B:189",
      "B:190",
      "B:191",
      "B:192",
      "B:193",
      "B:194",
      "B:195",
      "B:196",
      "B:197",
      "B:198",
      "B:199",
      "B:200",
      "B:201",
      "B:202",
      "B:203",
      "B:204",
      "B:205",
      "B:206",
      "B:207",
      "B:208",
      "B:209",
      "B:210",
      "B:211",
      "B:212",
      "B:213",
      "B:214",
      "B:215",
      "B:216",
      "B:217",
      "B:218",
      "B:219",
      "B:220",
      "B:221",
      "B:222",
      "B:223",
      "B:224",
      "B:225",
      "B:226",
      "B:227",
      "B:228",
      "B:229",
      "B:230",
      "B:231",
      "B:232",
      "B:233",
      "B:234",
      "B:235",
      "B:236",
      "B:237",
      "B:238",
      "B:239",
      "B:240",
      "B:241",
      "D:105",
      "D:106",
      "D:107",
      "D:108",
      "D:109",
      "D:110",
      "D:111",
      "D:112",
      "D:113",
      "D:114",
      "D:115",
      "D:116",
      "D:117",
      "D:118",
      "D:119",
      "D:120",
      "D:121",
      "D:122",
      "D:123",
      "D:124",
      "D:125",
      "D:126",
      "D:127",
      "D:128",
      "D:129",
      "D:130",
      "D:131",
      "D:132",
      "D:133",
      "D:134",
      "D:135",
      "D:136",
      "D:137",
      "D:138",
      "D:139",
      "D:140",
      "D:141",
      "D:142",
      "D:143",
      "D:144",
      "D:145",
      "D:146",
      "D:147",
      "D:148",
      "D:149",
      "D:150",
      "D:151",
      "D:152",
      "D:153",
      "D:154",
      "D:155",
      "D:156",
      "D:157",
      "D:158",
      "D:159",
      "D:160",
      "D:161",
      "D:162",
      "D:163",
      "D:164",
      "D:165",
      "D:166",
      "D:167",
      "D:168",
      "D:169",
      "D:170",
      "D:171",
      "D:172",
      "D:173",
      "D:174",
      "D:175",
      "D:176",
      "D:177",
      "D:178",
      "D:179",
      "D:180",
      "D:181",
      "D:182",
      "D:183",
      "D:184",
      "D:185",
      "D:186",
      "D:187",
      "D:188",
      "D:189",
      "D:190",
      "D:198",
      "D:199",
      "D:200",
      "D:201",
      "D:202",
      "D:203",
      "D:204",
      "D:205",
      "D:206",
      "D:207",
      "D:208",
      "D:209",
      "D:210",
      "D:211",
      "D:212",
      "D:213",
      "D:214",
      "D:215",
      "D:216",
      "D:217",
      "D:218",
      "D:219",
      "D:220",
      "D:221",
      "D:222",
      "D:223",
      "D:224",
      "D:225",
      "D:226",
      "D:227",
      "D:228",
      "D:229",
      "D:230",
      "D:231",
      "D:232",
      "D:233",
      "D:234",
      "D:235",
      "D:236",
      "D:237",
      "D:238",
      "D:239",
      "D:240",
      "D:241"
    ],
    "A:108": [
      "A:105",
      "A:106",
      "A:107",
      "A:109",
      "A:110",
      "A:111",
      "A:112",
      "A:113",
      "A:114",
      "A:115",
      "A:116",
      "A:117",
      "A:118",
      "A:119",
      "A:120",
      "A:121",
      "A:122",
      "A:123",
      "A:124",
      "A:125",
      "A:126",
      "A:127",
      "A:128",
      "A:129",
      "A:130",
      "A:131",
      "A:132",
      "A:133",
      "A:134",
      "A:135",
      "A:136",
      "A:137",
      "A:138",
      "A:139",
      "A:140",
      "A:141",
      "A:142",
      "A:143",
      "A:144",
      "A:145",
      "A:146",
      "A:147",
      "A:148",
      "A:149",
      "A:150",
      "A:151",
      "A:152",
      "A:153",
      "A:154",
      "A:155",
      "A:156",
      "A:157",
      "A:158",
      "A:159",
      "A:160",
      "A:161",
      "A:162",
      "A:163",
      "A:164",
      "A:165",
      "A:166",
      "A:167",
      "A:168",
      "A:169",
      "A:170",
      "A:171",
      "A:172",
      "A:173",
      "A:174",
      "A:175",
      "A:176",
      "A:177",
      "A:178",
      "A:179",
      "A:180",
      "A:181",
      "A:182",
      "A:183",
      "A:184",
      "A:185",
      "A:186",
      "A:187",
      "A:188",
      "A:189",
      "A:190",
      "A:191",
      "A:192",
      "A:193",
      "A:194",
      "A:195",
      "A:196",
      "A:197",
      "A:198",
      "A:199",
      "A:200",
      "A:201",
      "A:202",
      "A:203",
      "A:204",
      "A:205",
      "A:206",
      "A:207",
      "A:208",
      "A:209",
      "A:210",
      "A:211",
      "A:212",
      "A:213",
      "A:214",
      "A:215",
      "A:216",
      "A:217",
      "A:218",
      "A:219",
      "A:220",
      "A:221",
      "A:222",
      "A:223",
      "A:224",
      "A:225",
      "A:226",
      "A:227",
      "A:228",
      "A:229",
      "A:230",
      "A:231",
      "A:232",
      "A:233",
      "A:234",
      "A:235",
      "A:236",
      "A:237",
      "A:238",
      "A:239",
      "A:240",
      "A:241",
      "B:105",
      "B:106",
      "B:107",
      "B:108",
      "B:109",
      "B:110",
      "B:111",
      "B:112",
      "B:113",
      "B:114",
      "B:115",
      "B:116",
      "B:117",
      "B:118",
      "B:119",
      "B:120",
      "B:121",
      "B:122",
      "B:123",
      "B:124",
      "B:125",
      "B:126",
      "B:127",
      "B:128",
      "B:129",
      "B:130",
      "B:131",
      "B:132",
      "B:133",
      "B:134",
      "B:135",
      "B:136",
      "B:137",
      "B:138",
      "B:139",
      "B:140",
      "B:141",
      "B:142",
      "B:143",
      "B:144",
      "B:145",
      "B:146",
      "B:147",
      "B:148",
      "B:149",
      "B:150",
      "B:151",
      "B:152",
      "B:153",
      "B:154",
      "B:155",
      "B:156",
      "B:157",
      "B:158",
      "B:159",
      "B:160",
      "B:161",
      "B:162",
      "B:163",
      "B:164",
      "B:165",
      "B:166",
      "B:167",
      "B:168",
      "B:169",
      "B:170",
      "B:171",
      "B:172",
      "B:173",
      "B:174",
      "B:175",
      "B:176",
      "B:177",
      "B:178",
      "B:179",
      "B:180",
      "B:181",
      "B:182",
      "B:183",
      "B:184",
      "B:185",
      "B:186",
      "B:187",
      "B:188",
      "B:189",
      "B:190",
      "B:191",
      "B:192",
      "B:193",
      "B:194",
      "B:195",
      "B:196",
      "B:197",
      "B:198",
      "B:199",
      "B:200",
      "B:201",
      "B:202",
      "B:203",
      "B:204",
      "B:205",
      "B:206",
      "B:207",
      "B:208",
      "B:209",
      "B:210",
      "B:211",
      "B:212",
      "B:213",
      "B:214",
      "B:215",
      "B:216",
      "B:217",
      "B:218",
      "B:219",
      "B:220",
      "B:221",
      "B:222",
      "B:223",
      "B:224",
      "B:225",
      "B:226",
      "B:227",
      "B:228",
      "B:229",
      "B:230",
      "B:231",
      "B:232",
      "B:233",
      "B:234",
      "B:235",
      "B:236",
      "B:237",
      "B:238",
      "B:239",
      "B:240",
      "B:241",
      "D:105",
      "D:106",
      "D:107",
      "D:108",
      "D:109",
      "D:110",
      "D:111",
      "D:112",
      "D:113",
      "D:114",
      "D:115",
      "D:116",
      "D:117",
      "D:118",
      "D:119",
      "D:120",
      "D:121",
      "D:122",
      "D:123",
      "D:124",
      "D:125",
      "D:126",
      "D:127",
      "D:128",
      "D:129",
      "D:130",
      "D:131",
      "D:132",
      "D:133",
      "D:134",
      "D:135",
      "D:136",
      "D:137",
      "D:138",
      "D:139",
      "D:140",
      "D:141",
      "D:142",
      "D:143",
      "D:144",
      "D:145",
      "D:146",
      "D:147",
      "D:148",
      "D:149",
      "D:150",
      "D:151",
      "D:152",
      "D:153",
      "D:154",
      "D:155",
      "D:156",
      "D:157",
      "D:158",
      "D:159",
      "D:160",
      "D:161",
      "D:162",
      "D:163",
      "D:164",
      "D:165",
      "D:166",
      "D:167",
      "D:168",
      "D:169",
      "D:170",
      "D:171",
      "D:172",
      "D:173",
      "D:174",
      "D:175",
      "D:176",
      "D:177",
      "D:178",
      "D:179",
      "D:180",
      "D:181",
      "D:182",
      "D:183",
      "D:184",
      "D:185",
      "D:186",
      "D:187",
      "D:188",
      "D:189",
      "D:190",
      "D:198",
      "D:199",
      "D:200",
      "D:201",
      "D:202",
      "D:203",
      "D:204",
      "D:205",
      "D:206",
      "D:207",
      "D:208",
      "D:209",
      "D:210",
      "D:211",
      "D:212",
      "D:213",
      "D:214",
      "D:215",
      "D:216",
      "D:217",
      "D:218",
      "D:219",
      "D:220",
      "D:221",
      "D:222",
      "D:223",
      "D:224",
      "D:225",
      "D:226",
      "D:227",
      "D:228",
      "D:229",
      "D:230",
      "D:231",
      "D:232",
      "D:233",
      "D:234",
      "D:235",
      "D:236",
      "D:237",
      "D:238",
      "D:239",
      "D:240",
      "D:241"
    ],
    "A:109": [
      "A:105",
      "A:106",
      "A:107",
      "A:108",
      "A:110",
      "A:111",
      "A:112",
      "A:113",
      "A:114",
      "A:115",
      "A:116",
      "A:117",
      "A:118",
      "A:119",
      "A:120",
      "A:121",
      "A:122",
      "A:123",
      "A:124",
      "A:125",
      "A:126",
      "A:127",
      "A:128",
      "A:129",
      "A:130",
      "A:131",
      "A:132",
      "A:133",
      "A:134",
      "A:135",
      "A:136",
      "A:137",
      "A:138",
      "A:139",
      "A:140",
      "A:141",
      "A:142",
      "A:143",
      "A:144",
      "A:145",
      "A:146",
      "A:147",
      "A:148",
      "A:149",
      "A:150",
      "A:151",
      "A:152",
      "A:153",
      "A:154",
      "A:155",
      "A:156",
      "A:157",
      "A:158",
      "A:159",
      "A:160",
      "A:161",
      "A:162",
      "A:163",
      "A:164",
      "A:165",
      "A:166",
      "A:167",
      "A:168",
      "A:169",
      "A:170",
      "A:171",
      "A:172",
      "A:173",
      "A:174",
      "A:175",
      "A:176",
      "A:177",
      "A:178",
      "A:179",
      "A:180",
      "A:181",
      "A:182",
      "A:183",
      "A:184",
      "A:185",
      "A:186",
      "A:187",
      "A:188",
      "A:189",
      "A:190",
      "A:191",
      "A:192",
      "A:193",
      "A:194",
      "A:195",
      "A:196",
      "A:197",
      "A:198",
      "A:199",
      "A:200",
      "A:201",
      "A:202",
      "A:203",
      "A:204",
      "A:205",
      "A:206",
      "A:207",
      "A:208",
      "A:209",
      "A:210",
      "A:211",
      "A:212",
      "A:213",
      "A:214",
      "A:215",
      "A:216",
      "A:217",
      "A:218",
      "A:219",
      "A:220",
      "A:221",
      "A:222",
      "A:223",
      "A:224",
      "A:225",
      "A:226",
      "A:227",
      "A:228",
      "A:229",
      "A:230",
      "A:231",
      "A:232",
      "A:233",
      "A:234",
      "A:235",
      "A:236",
      "A:237",
      "A:238",
      "A:239",
      "A:240",
      "A:241",
      "B:105",
      "B:106",
      "B:107",
      "B:108",
      "B:109",
      "B:110",
      "B:111",
      "B:112",
      "B:113",
      "B:114",
      "B:115",
      "B:116",
      "B:117",
      "B:118",
      "B:119",
      "B:120",
      "B:121",
      "B:122",
      "B:123",
      "B:124",
      "B:125",
      "B:126",
      "B:127",
      "B:128",
      "B:129",
      "B:130",
      "B:131",
      "B:132",
      "B:133",
      "B:134",
      "B:135",
      "B:136",
      "B:137",
      "B:138",
      "B:139",
      "B:140",
      "B:141",
      "B:142",
      "B:143",
      "B:144",
      "B:145",
      "B:146",
      "B:147",
      "B:148",
      "B:149",
      "B:150",
      "B:151",
      "B:152",
      "B:153",
      "B:154",
      "B:155",
      "B:156",
      "B:157",
      "B:158",
      "B:159",
      "B:160",
      "B:161",
      "B:162",
      "B:163",
      "B:164",
      "B:165",
      "B:166",
      "B:167",
      "B:168",
      "B:169",
      "B:170",
      "B:171",
      "B:172",
      "B:173",
      "B:174",
      "B:175",
      "B:176",
      "B:177",
      "B:178",
      "B:179",
      "B:180",
      "B:181",
      "B:182",
      "B:183",
      "B:184",
      "B:185",
      "B:186",
      "B:187",
      "B:188",
      "B:189",
      "B:190",
      "B:191",
      "B:192",
      "B:193",
      "B:194",
      "B:195",
      "B:196",
      "B:197",
      "B:198",
      "B:199",
      "B:200",
      "B:201",
      "B:202",
      "B:203",
      "B:204",
      "B:205",
      "B:206",
      "B:207",
      "B:208",
      "B:209",
      "B:210",
      "B:211",
      "B:212",
      "B:213",
      "B:214",
      "B:215",
      "B:216",
      "B:217",
      "B:218",
      "B:219",
      "B:220",
      "B:221",
      "B:222",
      "B:223",
      "B:224",
      "B:225",
      "B:226",
      "B:227",
      "B:228",
      "B:229",
      "B:230",
      "B:231",
      "B:232",
      "B:233",
      "B:234",
      "B:235",
      "B:236",
      "B:237",
      "B:238",
      "B:239",
      "B:240",
      "B:241",
      "D:105",
      "D:106",
      "D:107",
      "D:108",
      "D:109",
      "D:110",
      "D:111",
      "D:112",
      "D:113",
      "D:114",
      "D:115",
      "D:116",
      "D:117",
      "D:118",
      "D:119",
      "D:120",
      "D:121",
      "D:122",
      "D:123",
      "D:124",
      "D:125",
      "D:126",
      "D:127",
      "D:128",
      "D:129",
      "D:130",
      "D:131",
      "D:132",
      "D:133",
      "D:134",
      "D:135",
      "D:136",
      "D:137",
      "D:138",
      "D:139",
      "D:140",
      "D:141",
      "D:142",
      "D:143",
      "D:144",
      "D:145",
      "D:146",
      "D:147",
      "D:148",
      "D:149",
      "D:150",
      "D:151",
      "D:152",
      "D:153",
      "D:154",
      "D:155",
      "D:156",
      "D:157",
      "D:158",
      "D:159",
      "D:160",
      "D:161",
      "D:162",
      "D:163",
      "D:164",
      "D:165",
      "D:166",
      "D:167",
      "D:168",
      "D:169",
      "D:170",
      "D:171",
      "D:172",
      "D:173",
      "D:174",
      "D:175",
      "D:176",
      "D:177",
      "D:178",
      "D:179",
      "D:180",
      "D:181",
      "D:182",
      "D:183",
      "D:184",
      "D:185",
      "D:186",
      "D:187",
      "D:188",
      "D:189",
      "D:190",
      "D:198",
      "D:199",
      "D:200",
      "D:201",
      "D:202",
      "D:203",
      "D:204",
      "D:205",
      "D:206",
      "D:207",
      "D:208",
      "D:209",
      "D:210",
      "D:211",
      "D:212",
      "D:213",
      "D:214",
      "D:215",
      "D:216",
      "D:217",
      "D:218",
      "D:219",
      "D:220",
      "D:221",
      "D:222",
      "D:223",
      "D:224",
      "D:225",
      "D:226",
      "D:227",
      "D:228",
      "D:229",
      "D:230",
      "D:231",
      "D:232",
      "D:233",
      "D:234",
      "D:235",
      "D:236",
      "D:237",
      "D:238",
      "D:239",
      "D:240",
      "D:241"
    ],
    "A:110": [
      "A:105",
      "A:106",
      "A:107",
      "A:108",
      "A:109",
      "A:111",
      "A:112",
      "A:113",
      "A:114",
      "A:115",
      "A:116",
      "A:117",
      "A:118",
      "A:119",
      "A:120",
      "A:121",
      "A:122",
      "A:123",
      "A:124",
      "A:125",
      "A:126",
      "A:127",
      "A:128",
      "A:129",
      "A:130",
      "A:131",
      "A:132",
      "A:133",
      "A:134",
      "A:135",
      "A:136",
      "A:137",
      "A:138",
      "A:139",
      "A:140",
      "A:141",
      "A:142",
      "A:143",
      "A:144",
      "A:145",
      "A:146",
      "A:147",
      "A:148",
      "A:149",
      "A:150",
      "A:151",
      "A:152",
      "A:153",
      "A:154",
      "A:155",
      "A:156",
      "A:157",
      "A:158",
      "A:159",
      "A:160",
      "A:161",
      "A:162",
      "A:163",
      "A:164",
      "A:165",
      "A:166",
      "A:167",
      "A:168",
      "A:169",
      "A:170",
      "A:171",
      "A:172",
      "A:173",
      "A:174",
      "A:175",
      "A:176",
      "A:177",
      "A:178",
      "A:179",
      "A:180",
      "A:181",
      "A:182",
      "A:183",
      "A:184",
      "A:185",
      "A:186",
      "A:187",
      "A:188",
      "A:189",
      "A:190",
      "A:191",
      "A:192",
      "A:193",
      "A:194",
      "A:195",
      "A:196",
      "A:197",
      "A:198",
      "A:199",
      "A:200",
      "A:201",
      "A:202",
      "A:203",
      "A:204",
      "A:205",
      "A:206",
      "A:207",
      "A:208",
      "A:209",
      "A:210",
      "A:211",
      "A:212",
      "A:213",
      "A:214",
      "A:215",
      "A:216",
      "A:217",
      "A:218",
      "A:219",
      "A:220",
      "A:221",
      "A:222",
      "A:223",
      "A:224",
      "A:225",
      "A:226",
      "A:227",
      "A:228",
      "A:229",
      "A:230",
      "A:231",
      "A:232",
      "A:233",
      "A:234",
      "A:235",
      "A:236",
      "A:237",
      "A:238",
      "A:239",
      "A:240",
      "A:241",
      "B:105",
      "B:106",
      "B:107",
      "B:108",
      "B:109",
      "B:110",
      "B:111",
      "B:112",
      "B:113",
      "B:114",
      "B:115",
      "B:116",
      "B:117",
      "B:118",
      "B:119",
      "B:120",
      "B:121",
      "B:122",
      "B:123",
      "B:124",
      "B:125",
      "B:126",
      "B:127",
      "B:128",
      "B:129",
      "B:130",
      "B:131",
      "B:132",
      "B:133",
      "B:134",
      "B:135",
      "B:136",
      "B:137",
      "B:138",
      "B:139",
      "B:140",
      "B:141",
      "B:142",
      "B:143",
      "B:144",
      "B:145",
      "B:146",
      "B:147",
      "B:148",
      "B:149",
      "B:150",
      "B:151",
      "B:152",
      "B:153",
      "B:154",
      "B:155",
      "B:156",
      "B:157",
      "B:158",
      "B:159",
      "B:160",
      "B:161",
      "B:162",
      "B:163",
      "B:164",
      "B:165",
      "B:166",
      "B:167",
      "B:168",
      "B:169",
      "B:170",
      "B:171",
      "B:172",
      "B:173",
      "B:174",
      "B:175",
      "B:176",
      "B:177",
      "B:178",
      "B:179",
      "B:180",
      "B:181",
      "B:182",
      "B:183",
      "B:184",
      "B:185",
      "B:186",
      "B:187",
      "B:188",
      "B:189",
      "B:190",
      "B:191",
      "B:192",
      "B:193",
      "B:194",
      "B:195",
      "B:196",
      "B:197",
      "B:198",
      "B:199",
      "B:200",
      "B:201",
      "B:202",
      "B:203",
      "B:204",
      "B:205",
      "B:206",
      "B:207",
      "B:208",
      "B:209",
      "B:210",
      "B:211",
      "B:212",
      "B:213",
      "B:214",
      "B:215",
      "B:216",
      "B:217",
      "B:218",
      "B:219",
      "B:220",
      "B:221",
      "B:222",
      "B:223",
      "B:224",
      "B:225",
      "B:226",
      "B:227",
      "B:228",
      "B:229",
      "B:230",
      "B:231",
      "B:232",
      "B:233",
      "B:234",
      "B:235",
      "B:236",
      "B:237",
      "B:238",
      "B:239",
      "B:240",
      "B:241",
      "D:105",
      "D:106",
      "D:107",
      "D:108",
      "D:109",
      "D:110",
      "D:111",
      "D:112",
      "D:113",
      "D:114",
      "D:115",
      "D:116",
      "D:117",
      "D:118",
      "D:119",
      "D:120",
      "D:121",
      "D:122",
      "D:123",
      "D:124",
      "D:125",
      "D:126",
      "D:127",
      "D:128",
      "D:129",
      "D:130",
      "D:131",
      "D:132",
      "D:133",
      "D:134",
      "D:135",
      "D:136",
      "D:137",
      "D:138",
      "D:139",
      "D:140",
      "D:141",
      "D:142",
      "D:143",
      "D:144",
      "D:145",
      "D:146",
      "D:147",
      "D:148",
      "D:149",
      "D:150",
      "D:151",
      "D:152",
      "D:153",
      "D:154",
      "D:155",
      "D:156",
      "D:157",
      "D:158",
      "D:159",
      "D:160",
      "D:161",
      "D:162",
      "D:163",
      "D:164",
      "D:165",
      "D:166",
      "D:167",
      "D:168",
      "D:169",
      "D:170",
      "D:171",
      "D:172",
      "D:173",
      "D:174",
      "D:175",
      "D:176",
      "D:177",
      "D:178",
      "D:179",
      "D:180",
      "D:181",
      "D:182",
      "D:183",
      "D:184",
      "D:185",
      "D:186",
      "D:187",
      "D:188",
      "D:189",
      "D:190",
      "D:198",
      "D:199",
      "D:200",
      "D:201",
      "D:202",
      "D:203",
      "D:204",
      "D:205",
      "D:206",
      "D:207",
      "D:208",
      "D:209",
      "D:210",
      "D:211",
      "D:212",
      "D:213",
      "D:214",
      "D:215",
      "D:216",
      "D:217",
      "D:218",
      "D:219",
      "D:220",
      "D:221",
      "D:222",
      "D:223",
      "D:224",
      "D:225",
      "D:226",
      "D:227",
      "D:228",
      "D:229",
      "D:230",
      "D:231",
      "D:232",
      "D:233",
      "D:234",
      "D:235",
      "D:236",
      "D:237",
      "D:238",
      "D:239",
      "D:240",
      "D:241"
    ],
    "A:111": [
      "A:105",
      "A:106",
      "A:107",
      "A:108",
      "A:109",
      "A:110",
      "A:112",
      "A:113",
      "A:114",
      "A:115",
      "A:116",
      "A:117",
      "A:118",
      "A:119",
      "A:120",
      "A:121",
      "A:122",
      "A:123",
      "A:124",
      "A:125",
      "A:126",
      "A:127",
      "A:128",
      "A:129",
      "A:130",
      "A:131",
      "A:132",
      "A:133",
      "A:134",
      "A:135",
      "A:136",
      "A:137",
      "A:138",
      "A:139",
      "A:140",
      "A:141",
      "A:142",
      "A:143",
      "A:144",
      "A:145",
      "A:146",
      "A:147",
      "A:148",
      "A:149",
      "A:150",
      "A:151",
      "A:152",
      "A:153",
      "A:154",
      "A:155",
      "A:156",
      "A:157",
      "A:158",
      "A:159",
      "A:160",
      "A:161",
      "A:162",
      "A:163",
      "A:164",
      "A:165",
      "A:166",
      "A:167",
      "A:168",
      "A:169",
      "A:170",
      "A:171",
      "A:172",
      "A:173",
      "A:174",
      "A:175",
      "A:176",
      "A:177",
      "A:178",
      "A:179",
      "A:180",
      "A:181",
      "A:182",
      "A:183",
      "A:184",
      "A:185",
      "A:186",
      "A:187",
      "A:188",
      "A:189",
      "A:190",
      "A:191",
      "A:192",
      "A:193",
      "A:194",
      "A:195",
      "A:196",
      "A:197",
      "A:198",
      "A:199",
      "A:200",
      "A:201",
      "A:202",
      "A:203",
      "A:204",
      "A:205",
      "A:206",
      "A:207",
      "A:208",
      "A:209",
      "A:210",
      "A:211",
      "A:212",
      "A:213",
      "A:214",
      "A:215",
      "A:216",
      "A:217",
      "A:218",
      "A:219",
      "A:220",
      "A:221",
      "A:222",
      "A:223",
      "A:224",
      "A:225",
      "A:226",
      "A:227",
      "A:228",
      "A:229",
      "A:230",
      "A:231",
      "A:232",
      "A:233",
      "A:234",
      "A:235",
      "A:236",
      "A:237",
      "A:238",
      "A:239",
      "A:240",
      "A:241",
      "B:105",
      "B:106",
      "B:107",
      "B:108",
      "B:109",
      "B:110",
      "B:111",
      "B:112",
      "B:113",
      "B:114",
      "B:115",
      "B:116",
      "B:117",
      "B:118",
      "B:119",
      "B:120",
      "B:121",
      "B:122",
      "B:123",
      "B:124",
      "B:125",
      "B:126",
      "B:127",
      "B:128",
      "B:129",
      "B:130",
      "B:131",
      "B:132",
      "B:133",
      "B:134",
      "B:135",
      "B:136",
      "B:137",
      "B:138",
      "B:139",
      "B:140",
      "B:141",
      "B:142",
      "B:143",
      "B:144",
      "B:145",
      "B:146",
      "B:147",
      "B:148",
      "B:149",
      "B:150",
      "B:151",
      "B:152",
      "B:153",
      "B:154",
      "B:155",
      "B:156",
      "B:157",
      "B:158",
      "B:159",
      "B:160",
      "B:161",
      "B:162",
      "B:163",
      "B:164",
      "B:165",
      "B:166",
      "B:167",
      "B:168",
      "B:169",
      "B:170",
      "B:171",
      "B:172",
      "B:173",
      "B:174",
      "B:175",
      "B:176",
      "B:177",
      "B:178",
      "B:179",
      "B:180",
      "B:181",
      "B:182",
      "B:183",
      "B:184",
      "B:185",
      "B:186",
      "B:187",
      "B:188",
      "B:189",
      "B:190",
      "B:191",
      "B:192",
      "B:193",
      "B:194",
      "B:195",
      "B:196",
      "B:197",
      "B:198",
      "B:199",
      "B:200",
      "B:201",
      "B:202",
      "B:203",
      "B:204",
      "B:205",
      "B:206",
      "B:207",
      "B:208",
      "B:209",
      "B:210",
      "B:211",
      "B:212",
      "B:213",
      "B:214",
      "B:215",
      "B:216",
      "B:217",
      "B:218",
      "B:219",
      "B:220",
      "B:221",
      "B:222",
      "B:223",
      "B:224",
      "B:225",
      "B:226",
      "B:227",
      "B:228",
      "B:229",
      "B:230",
      "B:231",
      "B:232",
      "B:233",
      "B:234",
      "B:235",
      "B:236",
      "B:237",
      "B:238",
      "B:239",
      "B:240",
      "B:241",
      "D:105",
      "D:106",
      "D:107",
      "D:108",
      "D:109",
      "D:110",
      "D:111",
      "D:112",
      "D:113",
      "D:114",
      "D:115",
      "D:116",
      "D:117",
      "D:118",
      "D:119",
      "D:120",
      "D:121",
      "D:122",
      "D:123",
      "D:124",
      "D:125",
      "D:126",
      "D:127",
      "D:128",
      "D:129",
      "D:130",
      "D:131",
      "D:132",
      "D:133",
      "D:134",
      "D:135",
      "D:136",
      "D:137",
      "D:138",
      "D:139",
      "D:140",
      "D:141",
      "D:142",
      "D:143",
      "D:144",
      "D:145",
      "D:146",
      "D:147",
      "D:148",
      "D:149",
      "D:150",
      "D:151",
      "D:152",
      "D:153",
      "D:154",
      "D:155",
      "D:156",
      "D:157",
      "D:158",
      "D:159",
      "D:160",
      "D:161",
      "D:162",
      "D:163",
      "D:164",
      "D:165",
      "D:166",
      "D:167",
      "D:168",
      "D:169",
      "D:170",
      "D:171",
      "D:172",
      "D:173",
      "D:174",
      "D:175",
      "D:176",
      "D:177",
      "D:178",
      "D:179",
      "D:180",
      "D:181",
      "D:182",
      "D:183",
      "D:184",
      "D:185",
      "D:186",
      "D:187",
      "D:188",
      "D:189",
      "D:190",
      "D:198",
      "D:199",
      "D:200",
      "D:201",
      "D:202",
      "D:203",
      "D:204",
      "D:205",
      "D:206",
      "D:207",
      "D:208",
      "D:209",
      "D:210",
      "D:211",
      "D:212",
      "D:213",
      "D:214",
      "D:215",
      "D:216",
      "D:217",
      "D:218",
      "D:219",
      "D:220",
      "D:221",
      "D:222",
      "D:223",
      "D:224",
      "D:225",
      "D:226",
      "D:227",
      "D:228",
      "D:229",
      "D:230",
      "D:231",
      "D:232",
      "D:233",
      "D:234",
      "D:235",
      "D:236",
      "D:237",
      "D:238",
      "D:239",
      "D:240",
      "D:241"
    ],
    "A:112": [
      "A:105",
      "A:106",
      "A:107",
      "A:108",
      "A:109",
      "A:110",
      "A:111",
      "A:113",
      "A:114",
      "A:115",
      "A:116",
      "A:117",
      "A:118",
      "A:119",
      "A:120",
      "A:121",
      "A:122",
      "A:123",
      "A:124",
      "A:125",
      "A:126",
      "A:127",
      "A:128",
      "A:129",
      "A:130",
      "A:131",
      "A:132",
      "A:133",
      "A:134",
      "A:135",
      "A:136",
      "A:137",
      "A:138",
      "A:139",
      "A:140",
      "A:141",
      "A:142",
      "A:143",
      "A:144",
      "A:145",
      "A:146",
      "A:147",
      "A:148",
      "A:149",
      "A:150",
      "A:151",
      "A:152",
      "A:153",
      "A:154",
      "A:155",
      "A:156",
      "A:157",
      "A:158",
      "A:159",
      "A:160",
      "A:161",
      "A:162",
      "A:163",
      "A:164",
      "A:165",
      "A:166",
      "A:167",
      "A:168",
      "A:169",
      "A:170",
      "A:171",
      "A:172",
      "A:173",
      "A:174",
      "A:175",
      "A:176",
      "A:177",
      "A:178",
      "A:179",
      "A:180",
      "A:181",
      "A:182",
      "A:183",
      "A:184",
      "A:185",
      "A:186",
      "A:187",
      "A:188",
      "A:189",
      "A:190",
      "A:191",
      "A:192",
      "A:193",
      "A:194",
      "A:195",
      "A:196",
      "A:197",
      "A:198",
      "A:199",
      "A:200",
      "A:201",
      "A:202",
      "A:203",
      "A:204",
      "A:205",
      "A:206",
      "A:207",
      "A:208",
      "A:209",
      "A:210",
      "A:211",
      "A:212",
      "A:213",
      "A:214",
      "A:215",
      "A:216",
      "A:217",
      "A:218",
      "A:219",
      "A:220",
      "A:221",
      "A:222",
      "A:223",
      "A:224",
      "A:225",
      "A:226",
      "A:227",
      "A:228",
      "A:229",
      "A:230",
      "A:231",
      "A:232",
      "A:233",
      "A:234",
      "A:235",
      "A:236",
      "A:237",
      "A:238",
      "A:239",
      "A:240",
      "A:241",
      "B:105",
      "B:106",
      "B:107",
      "B:108",
      "B:109",
      "B:110",
      "B:111",
      "B:112",
      "B:113",
      "B:114",
      "B:115",
      "B:116",
      "B:117",
      "B:118",
      "B:119",
      "B:120",
      "B:121",
      "B:122",
      "B:123",
      "B:124",
      "B:125",
      "B:126",
      "B:127",
      "B:128",
      "B:129",
      "B:130",
      "B:131",
      "B:132",
      "B:133",
      "B:134",
      "B:135",
      "B:136",
      "B:137",
      "B:138",
      "B:139",
      "B:140",
      "B:141",
      "B:142",
      "B:143",
      "B:144",
      "B:145",
      "B:146",
      "B:147",
      "B:148",
      "B:149",
      "B:150",
      "B:151",
      "B:152",
      "B:153",
      "B:154",
      "B:155",
      "B:156",
      "B:157",
      "B:158",
      "B:159",
      "B:160",
      "B:161",
      "B:162",
      "B:163",
      "B:164",
      "B:165",
      "B:166",
      "B:167",
      "B:168",
      "B:169",
      "B:170",
      "B:171",
      "B:172",
      "B:173",
      "B:174",
      "B:175",
      "B:176",
      "B:177",
      "B:178",
      "B:179",
      "B:180",
      "B:181",
      "B:182",
      "B:183",
      "B:184",
      "B:185",
      "B:186",
      "B:187",
      "B:188",
      "B:189",
      "B:190",
      "B:191",
      "B:192",
      "B:193",
      "B:194",
      "B:195",
      "B:196",
      "B:197",
      "B:198",
      "B:199",
      "B:200",
      "B:201",
      "B:202",
      "B:203",
      "B:204",
      "B:205",
      "B:206",
      "B:207",
      "B:208",
      "B:209",
      "B:210",
      "B:211",
      "B:212",
      "B:213",
      "B:214",
      "B:215",
      "B:216",
      "B:217",
      "B:218",
      "B:219",
      "B:220",
      "B:221",
      "B:222",
      "B:223",
      "B:224",
      "B:225",
      "B:226",
      "B:227",
      "B:228",
      "B:229",
      "B:230",
      "B:231",
      "B:232",
      "B:233",
      "B:234",
      "B:235",
      "B:236",
      "B:237",
      "B:238",
      "B:239",
      "B:240",
      "B:241",
      "D:105",
      "D:106",
      "D:107",
      "D:108",
      "D:109",
      "D:110",
      "D:111",
      "D:112",
      "D:113",
      "D:114",
      "D:115",
      "D:116",
      "D:117",
      "D:118",
      "D:119",
      "D:120",
      "D:121",
      "D:122",
      "D:123",
      "D:124",
      "D:125",
      "D:126",
      "D:127",
      "D:128",
      "D:129",
      "D:130",
      "D:131",
      "D:132",
      "D:133",
      "D:134",
      "D:135",
      "D:136",
      "D:137",
      "D:138",
      "D:139",
      "D:140",
      "D:141",
      "D:142",
      "D:143",
      "D:144",
      "D:145",
      "D:146",
      "D:147",
      "D:148",
      "D:149",
      "D:150",
      "D:151",
      "D:152",
      "D:153",
      "D:154",
      "D:155",
      "D:156",
      "D:157",
      "D:158",
      "D:159",
      "D:160",
      "D:161",
      "D:162",
      "D:163",
      "D:164",
      "D:165",
      "D:166",
      "D:167",
      "D:168",
      "D:169",
      "D:170",
      "D:171",
      "D:172",
      "D:173",
      "D:174",
      "D:175",
      "D:176",
      "D:177",
      "D:178",
      "D:179",
      "D:180",
      "D:181",
      "D:182",
      "D:183",
      "D:184",
      "D:185",
      "D:186",
      "D:187",
      "D:188",
      "D:189",
      "D:190",
      "D:198",
      "D:199",
      "D:200",
      "D:201",
      "D:202",
      "D:203",
      "D:204",
      "D:205",
      "D:206",
      "D:207",
      "D:208",
      "D:209",
      "D:210",
      "D:211",
      "D:212",
      "D:213",
      "D:214",
      "D:215",
      "D:216",
      "D:217",
      "D:218",
      "D:219",
      "D:220",
      "D:221",
      "D:222",
      "D:223",
      "D:224",
      "D:225",
      "D:226",
      "D:227",
      "D:228",
      "D:229",
      "D:230",
      "D:231",
      "D:232",
      "D:233",
      "D:234",
      "D:235",
      "D:236",
      "D:237",
      "D:238",
      "D:239",
      "D:240",
      "D:241"
    ],
    "A:113": [
      "A:105",
      "A:106",
      "A:107",
      "A:108",
      "A:109",
      "A:110",
      "A:111",
      "A:112",
      "A:114",
      "A:115",
      "A:116",
      "A:117",
      "A:118",
      "A:119",
      "A:120",
      "A:121",
      "A:122",
      "A:123",
      "A:124",
      "A:125",
      "A:126",
      "A:127",
      "A:128",
      "A:129",
      "A:130",
      "A:131",
      "A:132",
      "A:133",
      "A:134",
      "A:135",
      "A:136",
      "A:137",
      "A:138",
      "A:139",
      "A:140",
      "A:141",
      "A:142",
      "A:143",
      "A:144",
      "A:145",
      "A:146",
      "A:147",
      "A:148",
      "A:149",
      "A:150",
      "A:151",
      "A:152",
      "A:153",
      "A:154",
      "A:155",
      "A:156",
      "A:157",
      "A:158",
      "A:159",
      "A:160",
      "A:161",
      "A:162",
      "A:163",
      "A:164",
      "A:165",
      "A:166",
      "A:167",
      "A:168",
      "A:169",
      "A:170",
      "A:171",
      "A:172",
      "A:173",
      "A:174",
      "A:175",
      "A:176",
      "A:177",
      "A:178",
      "A:179",
      "A:180",
      "A:181",
      "A:182",
      "A:183",
      "A:184",
      "A:185",
      "A:186",
      "A:187",
      "A:188",
      "A:189",
      "A:190",
      "A:191",
      "A:192",
      "A:193",
      "A:194",
      "A:195",
      "A:196",
      "A:197",
      "A:198",
      "A:199",
      "A:200",
      "A:201",
      "A:202",
      "A:203",
      "A:204",
      "A:205",
      "A:206",
      "A:207",
      "A:208",
      "A:209",
      "A:210",
      "A:211",
      "A:212",
      "A:213",
      "A:214",
      "A:215",
      "A:216",
      "A:217",
      "A:218",
      "A:219",
      "A:220",
      "A:221",
      "A:222",
      "A:223",
      "A:224",
      "A:225",
      "A:226",
      "A:227",
      "A:228",
      "A:229",
      "A:230",
      "A:231",
      "A:232",
      "A:233",
      "A:234",
      "A:235",
      "A:236",
      "A:237",
      "A:238",
      "A:239",
      "A:240",
      "A:241",
      "B:105",
      "B:106",
      "B:107",
      "B:108",
      "B:109",
      "B:110",
      "B:111",
      "B:112",
      "B:113",
      "B:114",
      "B:115",
      "B:116",
      "B:117",
      "B:118",
      "B:119",
      "B:120",
      "B:121",
      "B:122",
      "B:123",
      "B:124",
      "B:125",
      "B:126",
      "B:127",
      "B:128",
      "B:129",
      "B:130",
      "B:131",
      "B:132",
      "B:133",
      "B:134",
      "B:135",
      "B:136",
      "B:137",
      "B:138",
      "B:139",
      "B:140",
      "B:141",
      "B:142",
      "B:143",
      "B:144",
      "B:145",
      "B:146",
      "B:147",
      "B:148",
      "B:149",
      "B:150",
      "B:151",
      "B:152",
      "B:153",
      "B:154",
      "B:155",
      "B:156",
      "B:157",
      "B:158",
      "B:159",
      "B:160",
      "B:161",
      "B:162",
      "B:163",
      "B:164",
      "B:165",
      "B:166",
      "B:167",
      "B:168",
      "B:169",
      "B:170",
      "B:171",
      "B:172",
      "B:173",
      "B:174",
      "B:175",
      "B:176",
      "B:177",
      "B:178",
      "B:179",
      "B:180",
      "B:181",
      "B:182",
      "B:183",
      "B:184",
      "B:185",
      "B:186",
      "B:187",
      "B:188",
      "B:189",
      "B:190",
      "B:191",
      "B:192",
      "B:193",
      "B:194",
      "B:195",
      "B:196",
      "B:197",
      "B:198",
      "B:199",
      "B:200",
      "B:201",
      "B:202",
      "B:203",
      "B:204",
      "B:205",
      "B:206",
      "B:207",
      "B:208",
      "B:209",
      "B:210",
      "B:211",
      "B:212",
      "B:213",
      "B:214",
      "B:215",
      "B:216",
      "B:217",
      "B:218",
      "B:219",
      "B:220",
      "B:221",
      "B:222",
      "B:223",
      "B:224",
      "B:225",
      "B:226",
      "B:227",
      "B:228",
      "B:229",
      "B:230",
      "B:231",
      "B:232",
      "B:233",
      "B:234",
      "B:235",
      "B:236",
      "B:237",
      "B:238",
      "B:239",
      "B:240",
      "B:241",
      "D:105",
      "D:106",
      "D:107",
      "D:108",
      "D:109",
      "D:110",
      "D:111",
      "D:112",
      "D:113",
      "D:114",
      "D:115",
      "D:116",
      "D:117",
      "D:118",
      "D:119",
      "D:120",
      "D:121",
      "D:122",
      "D:123",
      "D:124",
      "D:125",
      "D:126",
      "D:127",
      "D:128",
      "D:129",
      "D:130",
      "D:131",
      "D:132",
      "D:133",
      "D:134",
      "D:135",
      "D:136",
      "D:137",
      "D:138",
      "D:139",
      "D:140",
      "D:141",
      "D:142",
      "D:143",
      "D:144",
      "D:145",
      "D:146",
      "D:147",
      "D:148",
      "D:149",
      "D:150",
      "D:151",
      "D:152",
      "D:153",
      "D:154",
      "D:155",
      "D:156",
      "D:157",
      "D:158",
      "D:159",
      "D:160",
      "D:161",
      "D:162",
      "D:163",
      "D:164",
      "D:165",
      "D:166",
      "D:167",
      "D:168",
      "D:169",
      "D:170",
      "D:171",
      "D:172",
      "D:173",
      "D:174",
      "D:175",
      "D:176",
      "D:177",
      "D:178",
      "D:179",
      "D:180",
      "D:181",
      "D:182",
      "D:183",
      "D:184",
      "D:185",
      "D:186",
      "D:187",
      "D:188",
      "D:189",
      "D:190",
      "D:198",
      "D:199",
      "D:200",
      "D:201",
      "D:202",
      "D:203",
      "D:204",
      "D:205",
      "D:206",
      "D:207",
      "D:208",
      "D:209",
      "D:210",
      "D:211",
      "D:212",
      "D:213",
      "D:214",
      "D:215",
      "D:216",
      "D:217",
      "D:218",
      "D:219",
      "D:220",
      "D:221",
      "D:222",
      "D:223",
      "D:224",
      "D:225",
      "D:226",
      "D:227",
      "D:228",
      "D:229",
      "D:230",
      "D:231",
      "D:232",
      "D:233",
      "D:234",
      "D:235",
      "D:236",
      "D:237",
      "D:238",
      "D:239",
      "D:240",
      "D:241"
    ],
    "A:114": [
      "A:105",
      "A:106",
      "A:107",
      "A:108",
      "A:109",
      "A:110",
      "A:111",
      "A:112",
      "A:113",
      "A:115",
      "A:116",
      "A:117",
      "A:118",
      "A:119",
      "A:120",
      "A:121",
      "A:122",
      "A:123",
      "A:124",
      "A:125",
      "A:126",
      "A:127",
      "A:128",
      "A:129",
      "A:130",
      "A:131",
      "A:132",
      "A:133",
      "A:134",
      "A:135",
      "A:136",
      "A:137",
      "A:138",
      "A:139",
      "A:140",
      "A:141",
      "A:142",
      "A:143",
      "A:144",
      "A:145",
      "A:146",
      "A:147",
      "A:148",
      "A:149",
      "A:150",
      "A:151",
      "A:152",
      "A:153",
      "A:154",
      "A:155",
      "A:156",
      "A:157",
      "A:158",
      "A:159",
      "A:160",
      "A:161",
      "A:162",
      "A:163",
      "A:164",
      "A:165",
      "A:166",
      "A:167",
      "A:168",
      "A:169",
      "A:170",
      "A:171",
      "A:172",
      "A:173",
      "A:174",
      "A:175",
      "A:176",
      "A:177",
      "A:178",
      "A:179",
      "A:180",
      "A:181",
      "A:182",
      "A:183",
      "A:184",
      "A:185",
      "A:186",
      "A:187",
      "A:188",
      "A:189",
      "A:190",
      "A:191",
      "A:192",
      "A:193",
      "A:194",
      "A:195",
      "A:196",
      "A:197",
      "A:198",
      "A:199",
      "A:200",
      "A:201",
      "A:202",
      "A:203",
      "A:204",
      "A:205",
      "A:206",
      "A:207",
      "A:208",
      "A:209",
      "A:210",
      "A:211",
      "A:212",
      "A:213",
      "A:214",
      "A:215",
      "A:216",
      "A:217",
      "A:218",
      "A:219",
      "A:220",
      "A:221",
      "A:222",
      "A:223",
      "A:224",
      "A:225",
      "A:226",
      "A:227",
      "A:228",
      "A:229",
      "A:230",
      "A:231",
      "A:232",
      "A:233",
      "A:234",
      "A:235",
      "A:236",
      "A:237",
      "A:238",
      "A:239",
      "A:240",
      "A:241",
      "B:105",
      "B:106",
      "B:107",
      "B:108",
      "B:109",
      "B:110",
      "B:111",
      "B:112",
      "B:113",
      "B:114",
      "B:115",
      "B:116",
      "B:117",
      "B:118",
      "B:119",
      "B:120",
      "B:121",
      "B:122",
      "B:123",
      "B:124",
      "B:125",
      "B:126",
      "B:127",
      "B:128",
      "B:129",
      "B:130",
      "B:131",
      "B:132",
      "B:133",
      "B:134",
      "B:135",
      "B:136",
      "B:137",
      "B:138",
      "B:139",
      "B:140",
      "B:141",
      "B:142",
      "B:143",
      "B:144",
      "B:145",
      "B:146",
      "B:147",
      "B:148",
      "B:149",
      "B:150",
      "B:151",
      "B:152",
      "B:153",
      "B:154",
      "B:155",
      "B:156",
      "B:157",
      "B:158",
      "B:159",
      "B:160",
      "B:161",
      "B:162",
      "B:163",
      "B:164",
      "B:165",
      "B:166",
      "B:167",
      "B:168",
      "B:169",
      "B:170",
      "B:171",
      "B:172",
      "B:173",
      "B:174",
      "B:175",
      "B:176",
      "B:177",
      "B:178",
      "B:179",
      "B:180",
      "B:181",
      "B:182",
      "B:183",
      "B:184",
      "B:185",
      "B:186",
      "B:187",
      "B:188",
      "B:189",
      "B:190",
      "B:191",
      "B:192",
      "B:193",
      "B:194",
      "B:195",
      "B:196",
      "B:197",
      "B:198",
      "B:199",
      "B:200",
      "B:201",
      "B:202",
      "B:203",
      "B:204",
      "B:205",
      "B:206",
      "B:207",
      "B:208",
      "B:209",
      "B:210",
      "B:211",
      "B:212",
      "B:213",
      "B:214",
      "B:215",
      "B:216",
      "B:217",
      "B:218",
      "B:219",
      "B:220",
      "B:221",
      "B:222",
      "B:223",
      "B:224",
      "B:225",
      "B:226",
      "B:227",
      "B:228",
      "B:229",
      "B:230",
      "B:231",
      "B:232",
      "B:233",
      "B:234",
      "B:235",
      "B:236",
      "B:237",
      "B:238",
      "B:239",
      "B:240",
      "B:241",
      "D:105",
      "D:106",
      "D:107",
      "D:108",
      "D:109",
      "D:110",
      "D:111",
      "D:112",
      "D:113",
      "D:114",
      "D:115",
      "D:116",
      "D:117",
      "D:118",
      "D:119",
      "D:120",
      "D:121",
      "D:122",
      "D:123",
      "D:124",
      "D:125",
      "D:126",
      "D:127",
      "D:128",
      "D:129",
      "D:130",
      "D:131",
      "D:132",
      "D:133",
      "D:134",
      "D:135",
      "D:136",
      "D:137",
      "D:138",
      "D:139",
      "D:140",
      "D:141",
      "D:142",
      "D:143",
      "D:144",
      "D:145",
      "D:146",
      "D:147",
      "D:148",
      "D:149",
      "D:150",
      "D:151",
      "D:152",
      "D:153",
      "D:154",
      "D:155",
      "D:156",
      "D:157",
      "D:158",
      "D:159",
      "D:160",
      "D:161",
      "D:162",
      "D:163",
      "D:164",
      "D:165",
      "D:166",
      "D:167",
      "D:168",
      "D:169",
      "D:170",
      "D:171",
      "D:172",
      "D:173",
      "D:174",
      "D:175",
      "D:176",
      "D:177",
      "D:178",
      "D:179",
      "D:180",
      "D:181",
      "D:182",
      "D:183",
      "D:184",
      "D:185",
      "D:186",
      "D:187",
      "D:188",
      "D:189",
      "D:190",
      "D:198",
      "D:199",
      "D:200",
      "D:201",
      "D:202",
      "D:203",
      "D:204",
      "D:205",
      "D:206",
      "D:207",
      "D:208",
      "D:209",
      "D:210",
      "D:211",
      "D:212",
      "D:213",
      "D:214",
      "D:215",
      "D:216",
      "D:217",
      "D:218",
      "D:219",
      "D:220",
      "D:221",
      "D:222",
      "D:223",
      "D:224",
      "D:225",
      "D:226",
      "D:227",
      "D:228",
      "D:229",
      "D:230",
      "D:231",
      "D:232",
      "D:233",
      "D:234",
      "D:235",
      "D:236",
      "D:237",
      "D:238",
      "D:239",
      "D:240",
      "D:241"
    ],
    "A:115": [
      "A:105",
      "A:106",
      "A:107",
      "A:108",
      "A:109",
      "A:110",
      "A:111",
      "A:112",
      "A:113",
      "A:114",
      "A:116",
      "A:117",
      "A:118",
      "A:119",
      "A:120",
      "A:121",
      "A:122",
      "A:123",
      "A:124",
      "A:125",
      "A:126",
      "A:127",
      "A:128",
      "A:129",
      "A:130",
      "A:131",
      "A:132",
      "A:133",
      "A:134",
      "A:135",
      "A:136",
      "A:137",
      "A:138",
      "A:139",
      "A:140",
      "A:141",
      "A:142",
      "A:143",
      "A:144",
      "A:145",
      "A:146",
      "A:147",
      "A:148",
      "A:149",
      "A:150",
      "A:151",
      "A:152",
      "A:153",
      "A:154",
      "A:155",
      "A:156",
      "A:157",
      "A:158",
      "A:159",
      "A:160",
      "A:161",
      "A:162",
      "A:163",
      "A:164",
      "A:165",
      "A:166",
      "A:167",
      "A:168",
      "A:169",
      "A:170",
      "A:171",
      "A:172",
      "A:173",
      "A:174",
      "A:175",
      "A:176",
      "A:177",
      "A:178",
      "A:179",
      "A:180",
      "A:181",
      "A:182",
      "A:183",
      "A:184",
      "A:185",
      "A:186",
      "A:187",
      "A:188",
      "A:189",
      "A:190",
      "A:191",
      "A:192",
      "A:193",
      "A:194",
      "A:195",
      "A:196",
      "A:197",
      "A:198",
      "A:199",
      "A:200",
      "A:201",
      "A:202",
      "A:203",
      "A:204",
      "A:205",
      "A:206",
      "A:207",
      "A:208",
      "A:209",
      "A:210",
      "A:211",
      "A:212",
      "A:213",
      "A:214",
      "A:215",
      "A:216",
      "A:217",
      "A:218",
      "A:219",
      "A:220",
      "A:221",
      "A:222",
      "A:223",
      "A:224",
      "A:225",
      "A:226",
      "A:227",
      "A:228",
      "A:229",
      "A:230",
      "A:231",
      "A:232",
      "A:233",
      "A:234",
      "A:235",
      "A:236",
      "A:237",
      "A:238",
      "A:239",
      "A:240",
      "A:241",
      "B:105",
      "B:106",
      "B:107",
      "B:108",
      "B:109",
      "B:110",
      "B:111",
      "B:112",
      "B:113",
      "B:114",
      "B:115",
      "B:116",
      "B:117",
      "B:118",
      "B:119",
      "B:120",
      "B:121",
      "B:122",
      "B:123",
      "B:124",
      "B:125",
      "B:126",
      "B:127",
      "B:128",
      "B:129",
      "B:130",
      "B:131",
      "B:132",
      "B:133",
      "B:134",
      "B:135",
      "B:136",
      "B:137",
      "B:138",
      "B:139",
      "B:140",
      "B:141",
      "B:142",
      "B:143",
      "B:144",
      "B:145",
      "B:146",
      "B:147",
      "B:148",
      "B:149",
      "B:150",
      "B:151",
      "B:152",
      "B:153",
      "B:154",
      "B:155",
      "B:156",
      "B:157",
      "B:158",
      "B:159",
      "B:160",
      "B:161",
      "B:162",
      "B:163",
      "B:164",
      "B:165",
      "B:166",
      "B:167",
      "B:168",
      "B:169",
      "B:170",
      "B:171",
      "B:172",
      "B:173",
      "B:174",
      "B:175",
      "B:176",
      "B:177",
      "B:178",
      "B:179",
      "B:180",
      "B:181",
      "B:182",
      "B:183",
      "B:184",
      "B:185",
      "B:186",
      "B:187",
      "B:188",
      "B:189",
      "B:190",
      "B:191",
      "B:192",
      "B:193",
      "B:194",
      "B:195",
      "B:196",
      "B:197",
      "B:198",
      "B:199",
      "B:200",
      "B:201",
      "B:202",
      "B:203",
      "B:204",
      "B:205",
      "B:206",
      "B:207",
      "B:208",
      "B:209",
      "B:210",
      "B:211",
      "B:212",
      "B:213",
      "B:214",
      "B:215",
      "B:216",
      "B:217",
      "B:218",
      "B:219",
      "B:220",
      "B:221",
      "B:222",
      "B:223",
      "B:224",
      "B:225",
      "B:226",
      "B:227",
      "B:228",
      "B:229",
      "B:230",
      "B:231",
      "B:232",
      "B:233",
      "B:234",
      "B:235",
      "B:236",
      "B:237",
      "B:238",
      "B:239",
      "B:240",
      "B:241",
      "D:105",
      "D:106",
      "D:107",
      "D:108",
      "D:109",
      "D:110",
      "D:111",
      "D:112",
      "D:113",
      "D:114",
      "D:115",
      "D:116",
      "D:117",
      "D:118",
      "D:119",
      "D:120",
      "D:121",
      "D:122",
      "D:123",
      "D:124",
      "D:125",
      "D:126",
      "D:127",
      "D:128",
      "D:129",
      "D:130",
      "D:131",
      "D:132",
      "D:133",
      "D:134",
      "D:135",
      "D:136",
      "D:137",
      "D:138",
      "D:139",
      "D:140",
      "D:141",
      "D:142",
      "D:143",
      "D:144",
      "D:145",
      "D:146",
      "D:147",
      "D:148",
      "D:149",
      "D:150",
      "D:151",
      "D:152",
      "D:153",
      "D:154",
      "D:155",
      "D:156",
      "D:157",
      "D:158",
      "D:159",
      "D:160",
      "D:161",
      "D:162",
      "D:163",
      "D:164",
      "D:165",
      "D:166",
      "D:167",
      "D:168",
      "D:169",
      "D:170",
      "D:171",
      "D:172",
      "D:173",
      "D:174",
      "D:175",
      "D:176",
      "D:177",
      "D:178",
      "D:179",
      "D:180",
      "D:181",
      "D:182",
      "D:183",
      "D:184",
      "D:185",
      "D:186",
      "D:187",
      "D:188",
      "D:189",
      "D:190",
      "D:198",
      "D:199",
      "D:200",
      "D:201",
      "D:202",
      "D:203",
      "D:204",
      "D:205",
      "D:206",
      "D:207",
      "D:208",
      "D:209",
      "D:210",
      "D:211",
      "D:212",
      "D:213",
      "D:214",
      "D:215",
      "D:216",
      "D:217",
      "D:218",
      "D:219",
      "D:220",
      "D:221",
      "D:222",
      "D:223",
      "D:224",
      "D:225",
      "D:226",
      "D:227",
      "D:228",
      "D:229",
      "D:230",
      "D:231",
      "D:232",
      "D:233",
      "D:234",
      "D:235",
      "D:236",
      "D:237",
      "D:238",
      "D:239",
      "D:240",
      "D:241"
    ],
    "A:116": [
      "A:105",
      "A:106",
      "A:107",
      "A:108",
      "A:109",
      "A:110",
      "A:111",
      "A:112",
      "A:113",
      "A:114",
      "A:115",
      "A:117",
      "A:118",
      "A:119",
      "A:120",
      "A:121",
      "A:122",
      "A:123",
      "A:124",
      "A:125",
      "A:126",
      "A:127",
      "A:128",
      "A:129",
      "A:130",
      "A:131",
      "A:132",
      "A:133",
      "A:134",
      "A:135",
      "A:136",
      "A:137",
      "A:138",
      "A:139",
      "A:140",
      "A:141",
      "A:142",
      "A:143",
      "A:144",
      "A:145",
      "A:146",
      "A:147",
      "A:148",
      "A:149",
      "A:150",
      "A:151",
      "A:152",
      "A:153",
      "A:154",
      "A:155",
      "A:156",
      "A:157",
      "A:158",
      "A:159",
      "A:160",
      "A:161",
      "A:162",
      "A:163",
      "A:164",
      "A:165",
      "A:166",
      "A:167",
      "A:168",
      "A:169",
      "A:170",
      "A:171",
      "A:172",
      "A:173",
      "A:174",
      "A:175",
      "A:176",
      "A:177",
      "A:178",
      "A:179",
      "A:180",
      "A:181",
      "A:182",
      "A:183",
      "A:184",
      "A:185",
      "A:186",
      "A:187",
      "A:188",
      "A:189",
      "A:190",
      "A:191",
      "A:192",
      "A:193",
      "A:194",
      "A:195",
      "A:196",
      "A:197",
      "A:198",
      "A:199",
      "A:200",
      "A:201",
      "A:202",
      "A:203",
      "A:204",
      "A:205",
      "A:206",
      "A:207",
      "A:208",
      "A:209",
      "A:210",
      "A:211",
      "A:212",
      "A:213",
      "A:214",
      "A:215",
      "A:216",
      "A:217",
      "A:218",
      "A:219",
      "A:220",
      "A:221",
      "A:222",
      "A:223",
      "A:224",
      "A:225",
      "A:226",
      "A:227",
      "A:228",
      "A:229",
      "A:230",
      "A:231",
      "A:232",
      "A:233",
      "A:234",
      "A:235",
      "A:236",
      "A:237",
      "A:238",
      "A:239",
      "A:240",
      "A:241",
      "B:105",
      "B:106",
      "B:107",
      "B:108",
      "B:109",
      "B:110",
      "B:111",
      "B:112",
      "B:113",
      "B:114",
      "B:115",
      "B:116",
      "B:117",
      "B:118",
      "B:119",
      "B:120",
      "B:121",
      "B:122",
      "B:123",
      "B:124",
      "B:125",
      "B:126",
      "B:127",
      "B:128",
      "B:129",
      "B:130",
      "B:131",
      "B:132",
      "B:133",
      "B:134",
      "B:135",
      "B:136",
      "B:137",
      "B:138",
      "B:139",
      "B:140",
      "B:141",
      "B:142",
      "B:143",
      "B:144",
      "B:145",
      "B:146",
      "B:147",
      "B:148",
      "B:149",
      "B:150",
      "B:151",
      "B:152",
      "B:153",
      "B:154",
      "B:155",
      "B:156",
      "B:157",
      "B:158",
      "B:159",
      "B:160",
      "B:161",
      "B:162",
      "B:163",
      "B:164",
      "B:165",
      "B:166",
      "B:167",
      "B:168",
      "B:169",
      "B:170",
      "B:171",
      "B:172",
      "B:173",
      "B:174",
      "B:175",
      "B:176",
      "B:177",
      "B:178",
      "B:179",
      "B:180",
      "B:181",
      "B:182",
      "B:183",
      "B:184",
      "B:185",
      "B:186",
      "B:187",
      "B:188",
      "B:189",
      "B:190",
      "B:191",
      "B:192",
      "B:193",
      "B:194",
      "B:195",
      "B:196",
      "B:197",
      "B:198",
      "B:199",
      "B:200",
      "B:201",
      "B:202",
      "B:203",
      "B:204",
      "B:205",
      "B:206",
      "B:207",
      "B:208",
      "B:209",
      "B:210",
      "B:211",
      "B:212",
      "B:213",
      "B:214",
      "B:215",
      "B:216",
      "B:217",
      "B:218",
      "B:219",
      "B:220",
      "B:221",
      "B:222",
      "B:223",
      "B:224",
      "B:225",
      "B:226",
      "B:227",
      "B:228",
      "B:229",
      "B:230",
      "B:231",
      "B:232",
      "B:233",
      "B:234",
      "B:235",
      "B:236",
      "B:237",
      "B:238",
      "B:239",
      "B:240",
      "B:241",
      "D:105",
      "D:106",
      "D:107",
      "D:108",
      "D:109",
      "D:110",
      "D:111",
      "D:112",
      "D:113",
      "D:114",
      "D:115",
      "D:116",
      "D:117",
      "D:118",
      "D:119",
      "D:120",
      "D:121",
      "D:122",
      "D:123",
      "D:124",
      "D:125",
      "D:126",
      "D:127",
      "D:128",
      "D:129",
      "D:130",
      "D:131",
      "D:132",
      "D:133",
      "D:134",
      "D:135",
      "D:136",
      "D:137",
      "D:138",
      "D:139",
      "D:140",
      "D:141",
      "D:142",
      "D:143",
      "D:144",
      "D:145",
      "D:146",
      "D:147",
      "D:148",
      "D:149",
      "D:150",
      "D:151",
      "D:152",
      "D:153",
      "D:154",
      "D:155",
      "D:156",
      "D:157",
      "D:158",
      "D:159",
      "D:160",
      "D:161",
      "D:162",
      "D:163",
      "D:164",
      "D:165",
      "D:166",
      "D:167",
      "D:168",
      "D:169",
      "D:170",
      "D:171",
      "D:172",
      "D:173",
      "D:174",
      "D:175",
      "D:176",
      "D:177",
      "D:178",
      "D:179",
      "D:180",
      "D:181",
      "D:182",
      "D:183",
      "D:184",
      "D:185",
      "D:186",
      "D:187",
      "D:188",
      "D:189",
      "D:190",
      "D:198",
      "D:199",
      "D:200",
      "D:201",
      "D:202",
      "D:203",
      "D:204",
      "D:205",
      "D:206",
      "D:207",
      "D:208",
      "D:209",
      "D:210",
      "D:211",
      "D:212",
      "D:213",
      "D:214",
      "D:215",
      "D:216",
      "D:217",
      "D:218",
      "D:219",
      "D:220",
      "D:221",
      "D:222",
      "D:223",
      "D:224",
      "D:225",
      "D:226",
      "D:227",
      "D:228",
      "D:229",
      "D:230",
      "D:231",
      "D:232",
      "D:233",
      "D:234",
      "D:235",
      "D:236",
      "D:237",
      "D:238",
      "D:239",
      "D:240",
      "D:241"
    ],
    "A:117": [
      "A:105",
      "A:106",
      "A:107",
      "A:108",
      "A:109",
      "A:110",
      "A:111",
      "A:112",
      "A:113",
      "A:114",
      "A:115",
      "A:116",
      "A:118",
      "A:119",
      "A:120",
      "A:121",
      "A:122",
      "A:123",
      "A:124",
      "A:125",
      "A:126",
      "A:127",
      "A:128",
      "A:129",
      "A:130",
      "A:131",
      "A:132",
      "A:133",
      "A:134",
      "A:135",
      "A:136",
      "A:137",
      "A:138",
      "A:139",
      "A:140",
      "A:141",
      "A:142",
      "A:143",
      "A:144",
      "A:145",
      "A:146",
      "A:147",
      "A:148",
      "A:149",
      "A:150",
      "A:151",
      "A:152",
      "A:153",
      "A:154",
      "A:155",
      "A:156",
      "A:157",
      "A:158",
      "A:159",
      "A:160",
      "A:161",
      "A:162",
      "A:163",
      "A:164",
      "A:165",
      "A:166",
      "A:167",
      "A:168",
      "A:169",
      "A:170",
      "A:171",
      "A:172",
      "A:173",
      "A:174",
      "A:175",
      "A:176",
      "A:177",
      "A:178",
      "A:179",
      "A:180",
      "A:181",
      "A:182",
      "A:183",
      "A:184",
      "A:185",
      "A:186",
      "A:187",
      "A:188",
      "A:189",
      "A:190",
      "A:191",
      "A:192",
      "A:193",
      "A:194",
      "A:195",
      "A:196",
      "A:197",
      "A:198",
      "A:199",
      "A:200",
      "A:201",
      "A:202",
      "A:203",
      "A:204",
      "A:205",
      "A:206",
      "A:207",
      "A:208",
      "A:209",
      "A:210",
      "A:211",
      "A:212",
      "A:213",
      "A:214",
      "A:215",
      "A:216",
      "A:217",
      "A:218",
      "A:219",
      "A:220",
      "A:221",
      "A:222",
      "A:223",
      "A:224",
      "A:225",
      "A:226",
      "A:227",
      "A:228",
      "A:229",
      "A:230",
      "A:231",
      "A:232",
      "A:233",
      "A:234",
      "A:235",
      "A:236",
      "A:237",
      "A:238",
      "A:239",
      "A:240",
      "A:241",
      "B:105",
      "B:106",
      "B:107",
      "B:108",
      "B:109",
      "B:110",
      "B:111",
      "B:112",
      "B:113",
      "B:114",
      "B:115",
      "B:116",
      "B:117",
      "B:118",
      "B:119",
      "B:120",
      "B:121",
      "B:122",
      "B:123",
      "B:124",
      "B:125",
      "B:126",
      "B:127",
      "B:128",
      "B:129",
      "B:130",
      "B:131",
      "B:132",
      "B:133",
      "B:134",
      "B:135",
      "B:136",
      "B:137",
      "B:138",
      "B:139",
      "B:140",
      "B:141",
      "B:142",
      "B:143",
      "B:144",
      "B:145",
      "B:146",
      "B:147",
      "B:148",
      "B:149",
      "B:150",
      "B:151",
      "B:152",
      "B:153",
      "B:154",
      "B:155",
      "B:156",
      "B:157",
      "B:158",
      "B:159",
      "B:160",
      "B:161",
      "B:162",
      "B:163",
      "B:164",
      "B:165",
      "B:166",
      "B:167",
      "B:168",
      "B:169",
      "B:170",
      "B:171",
      "B:172",
      "B:173",
      "B:174",
      "B:175",
      "B:176",
      "B:177",
      "B:178",
      "B:179",
      "B:180",
      "B:181",
      "B:182",
      "B:183",
      "B:184",
      "B:185",
      "B:186",
      "B:187",
      "B:188",
      "B:189",
      "B:190",
      "B:191",
      "B:192",
      "B:193",
      "B:194",
      "B:195",
      "B:196",
      "B:197",
      "B:198",
      "B:199",
      "B:200",
      "B:201",
      "B:202",
      "B:203",
      "B:204",
      "B:205",
      "B:206",
      "B:207",
      "B:208",
      "B:209",
      "B:210",
      "B:211",
      "B:212",
      "B:213",
      "B:214",
      "B:215",
      "B:216",
      "B:217",
      "B:218",
      "B:219",
      "B:220",
      "B:221",
      "B:222",
      "B:223",
      "B:224",
      "B:225",
      "B:226",
      "B:227",
      "B:228",
      "B:229",
      "B:230",
      "B:231",
      "B:232",
      "B:233",
      "B:234",
      "B:235",
      "B:236",
      "B:237",
      "B:238",
      "B:239",
      "B:240",
      "B:241",
      "D:105",
      "D:106",
      "D:107",
      "D:108",
      "D:109",
      "D:110",
      "D:111",
      "D:112",
      "D:113",
      "D:114",
      "D:115",
      "D:116",
      "D:117",
      "D:118",
      "D:119",
      "D:120",
      "D:121",
      "D:122",
      "D:123",
      "D:124",
      "D:125",
      "D:126",
      "D:127",
      "D:128",
      "D:129",
      "D:130",
      "D:131",
      "D:132",
      "D:133",
      "D:134",
      "D:135",
      "D:136",
      "D:137",
      "D:138",
      "D:139",
      "D:140",
      "D:141",
      "D:142",
      "D:143",
      "D:144",
      "D:145",
      "D:146",
      "D:147",
      "D:148",
      "D:149",
      "D:150",
      "D:151",
      "D:152",
      "D:153",
      "D:154",
      "D:155",
      "D:156",
      "D:157",
      "D:158",
      "D:159",
      "D:160",
      "D:161",
      "D:162",
      "D:163",
      "D:164",
      "D:165",
      "D:166",
      "D:167",
      "D:168",
      "D:169",
      "D:170",
      "D:171",
      "D:172",
      "D:173",
      "D:174",
      "D:175",
      "D:176",
      "D:177",
      "D:178",
      "D:179",
      "D:180",
      "D:181",
      "D:182",
      "D:183",
      "D:184",
      "D:185",
      "D:186",
      "D:187",
      "D:188",
      "D:189",
      "D:190",
      "D:198",
      "D:199",
      "D:200",
      "D:201",
      "D:202",
      "D:203",
      "D:204",
      "D:205",
      "D:206",
      "D:207",
      "D:208",
      "D:209",
      "D:210",
      "D:211",
      "D:212",
      "D:213",
      "D:214",
      "D:215",
      "D:216",
      "D:217",
      "D:218",
      "D:219",
      "D:220",
      "D:221",
      "D:222",
      "D:223",
      "D:224",
      "D:225",
      "D:226",
      "D:227",
      "D:228",
      "D:229",
      "D:230",
      "D:231",
      "D:232",
      "D:233",
      "D:234",
      "D:235",
      "D:236",
      "D:237",
      "D:238",
      "D:239",
      "D:240",
      "D:241"
    ],
    "A:118": [
      "A:105",
      "A:106",
      "A:107",
      "A:108",
      "A:109",
      "A:110",
      "A:111",
      "A:112",
      "A:113",
      "A:114",
      "A:115",
      "A:116",
      "A:117",
      "A:119",
      "A:120",
      "A:121",
      "A:122",
      "A:123",
      "A:124",
      "A:125",
      "A:126",
      "A:127",
      "A:128",
      "A:129",
      "A:130",
      "A:131",
      "A:132",
      "A:133",
      "A:134",
      "A:135",
      "A:136",
      "A:137",
      "A:138",
      "A:139",
      "A:140",
      "A:141",
      "A:142",
      "A:143",
      "A:144",
      "A:145",
      "A:146",
      "A:147",
      "A:148",
      "A:149",
      "A:150",
      "A:151",
      "A:152",
      "A:153",
      "A:154",
      "A:155",
      "A:156",
      "A:157",
      "A:158",
      "A:159",
      "A:160",
      "A:161",
      "A:162",
      "A:163",
      "A:164",
      "A:165",
      "A:166",
      "A:167",
      "A:168",
      "A:169",
      "A:170",
      "A:171",
      "A:172",
      "A:173",
      "A:174",
      "A:175",
      "A:176",
      "A:177",
      "A:178",
      "A:179",
      "A:180",
      "A:181",
      "A:182",
      "A:183",
      "A:184",
      "A:185",
      "A:186",
      "A:187",
      "A:188",
      "A:189",
      "A:190",
      "A:191",
      "A:192",
      "A:193",
      "A:194",
      "A:195",
      "A:196",
      "A:197",
      "A:198",
      "A:199",
      "A:200",
      "A:201",
      "A:202",
      "A:203",
      "A:204",
      "A:205",
      "A:206",
      "A:207",
      "A:208",
      "A:209",
      "A:210",
      "A:211",
      "A:212",
      "A:213",
      "A:214",
      "A:215",
      "A:216",
      "A:217",
      "A:218",
      "A:219",
      "A:220",
      "A:221",
      "A:222",
      "A:223",
      "A:224",
      "A:225",
      "A:226",
      "A:227",
      "A:228",
      "A:229",
      "A:230",
      "A:231",
      "A:232",
      "A:233",
      "A:234",
      "A:235",
      "A:236",
      "A:237",
      "A:238",
      "A:239",
      "A:240",
      "A:241",
      "B:105",
      "B:106",
      "B:107",
      "B:108",
      "B:109",
      "B:110",
      "B:111",
      "B:112",
      "B:113",
      "B:114",
      "B:115",
      "B:116",
      "B:117",
      "B:118",
      "B:119",
      "B:120",
      "B:121",
      "B:122",
      "B:123",
      "B:124",
      "B:125",
      "B:126",
      "B:127",
      "B:128",
      "B:129",
      "B:130",
      "B:131",
      "B:132",
      "B:133",
      "B:134",
      "B:135",
      "B:136",
      "B:137",
      "B:138",
      "B:139",
      "B:140",
      "B:141",
      "B:142",
      "B:143",
      "B:144",
      "B:145",
      "B:146",
      "B:147",
      "B:148",
      "B:149",
      "B:150",
      "B:151",
      "B:152",
      "B:153",
      "B:154",
      "B:155",
      "B:156",
      "B:157",
      "B:158",
      "B:159",
      "B:160",
      "B:161",
      "B:162",
      "B:163",
      "B:164",
      "B:165",
      "B:166",
      "B:167",
      "B:168",
      "B:169",
      "B:170",
      "B:171",
      "B:172",
      "B:173",
      "B:174",
      "B:175",
      "B:176",
      "B:177",
      "B:178",
      "B:179",
      "B:180",
      "B:181",
      "B:182",
      "B:183",
      "B:184",
      "B:185",
      "B:186",
      "B:187",
      "B:188",
      "B:189",
      "B:190",
      "B:191",
      "B:192",
      "B:193",
      "B:194",
      "B:195",
      "B:196",
      "B:197",
      "B:198",
      "B:199",
      "B:200",
      "B:201",
      "B:202",
      "B:203",
      "B:204",
      "B:205",
      "B:206",
      "B:207",
      "B:208",
      "B:209",
      "B:210",
      "B:211",
      "B:212",
      "B:213",
      "B:214",
      "B:215",
      "B:216",
      "B:217",
      "B:218",
      "B:219",
      "B:220",
      "B:221",
      "B:222",
      "B:223",
      "B:224",
      "B:225",
      "B:226",
      "B:227",
      "B:228",
      "B:229",
      "B:230",
      "B:231",
      "B:232",
      "B:233",
      "B:234",
      "B:235",
      "B:236",
      "B:237",
      "B:238",
      "B:239",
      "B:240",
      "B:241",
      "D:105",
      "D:106",
      "D:107",
      "D:108",
      "D:109",
      "D:110",
      "D:111",
      "D:112",
      "D:113",
      "D:114",
      "D:115",
      "D:116",
      "D:117",
      "D:118",
      "D:119",
      "D:120",
      "D:121",
      "D:122",
      "D:123",
      "D:124",
      "D:125",
      "D:126",
      "D:127",
      "D:128",
      "D:129",
      "D:130",
      "D:131",
      "D:132",
      "D:133",
      "D:134",
      "D:135",
      "D:136",
      "D:137",
      "D:138",
      "D:139",
      "D:140",
      "D:141",
      "D:142",
      "D:143",
      "D:144",
      "D:145",
      "D:146",
      "D:147",
      "D:148",
      "D:149",
      "D:150",
      "D:151",
      "D:152",
      "D:153",
      "D:154",
      "D:155",
      "D:156",
      "D:157",
      "D:158",
      "D:159",
      "D:160",
      "D:161",
      "D:162",
      "D:163",
      "D:164",
      "D:165",
      "D:166",
      "D:167",
      "D:168",
      "D:169",
      "D:170",
      "D:171",
      "D:172",
      "D:173",
      "D:174",
      "D:175",
      "D:176",
      "D:177",
      "D:178",
      "D:179",
      "D:180",
      "D:181",
      "D:182",
      "D:183",
      "D:184",
      "D:185",
      "D:186",
      "D:187",
      "D:188",
      "D:189",
      "D:190",
      "D:198",
      "D:199",
      "D:200",
      "D:201",
      "D:202",
      "D:203",
      "D:204",
      "D:205",
      "D:206",
      "D:207",
      "D:208",
      "D:209",
      "D:210",
      "D:211",
      "D:212",
      "D:213",
      "D:214",
      "D:215",
      "D:216",
      "D:217",
      "D:218",
      "D:219",
      "D:220",
      "D:221",
      "D:222",
      "D:223",
      "D:224",
      "D:225",
      "D:226",
      "D:227",
      "D:228",
      "D:229",
      "D:230",
      "D:231",
      "D:232",
      "D:233",
      "D:234",
      "D:235",
      "D:236",
      "D:237",
      "D:238",
      "D:239",
      "D:240",
      "D:241"
    ],
    "A:119": [
      "A:105",
      "A:106",
      "A:107",
      "A:108",
      "A:109",
      "A:110",
      "A:111",
      "A:112",
      "A:113",
      "A:114",
      "A:115",
      "A:116",
      "A:117",
      "A:118",
      "A:120",
      "A:121",
      "A:122",
      "A:123",
      "A:124",
      "A:125",
      "A:126",
      "A:127",
      "A:128",
      "A:129",
      "A:130",
      "A:131",
      "A:132",
      "A:133",
      "A:134",
      "A:135",
      "A:136",
      "A:137",
      "A:138",
      "A:139",
      "A:140",
      "A:141",
      "A:142",
      "A:143",
      "A:144",
      "A:145",
      "A:146",
      "A:147",
      "A:148",
      "A:149",
      "A:150",
      "A:151",
      "A:152",
      "A:153",
      "A:154",
      "A:155",
      "A:156",
      "A:157",
      "A:158",
      "A:159",
      "A:160",
      "A:161",
      "A:162",
      "A:163",
      "A:164",
      "A:165",
      "A:166",
      "A:167",
      "A:168",
      "A:169",
      "A:170",
      "A:171",
      "A:172",
      "A:173",
      "A:174",
      "A:175",
      "A:176",
      "A:177",
      "A:178",
      "A:179",
      "A:180",
      "A:181",
      "A:182",
      "A:183",
      "A:184",
      "A:185",
      "A:186",
      "A:187",
      "A:188",
      "A:189",
      "A:190",
      "A:191",
      "A:192",
      "A:193",
      "A:194",
      "A:195",
      "A:196",
      "A:197",
      "A:198",
      "A:199",
      "A:200",
      "A:201",
      "A:202",
      "A:203",
      "A:204",
      "A:205",
      "A:206",
      "A:207",
      "A:208",
      "A:209",
      "A:210",
      "A:211",
      "A:212",
      "A:213",
      "A:214",
      "A:215",
      "A:216",
      "A:217",
      "A:218",
      "A:219",
      "A:220",
      "A:221",
      "A:222",
      "A:223",
      "A:224",
      "A:225",
      "A:226",
      "A:227",
      "A:228",
      "A:229",
      "A:230",
      "A:231",
      "A:232",
      "A:233",
      "A:234",
      "A:235",
      "A:236",
      "A:237",
      "A:238",
      "A:239",
      "A:240",
      "A:241",
      "B:105",
      "B:106",
      "B:107",
      "B:108",
      "B:109",
      "B:110",
      "B:111",
      "B:112",
      "B:113",
      "B:114",
      "B:115",
      "B:116",
      "B:117",
      "B:118",
      "B:119",
      "B:120",
      "B:121",
      "B:122",
      "B:123",
      "B:124",
      "B:125",
      "B:126",
      "B:127",
      "B:128",
      "B:129",
      "B:130",
      "B:131",
      "B:132",
      "B:133",
      "B:134",
      "B:135",
      "B:136",
      "B:137",
      "B:138",
      "B:139",
      "B:140",
      "B:141",
      "B:142",
      "B:143",
      "B:144",
      "B:145",
      "B:146",
      "B:147",
      "B:148",
      "B:149",
      "B:150",
      "B:151",
      "B:152",
      "B:153",
      "B:154",
      "B:155",
      "B:156",
      "B:157",
      "B:158",
      "B:159",
      "B:160",
      "B:161",
      "B:162",
      "B:163",
      "B:164",
      "B:165",
      "B:166",
      "B:167",
      "B:168",
      "B:169",
      "B:170",
      "B:171",
      "B:172",
      "B:173",
      "B:174",
      "B:175",
      "B:176",
      "B:177",
      "B:178",
      "B:179",
      "B:180",
      "B:181",
      "B:182",
      "B:183",
      "B:184",
      "B:185",
      "B:186",
      "B:187",
      "B:188",
      "B:189",
      "B:190",
      "B:191",
      "B:192",
      "B:193",
      "B:194",
      "B:195",
      "B:196",
      "B:197",
      "B:198",
      "B:199",
      "B:200",
      "B:201",
      "B:202",
      "B:203",
      "B:204",
      "B:205",
      "B:206",
      "B:207",
      "B:208",
      "B:209",
      "B:210",
      "B:211",
      "B:212",
      "B:213",
      "B:214",
      "B:215",
      "B:216",
      "B:217",
      "B:218",
      "B:219",
      "B:220",
      "B:221",
      "B:222",
      "B:223",
      "B:224",
      "B:225",
      "B:226",
      "B:227",
      "B:228",
      "B:229",
      "B:230",
      "B:231",
      "B:232",
      "B:233",
      "B:234",
      "B:235",
      "B:236",
      "B:237",
      "B:238",
      "B:239",
      "B:240",
      "B:241",
      "D:105",
      "D:106",
      "D:107",
      "D:108",
      "D:109",
      "D:110",
      "D:111",
      "D:112",
      "D:113",
      "D:114",
      "D:115",
      "D:116",
      "D:117",
      "D:118",
      "D:119",
      "D:120",
      "D:121",
      "D:122",
      "D:123",
      "D:124",
      "D:125",
      "D:126",
      "D:127",
      "D:128",
      "D:129",
      "D:130",
      "D:131",
      "D:132",
      "D:133",
      "D:134",
      "D:135",
      "D:136",
      "D:137",
      "D:138",
      "D:139",
      "D:140",
      "D:141",
      "D:142",
      "D:143",
      "D:144",
      "D:145",
      "D:146",
      "D:147",
      "D:148",
      "D:149",
      "D:150",
      "D:151",
      "D:152",
      "D:153",
      "D:154",
      "D:155",
      "D:156",
      "D:157",
      "D:158",
      "D:159",
      "D:160",
      "D:161",
      "D:162",
      "D:163",
      "D:164",
      "D:165",
      "D:166",
      "D:167",
      "D:168",
      "D:169",
      "D:170",
      "D:171",
      "D:172",
      "D:173",
      "D:174",
      "D:175",
      "D:176",
      "D:177",
      "D:178",
      "D:179",
      "D:180",
      "D:181",
      "D:182",
      "D:183",
      "D:184",
      "D:185",
      "D:186",
      "D:187",
      "D:188",
      "D:189",
      "D:190",
      "D:198",
      "D:199",
      "D:200",
      "D:201",
      "D:202",
      "D:203",
      "D:204",
      "D:205",
      "D:206",
      "D:207",
      "D:208",
      "D:209",
      "D:210",
      "D:211",
      "D:212",
      "D:213",
      "D:214",
      "D:215",
      "D:216",
      "D:217",
      "D:218",
      "D:219",
      "D:220",
      "D:221",
      "D:222",
      "D:223",
      "D:224",
      "D:225",
      "D:226",
      "D:227",
      "D:228",
      "D:229",
      "D:230",
      "D:231",
      "D:232",
      "D:233",
      "D:234",
      "D:235",
      "D:236",
      "D:237",
      "D:238",
      "D:239",
      "D:240",
      "D:241"
    ],
    "A:120": [
      "A:105",
      "A:106",
      "A:107",
      "A:108",
      "A:109",
      "A:110",
      "A:111",
      "A:112",
      "A:113",
      "A:114",
      "A:115",
      "A:116",
      "A:117",
      "A:118",
      "A:119",
      "A:121",
      "A:122",
      "A:123",
      "A:124",
      "A:125",
      "A:126",
      "A:127",
      "A:128",
      "A:129",
      "A:130",
      "A:131",
      "A:132",
      "A:133",
      "A:134",
      "A:135",
      "A:136",
      "A:137",
      "A:138",
      "A:139",
      "A:140",
      "A:141",
      "A:142",
      "A:143",
      "A:144",
      "A:145",
      "A:146",
      "A:147",
      "A:148",
      "A:149",
      "A:150",
      "A:151",
      "A:152",
      "A:153",
      "A:154",
      "A:155",
      "A:156",
      "A:157",
      "A:158",
      "A:159",
      "A:160",
      "A:161",
      "A:162",
      "A:163",
      "A:164",
      "A:165",
      "A:166",
      "A:167",
      "A:168",
      "A:169",
      "A:170",
      "A:171",
      "A:172",
      "A:173",
      "A:174",
      "A:175",
      "A:176",
      "A:177",
      "A:178",
      "A:179",
      "A:180",
      "A:181",
      "A:182",
      "A:183",
      "A:184",
      "A:185",
      "A:186",
      "A:187",
      "A:188",
      "A:189",
      "A:190",
      "A:191",
      "A:192",
      "A:193",
      "A:194",
      "A:195",
      "A:196",
      "A:197",
      "A:198",
      "A:199",
      "A:200",
      "A:201",
      "A:202",
      "A:203",
      "A:204",
      "A:205",
      "A:206",
      "A:207",
      "A:208",
      "A:209",
      "A:210",
      "A:211",
      "A:212",
      "A:213",
      "A:214",
      "A:215",
      "A:216",
      "A:217",
      "A:218",
      "A:219",
      "A:220",
      "A:221",
      "A:222",
      "A:223",
      "A:224",
      "A:225",
      "A:226",
      "A:227",
      "A:228",
      "A:229",
      "A:230",
      "A:231",
      "A:232",
      "A:233",
      "A:234",
      "A:235",
      "A:236",
      "A:237",
      "A:238",
      "A:239",
      "A:240",
      "A:241",
      "B:105",
      "B:106",
      "B:107",
      "B:108",
      "B:109",
      "B:110",
      "B:111",
      "B:112",
      "B:113",
      "B:114",
      "B:115",
      "B:116",
      "B:117",
      "B:118",
      "B:119",
      "B:120",
      "B:121",
      "B:122",
      "B:123",
      "B:124",
      "B:125",
      "B:126",
      "B:127",
      "B:128",
      "B:129",
      "B:130",
      "B:131",
      "B:132",
      "B:133",
      "B:134",
      "B:135",
      "B:136",
      "B:137",
      "B:138",
      "B:139",
      "B:140",
      "B:141",
      "B:142",
      "B:143",
      "B:144",
      "B:145",
      "B:146",
      "B:147",
      "B:148",
      "B:149",
      "B:150",
      "B:151",
      "B:152",
      "B:153",
      "B:154",
      "B:155",
      "B:156",
      "B:157",
      "B:158",
      "B:159",
      "B:160",
      "B:161",
      "B:162",
      "B:163",
      "B:164",
      "B:165",
      "B:166",
      "B:167",
      "B:168",
      "B:169",
      "B:170",
      "B:171",
      "B:172",
      "B:173",
      "B:174",
      "B:175",
      "B:176",
      "B:177",
      "B:178",
      "B:179",
      "B:180",
      "B:181",
      "B:182",
      "B:183",
      "B:184",
      "B:185",
      "B:186",
      "B:187",
      "B:188",
      "B:189",
      "B:190",
      "B:191",
      "B:192",
      "B:193",
      "B:194",
      "B:195",
      "B:196",
      "B:197",
      "B:198",
      "B:199",
      "B:200",
      "B:201",
      "B:202",
      "B:203",
      "B:204",
      "B:205",
      "B:206",
      "B:207",
      "B:208",
      "B:209",
      "B:210",
      "B:211",
      "B:212",
      "B:213",
      "B:214",
      "B:215",
      "B:216",
      "B:217",
      "B:218",
      "B:219",
      "B:220",
      "B:221",
      "B:222",
      "B:223",
      "B:224",
      "B:225",
      "B:226",
      "B:227",
      "B:228",
      "B:229",
      "B:230",
      "B:231",
      "B:232",
      "B:233",
      "B:234",
      "B:235",
      "B:236",
      "B:237",
      "B:238",
      "B:239",
      "B:240",
      "B:241",
      "D:105",
      "D:106",
      "D:107",
      "D:108",
      "D:109",
      "D:110",
      "D:111",
      "D:112",
      "D:113",
      "D:114",
      "D:115",
      "D:116",
      "D:117",
      "D:118",
      "D:119",
      "D:120",
      "D:121",
      "D:122",
      "D:123",
      "D:124",
      "D:125",
      "D:126",
      "D:127",
      "D:128",
      "D:129",
      "D:130",
      "D:131",
      "D:132",
      "D:133",
      "D:134",
      "D:135",
      "D:136",
      "D:137",
      "D:138",
      "D:139",
      "D:140",
      "D:141",
      "D:142",
      "D:143",
      "D:144",
      "D:145",
      "D:146",
      "D:147",
      "D:148",
      "D:149",
      "D:150",
      "D:151",
      "D:152",
      "D:153",
      "D:154",
      "D:155",
      "D:156",
      "D:157",
      "D:158",
      "D:159",
      "D:160",
      "D:161",
      "D:162",
      "D:163",
      "D:164",
      "D:165",
      "D:166",
      "D:167",
      "D:168",
      "D:169",
      "D:170",
      "D:171",
      "D:172",
      "D:173",
      "D:174",
      "D:175",
      "D:176",
      "D:177",
      "D:178",
      "D:179",
      "D:180",
      "D:181",
      "D:182",
      "D:183",
      "D:184",
      "D:185",
      "D:186",
      "D:187",
      "D:188",
      "D:189",
      "D:190",
      "D:198",
      "D:199",
      "D:200",
      "D:201",
      "D:202",
      "D:203",
      "D:204",
      "D:205",
      "D:206",
      "D:207",
      "D:208",
      "D:209",
      "D:210",
      "D:211",
      "D:212",
      "D:213",
      "D:214",
      "D:215",
      "D:216",
      "D:217",
      "D:218",
      "D:219",
      "D:220",
      "D:221",
      "D:222",
      "D:223",
      "D:224",
      "D:225",
      "D:226",
      "D:227",
      "D:228",
      "D:229",
      "D:230",
      "D:231",
      "D:232",
      "D:233",
      "D:234",
      "D:235",
      "D:236",
      "D:237",
      "D:238",
      "D:239",
      "D:240",
      "D:241"
    ],
    "A:121": [
      "A:105",
      "A:106",
      "A:107",
      "A:108",
      "A:109",
      "A:110",
      "A:111",
      "A:112",
      "A:113",
      "A:114",
      "A:115",
      "A:116",
      "A:117",
      "A:118",
      "A:119",
      "A:120",
      "A:122",
      "A:123",
      "A:124",
      "A:125",
      "A:126",
      "A:127",
      "A:128",
      "A:129",
      "A:130",
      "A:131",
      "A:132",
      "A:133",
      "A:134",
      "A:135",
      "A:136",
      "A:137",
      "A:138",
      "A:139",
      "A:140",
      "A:141",
      "A:142",
      "A:143",
      "A:144",
      "A:145",
      "A:146",
      "A:147",
      "A:148",
      "A:149",
      "A:150",
      "A:151",
      "A:152",
      "A:153",
      "A:154",
      "A:155",
      "A:156",
      "A:157",
      "A:158",
      "A:159",
      "A:160",
      "A:161",
      "A:162",
      "A:163",
      "A:164",
      "A:165",
      "A:166",
      "A:167",
      "A:168",
      "A:169",
      "A:170",
      "A:171",
      "A:172",
      "A:173",
      "A:174",
      "A:175",
      "A:176",
      "A:177",
      "A:178",
      "A:179",
      "A:180",
      "A:181",
      "A:182",
      "A:183",
      "A:184",
      "A:185",
      "A:186",
      "A:187",
      "A:188",
      "A:189",
      "A:190",
      "A:191",
      "A:192",
      "A:193",
      "A:194",
      "A:195",
      "A:196",
      "A:197",
      "A:198",
      "A:199",
      "A:200",
      "A:201",
      "A:202",
      "A:203",
      "A:204",
      "A:205",
      "A:206",
      "A:207",
      "A:208",
      "A:209",
      "A:210",
      "A:211",
      "A:212",
      "A:213",
      "A:214",
      "A:215",
      "A:216",
      "A:217",
      "A:218",
      "A:219",
      "A:220",
      "A:221",
      "A:222",
      "A:223",
      "A:224",
      "A:225",
      "A:226",
      "A:227",
      "A:228",
      "A:229",
      "A:230",
      "A:231",
      "A:232",
      "A:233",
      "A:234",
      "A:235",
      "A:236",
      "A:237",
      "A:238",
      "A:239",
      "A:240",
      "A:241",
      "B:105",
      "B:106",
      "B:107",
      "B:108",
      "B:109",
      "B:110",
      "B:111",
      "B:112",
      "B:113",
      "B:114",
      "B:115",
      "B:116",
      "B:117",
      "B:118",
      "B:119",
      "B:120",
      "B:121",
      "B:122",
      "B:123",
      "B:124",
      "B:125",
      "B:126",
      "B:127",
      "B:128",
      "B:129",
      "B:130",
      "B:131",
      "B:132",
      "B:133",
      "B:134",
      "B:135",
      "B:136",
      "B:137",
      "B:138",
      "B:139",
      "B:140",
      "B:141",
      "B:142",
      "B:143",
      "B:144",
      "B:145",
      "B:146",
      "B:147",
      "B:148",
      "B:149",
      "B:150",
      "B:151",
      "B:152",
      "B:153",
      "B:154",
      "B:155",
      "B:156",
      "B:157",
      "B:158",
      "B:159",
      "B:160",
      "B:161",
      "B:162",
      "B:163",
      "B:164",
      "B:165",
      "B:166",
      "B:167",
      "B:168",
      "B:169",
      "B:170",
      "B:171",
      "B:172",
      "B:173",
      "B:174",
      "B:175",
      "B:176",
      "B:177",
      "B:178",
      "B:179",
      "B:180",
      "B:181",
      "B:182",
      "B:183",
      "B:184",
      "B:185",
      "B:186",
      "B:187",
      "B:188",
      "B:189",
      "B:190",
      "B:191",
      "B:192",
      "B:193",
      "B:194",
      "B:195",
      "B:196",
      "B:197",
      "B:198",
      "B:199",
      "B:200",
      "B:201",
      "B:202",
      "B:203",
      "B:204",
      "B:205",
      "B:206",
      "B:207",
      "B:208",
      "B:209",
      "B:210",
      "B:211",
      "B:212",
      "B:213",
      "B:214",
      "B:215",
      "B:216",
      "B:217",
      "B:218",
      "B:219",
      "B:220",
      "B:221",
      "B:222",
      "B:223",
      "B:224",
      "B:225",
      "B:226",
      "B:227",
      "B:228",
      "B:229",
      "B:230",
      "B:231",
      "B:232",
      "B:233",
      "B:234",
      "B:235",
      "B:236",
      "B:237",
      "B:238",
      "B:239",
      "B:240",
      "B:241",
      "D:105",
      "D:106",
      "D:107",
      "D:108",
      "D:109",
      "D:110",
      "D:111",
      "D:112",
      "D:113",
      "D:114",
      "D:115",
      "D:116",
      "D:117",
      "D:118",
      "D:119",
      "D:120",
      "D:121",
      "D:122",
      "D:123",
      "D:124",
      "D:125",
      "D:126",
      "D:127",
      "D:128",
      "D:129",
      "D:130",
      "D:131",
      "D:132",
      "D:133",
      "D:134",
      "D:135",
      "D:136",
      "D:137",
      "D:138",
      "D:139",
      "D:140",
      "D:141",
      "D:142",
      "D:143",
      "D:144",
      "D:145",
      "D:146",
      "D:147",
      "D:148",
      "D:149",
      "D:150",
      "D:151",
      "D:152",
      "D:153",
      "D:154",
      "D:155",
      "D:156",
      "D:157",
      "D:158",
      "D:159",
      "D:160",
      "D:161",
      "D:162",
      "D:163",
      "D:164",
      "D:165",
      "D:166",
      "D:167",
      "D:168",
      "D:169",
      "D:170",
      "D:171",
      "D:172",
      "D:173",
      "D:174",
      "D:175",
      "D:176",
      "D:177",
      "D:178",
      "D:179",
      "D:180",
      "D:181",
      "D:182",
      "D:183",
      "D:184",
      "D:185",
      "D:186",
      "D:187",
      "D:188",
      "D:189",
      "D:190",
      "D:198",
      "D:199",
      "D:200",
      "D:201",
      "D:202",
      "D:203",
      "D:204",
      "D:205",
      "D:206",
      "D:207",
      "D:208",
      "D:209",
      "D:210",
      "D:211",
      "D:212",
      "D:213",
      "D:214",
      "D:215",
      "D:216",
      "D:217",
      "D:218",
      "D:219",
      "D:220",
      "D:221",
      "D:222",
      "D:223",
      "D:224",
      "D:225",
      "D:226",
      "D:227",
      "D:228",
      "D:229",
      "D:230",
      "D:231",
      "D:232",
      "D:233",
      "D:234",
      "D:235",
      "D:236",
      "D:237",
      "D:238",
      "D:239",
      "D:240",
      "D:241"
    ],
    "A:122": [
      "A:105",
      "A:106",
      "A:107",
      "A:108",
      "A:109",
      "A:110",
      "A:111",
      "A:112",
      "A:113",
      "A:114",
      "A:115",
      "A:116",
      "A:117",
      "A:118",
      "A:119",
      "A:120",
      "A:121",
      "A:123",
      "A:124",
      "A:125",
      "A:126",
      "A:127",
      "A:128",
      "A:129",
      "A:130",
      "A:131",
      "A:132",
      "A:133",
      "A:134",
      "A:135",
      "A:136",
      "A:137",
      "A:138",
      "A:139",
      "A:140",
      "A:141",
      "A:142",
      "A:143",
      "A:144",
      "A:145",
      "A:146",
      "A:147",
      "A:148",
      "A:149",
      "A:150",
      "A:151",
      "A:152",
      "A:153",
      "A:154",
      "A:155",
      "A:156",
      "A:157",
      "A:158",
      "A:159",
      "A:160",
      "A:161",
      "A:162",
      "A:163",
      "A:164",
      "A:165",
      "A:166",
      "A:167",
      "A:168",
      "A:169",
      "A:170",
      "A:171",
      "A:172",
      "A:173",
      "A:174",
      "A:175",
      "A:176",
      "A:177",
      "A:178",
      "A:179",
      "A:180",
      "A:181",
      "A:182",
      "A:183",
      "A:184",
      "A:185",
      "A:186",
      "A:187",
      "A:188",
      "A:189",
      "A:190",
      "A:191",
      "A:192",
      "A:193",
      "A:194",
      "A:195",
      "A:196",
      "A:197",
      "A:198",
      "A:199",
      "A:200",
      "A:201",
      "A:202",
      "A:203",
      "A:204",
      "A:205",
      "A:206",
      "A:207",
      "A:208",
      "A:209",
      "A:210",
      "A:211",
      "A:212",
      "A:213",
      "A:214",
      "A:215",
      "A:216",
      "A:217",
      "A:218",
      "A:219",
      "A:220",
      "A:221",
      "A:222",
      "A:223",
      "A:224",
      "A:225",
      "A:226",
      "A:227",
      "A:228",
      "A:229",
      "A:230",
      "A:231",
      "A:232",
      "A:233",
      "A:234",
      "A:235",
      "A:236",
      "A:237",
      "A:238",
      "A:239",
      "A:240",
      "A:241",
      "B:105",
      "B:106",
      "B:107",
      "B:108",
      "B:109",
      "B:110",
      "B:111",
      "B:112",
      "B:113",
      "B:114",
      "B:115",
      "B:116",
      "B:117",
      "B:118",
      "B:119",
      "B:120",
      "B:121",
      "B:122",
      "B:123",
      "B:124",
      "B:125",
      "B:126",
      "B:127",
      "B:128",
      "B:129",
      "B:130",
      "B:131",
      "B:132",
      "B:133",
      "B:134",
      "B:135",
      "B:136",
      "B:137",
      "B:138",
      "B:139",
      "B:140",
      "B:141",
      "B:142",
      "B:143",
      "B:144",
      "B:145",
      "B:146",
      "B:147",
      "B:148",
      "B:149",
      "B:150",
      "B:151",
      "B:152",
      "B:153",
      "B:154",
      "B:155",
      "B:156",
      "B:157",
      "B:158",
      "B:159",
      "B:160",
      "B:161",
      "B:162",
      "B:163",
      "B:164",
      "B:165",
      "B:166",
      "B:167",
      "B:168",
      "B:169",
      "B:170",
      "B:171",
      "B:172",
      "B:173",
      "B:174",
      "B:175",
      "B:176",
      "B:177",
      "B:178",
      "B:179",
      "B:180",
      "B:181",
      "B:182",
      "B:183",
      "B:184",
      "B:185",
      "B:186",
      "B:187",
      "B:188",
      "B:189",
      "B:190",
      "B:191",
      "B:192",
      "B:193",
      "B:194",
      "B:195",
      "B:196",
      "B:197",
      "B:198",
      "B:199",
      "B:200",
      "B:201",
      "B:202",
      "B:203",
      "B:204",
      "B:205",
      "B:206",
      "B:207",
      "B:208",
      "B:209",
      "B:210",
      "B:211",
      "B:212",
      "B:213",
      "B:214",
      "B:215",
      "B:216",
      "B:217",
      "B:218",
      "B:219",
      "B:220",
      "B:221",
      "B:222",
      "B:223",
      "B:224",
      "B:225",
      "B:226",
      "B:227",
      "B:228",
      "B:229",
      "B:230",
      "B:231",
      "B:232",
      "B:233",
      "B:234",
      "B:235",
      "B:236",
      "B:237",
      "B:238",
      "B:239",
      "B:240",
      "B:241",
      "D:105",
      "D:106",
      "D:107",
      "D:108",
      "D:109",
      "D:110",
      "D:111",
      "D:112",
      "D:113",
      "D:114",
      "D:115",
      "D:116",
      "D:117",
      "D:118",
      "D:119",
      "D:120",
      "D:121",
      "D:122",
      "D:123",
      "D:124",
      "D:125",
      "D:126",
      "D:127",
      "D:128",
      "D:129",
      "D:130",
      "D:131",
      "D:132",
      "D:133",
      "D:134",
      "D:135",
      "D:136",
      "D:137",
      "D:138",
      "D:139",
      "D:140",
      "D:141",
      "D:142",
      "D:143",
      "D:144",
      "D:145",
      "D:146",
      "D:147",
      "D:148",
      "D:149",
      "D:150",
      "D:151",
      "D:152",
      "D:153",
      "D:154",
      "D:155",
      "D:156",
      "D:157",
      "D:158",
      "D:159",
      "D:160",
      "D:161",
      "D:162",
      "D:163",
      "D:164",
      "D:165",
      "D:166",
      "D:167",
      "D:168",
      "D:169",
      "D:170",
      "D:171",
      "D:172",
      "D:173",
      "D:174",
      "D:175",
      "D:176",
      "D:177",
      "D:178",
      "D:179",
      "D:180",
      "D:181",
      "D:182",
      "D:183",
      "D:184",
      "D:185",
      "D:186",
      "D:187",
      "D:188",
      "D:189",
      "D:190",
      "D:198",
      "D:199",
      "D:200",
      "D:201",
      "D:202",
      "D:203",
      "D:204",
      "D:205",
      "D:206",
      "D:207",
      "D:208",
      "D:209",
      "D:210",
      "D:211",
      "D:212",
      "D:213",
      "D:214",
      "D:215",
      "D:216",
      "D:217",
      "D:218",
      "D:219",
      "D:220",
      "D:221",
      "D:222",
      "D:223",
      "D:224",
      "D:225",
      "D:226",
      "D:227",
      "D:228",
      "D:229",
      "D:230",
      "D:231",
      "D:232",
      "D:233",
      "D:234",
      "D:235",
      "D:236",
      "D:237",
      "D:238",
      "D:239",
      "D:240",
      "D:241"
    ],
    "A:123": [
      "A:105",
      "A:106",
      "A:107",
      "A:108",
      "A:109",
      "A:110",
      "A:111",
      "A:112",
      "A:113",
      "A:114",
      "A:115",
      "A:116",
      "A:117",
      "A:118",
      "A:119",
      "A:120",
      "A:121",
      "A:122",
      "A:124",
      "A:125",
      "A:126",
      "A:127",
      "A:128",
      "A:129",
      "A:130",
      "A:131",
      "A:132",
      "A:133",
      "A:134",
      "A:135",
      "A:136",
      "A:137",
      "A:138",
      "A:139",
      "A:140",
      "A:141",
      "A:142",
      "A:143",
      "A:144",
      "A:145",
      "A:146",
      "A:147",
      "A:148",
      "A:149",
      "A:150",
      "A:151",
      "A:152",
      "A:153",
      "A:154",
      "A:155",
      "A:156",
      "A:157",
      "A:158",
      "A:159",
      "A:160",
      "A:161",
      "A:162",
      "A:163",
      "A:164",
      "A:165",
      "A:166",
      "A:167",
      "A:168",
      "A:169",
      "A:170",
      "A:171",
      "A:172",
      "A:173",
      "A:174",
      "A:175",
      "A:176",
      "A:177",
      "A:178",
      "A:179",
      "A:180",
      "A:181",
      "A:182",
      "A:183",
      "A:184",
      "A:185",
      "A:186",
      "A:187",
      "A:188",
      "A:189",
      "A:190",
      "A:191",
      "A:192",
      "A:193",
      "A:194",
      "A:195",
      "A:196",
      "A:197",
      "A:198",
      "A:199",
      "A:200",
      "A:201",
      "A:202",
      "A:203",
      "A:204",
      "A:205",
      "A:206",
      "A:207",
      "A:208",
      "A:209",
      "A:210",
      "A:211",
      "A:212",
      "A:213",
      "A:214",
      "A:215",
      "A:216",
      "A:217",
      "A:218",
      "A:219",
      "A:220",
      "A:221",
      "A:222",
      "A:223",
      "A:224",
      "A:225",
      "A:226",
      "A:227",
      "A:228",
      "A:229",
      "A:230",
      "A:231",
      "A:232",
      "A:233",
      "A:234",
      "A:235",
      "A:236",
      "A:237",
      "A:238",
      "A:239",
      "A:240",
      "A:241",
      "B:105",
      "B:106",
      "B:107",
      "B:108",
      "B:109",
      "B:110",
      "B:111",
      "B:112",
      "B:113",
      "B:114",
      "B:115",
      "B:116",
      "B:117",
      "B:118",
      "B:119",
      "B:120",
      "B:121",
      "B:122",
      "B:123",
      "B:124",
      "B:125",
      "B:126",
      "B:127",
      "B:128",
      "B:129",
      "B:130",
      "B:131",
      "B:132",
      "B:133",
      "B:134",
      "B:135",
      "B:136",
      "B:137",
      "B:138",
      "B:139",
      "B:140",
      "B:141",
      "B:142",
      "B:143",
      "B:144",
      "B:145",
      "B:146",
      "B:147",
      "B:148",
      "B:149",
      "B:150",
      "B:151",
      "B:152",
      "B:153",
      "B:154",
      "B:155",
      "B:156",
      "B:157",
      "B:158",
      "B:159",
      "B:160",
      "B:161",
      "B:162",
      "B:163",
      "B:164",
      "B:165",
      "B:166",
      "B:167",
      "B:168",
      "B:169",
      "B:170",
      "B:171",
      "B:172",
      "B:173",
      "B:174",
      "B:175",
      "B:176",
      "B:177",
      "B:178",
      "B:179",
      "B:180",
      "B:181",
      "B:182",
      "B:183",
      "B:184",
      "B:185",
      "B:186",
      "B:187",
      "B:188",
      "B:189",
      "B:190",
      "B:191",
      "B:192",
      "B:193",
      "B:194",
      "B:195",
      "B:196",
      "B:197",
      "B:198",
      "B:199",
      "B:200",
      "B:201",
      "B:202",
      "B:203",
      "B:204",
      "B:205",
      "B:206",
      "B:207",
      "B:208",
      "B:209",
      "B:210",
      "B:211",
      "B:212",
      "B:213",
      "B:214",
      "B:215",
      "B:216",
      "B:217",
      "B:218",
      "B:219",
      "B:220",
      "B:221",
      "B:222",
      "B:223",
      "B:224",
      "B:225",
      "B:226",
      "B:227",
      "B:228",
      "B:229",
      "B:230",
      "B:231",
      "B:232",
      "B:233",
      "B:234",
      "B:235",
      "B:236",
      "B:237",
      "B:238",
      "B:239",
      "B:240",
      "B:241",
      "D:105",
      "D:106",
      "D:107",
      "D:108",
      "D:109",
      "D:110",
      "D:111",
      "D:112",
      "D:113",
      "D:114",
      "D:115",
      "D:116",
      "D:117",
      "D:118",
      "D:119",
      "D:120",
      "D:121",
      "D:122",
      "D:123",
      "D:124",
      "D:125",
      "D:126",
      "D:127",
      "D:128",
      "D:129",
      "D:130",
      "D:131",
      "D:132",
      "D:133",
      "D:134",
      "D:135",
      "D:136",
      "D:137",
      "D:138",
      "D:139",
      "D:140",
      "D:141",
      "D:142",
      "D:143",
      "D:144",
      "D:145",
      "D:146",
      "D:147",
      "D:148",
      "D:149",
      "D:150",
      "D:151",
      "D:152",
      "D:153",
      "D:154",
      "D:155",
      "D:156",
      "D:157",
      "D:158",
      "D:159",
      "D:160",
      "D:161",
      "D:162",
      "D:163",
      "D:164",
      "D:165",
      "D:166",
      "D:167",
      "D:168",
      "D:169",
      "D:170",
      "D:171",
      "D:172",
      "D:173",
      "D:174",
      "D:175",
      "D:176",
      "D:177",
      "D:178",
      "D:179",
      "D:180",
      "D:181",
      "D:182",
      "D:183",
      "D:184",
      "D:185",
      "D:186",
      "D:187",
      "D:188",
      "D:189",
      "D:190",
      "D:198",
      "D:199",
      "D:200",
      "D:201",
      "D:202",
      "D:203",
      "D:204",
      "D:205",
      "D:206",
      "D:207",
      "D:208",
      "D:209",
      "D:210",
      "D:211",
      "D:212",
      "D:213",
      "D:214",
      "D:215",
      "D:216",
      "D:217",
      "D:218",
      "D:219",
      "D:220",
      "D:221",
      "D:222",
      "D:223",
      "D:224",
      "D:225",
      "D:226",
      "D:227",
      "D:228",
      "D:229",
      "D:230",
      "D:231",
      "D:232",
      "D:233",
      "D:234",
      "D:235",
      "D:236",
      "D:237",
      "D:238",
      "D:239",
      "D:240",
      "D:241"
    ],
    "A:124": [
      "A:105",
      "A:106",
      "A:107",
      "A:108",
      "A:109",
      "A:110",
      "A:111",
      "A:112",
      "A:113",
      "A:114",
      "A:115",
      "A:116",
      "A:117",
      "A:118",
      "A:119",
      "A:120",
      "A:121",
      "A:122",
      "A:123",
      "A:125",
      "A:126",
      "A:127",
      "A:128",
      "A:129",
      "A:130",
      "A:131",
      "A:132",
      "A:133",
      "A:134",
      "A:135",
      "A:136",
      "A:137",
      "A:138",
      "A:139",
      "A:140",
      "A:141",
      "A:142",
      "A:143",
      "A:144",
      "A:145",
      "A:146",
      "A:147",
      "A:148",
      "A:149",
      "A:150",
      "A:151",
      "A:152",
      "A:153",
      "A:154",
      "A:155",
      "A:156",
      "A:157",
      "A:158",
      "A:159",
      "A:160",
      "A:161",
      "A:162",
      "A:163",
      "A:164",
      "A:165",
      "A:166",
      "A:167",
      "A:168",
      "A:169",
      "A:170",
      "A:171",
      "A:172",
      "A:173",
      "A:174",
      "A:175",
      "A:176",
      "A:177",
      "A:178",
      "A:179",
      "A:180",
      "A:181",
      "A:182",
      "A:183",
      "A:184",
      "A:185",
      "A:186",
      "A:187",
      "A:188",
      "A:189",
      "A:190",
      "A:191",
      "A:192",
      "A:193",
      "A:194",
      "A:195",
      "A:196",
      "A:197",
      "A:198",
      "A:199",
      "A:200",
      "A:201",
      "A:202",
      "A:203",
      "A:204",
      "A:205",
      "A:206",
      "A:207",
      "A:208",
      "A:209",
      "A:210",
      "A:211",
      "A:212",
      "A:213",
      "A:214",
      "A:215",
      "A:216",
      "A:217",
      "A:218",
      "A:219",
      "A:220",
      "A:221",
      "A:222",
      "A:223",
      "A:224",
      "A:225",
      "A:226",
      "A:227",
      "A:228",
      "A:229",
      "A:230",
      "A:231",
      "A:232",
      "A:233",
      "A:234",
      "A:235",
      "A:236",
      "A:237",
      "A:238",
      "A:239",
      "A:240",
      "A:241",
      "B:105",
      "B:106",
      "B:107",
      "B:108",
      "B:109",
      "B:110",
      "B:111",
      "B:112",
      "B:113",
      "B:114",
      "B:115",
      "B:116",
      "B:117",
      "B:118",
      "B:119",
      "B:120",
      "B:121",
      "B:122",
      "B:123",
      "B:124",
      "B:125",
      "B:126",
      "B:127",
      "B:128",
      "B:129",
      "B:130",
      "B:131",
      "B:132",
      "B:133",
      "B:134",
      "B:135",
      "B:136",
      "B:137",
      "B:138",
      "B:139",
      "B:140",
      "B:141",
      "B:142",
      "B:143",
      "B:144",
      "B:145",
      "B:146",
      "B:147",
      "B:148",
      "B:149",
      "B:150",
      "B:151",
      "B:152",
      "B:153",
      "B:154",
      "B:155",
      "B:156",
      "B:157",
      "B:158",
      "B:159",
      "B:160",
      "B:161",
      "B:162",
      "B:163",
      "B:164",
      "B:165",
      "B:166",
      "B:167",
      "B:168",
      "B:169",
      "B:170",
      "B:171",
      "B:172",
      "B:173",
      "B:174",
      "B:175",
      "B:176",
      "B:177",
      "B:178",
      "B:179",
      "B:180",
      "B:181",
      "B:182",
      "B:183",
      "B:184",
      "B:185",
      "B:186",
      "B:187",
      "B:188",
      "B:189",
      "B:190",
      "B:191",
      "B:192",
      "B:193",
      "B:194",
      "B:195",
      "B:196",
      "B:197",
      "B:198",
      "B:199",
      "B:200",
      "B:201",
      "B:202",
      "B:203",
      "B:204",
      "B:205",
      "B:206",
      "B:207",
      "B:208",
      "B:209",
      "B:210",
      "B:211",
      "B:212",
      "B:213",
      "B:214",
      "B:215",
      "B:216",
      "B:217",
      "B:218",
      "B:219",
      "B:220",
      "B:221",
      "B:222",
      "B:223",
      "B:224",
      "B:225",
      "B:226",
      "B:227",
      "B:228",
      "B:229",
      "B:230",
      "B:231",
      "B:232",
      "B:233",
      "B:234",
      "B:235",
      "B:236",
      "B:237",
      "B:238",
      "B:239",
      "B:240",
      "B:241",
      "D:105",
      "D:106",
      "D:107",
      "D:108",
      "D:109",
      "D:110",
      "D:111",
      "D:112",
      "D:113",
      "D:114",
      "D:115",
      "D:116",
      "D:117",
      "D:118",
      "D:119",
      "D:120",
      "D:121",
      "D:122",
      "D:123",
      "D:124",
      "D:125",
      "D:126",
      "D:127",
      "D:128",
      "D:129",
      "D:130",
      "D:131",
      "D:132",
      "D:133",
      "D:134",
      "D:135",
      "D:136",
      "D:137",
      "D:138",
      "D:139",
      "D:140",
      "D:141",
      "D:142",
      "D:143",
      "D:144",
      "D:145",
      "D:146",
      "D:147",
      "D:148",
      "D:149",
      "D:150",
      "D:151",
      "D:152",
      "D:153",
      "D:154",
      "D:155",
      "D:156",
      "D:157",
      "D:158",
      "D:159",
      "D:160",
      "D:161",
      "D:162",
      "D:163",
      "D:164",
      "D:165",
      "D:166",
      "D:167",
      "D:168",
      "D:169",
      "D:170",
      "D:171",
      "D:172",
      "D:173",
      "D:174",
      "D:175",
      "D:176",
      "D:177",
      "D:178",
      "D:179",
      "D:180",
      "D:181",
      "D:182",
      "D:183",
      "D:184",
      "D:185",
      "D:186",
      "D:187",
      "D:188",
      "D:189",
      "D:190",
      "D:198",
      "D:199",
      "D:200",
      "D:201",
      "D:202",
      "D:203",
      "D:204",
      "D:205",
      "D:206",
      "D:207",
      "D:208",
      "D:209",
      "D:210",
      "D:211",
      "D:212",
      "D:213",
      "D:214",
      "D:215",
      "D:216",
      "D:217",
      "D:218",
      "D:219",
      "D:220",
      "D:221",
      "D:222",
      "D:223",
      "D:224",
      "D:225",
      "D:226",
      "D:227",
      "D:228",
      "D:229",
      "D:230",
      "D:231",
      "D:232",
      "D:233",
      "D:234",
      "D:235",
      "D:236",
      "D:237",
      "D:238",
      "D:239",
      "D:240",
      "D:241"
    ],
    "A:125": [
      "A:105",
      "A:106",
      "A:107",
      "A:108",
      "A:109",
      "A:110",
      "A:111",
      "A:112",
      "A:113",
      "A:114",
      "A:115",
      "A:116",
      "A:117",
      "A:118",
      "A:119",
      "A:120",
      "A:121",
      "A:122",
      "A:123",
      "A:124",
      "A:126",
      "A:127",
      "A:128",
      "A:129",
      "A:130",
      "A:131",
      "A:132",
      "A:133",
      "A:134",
      "A:135",
      "A:136",
      "A:137",
      "A:138",
      "A:139",
      "A:140",
      "A:141",
      "A:142",
      "A:143",
      "A:144",
      "A:145",
      "A:146",
      "A:147",
      "A:148",
      "A:149",
      "A:150",
      "A:151",
      "A:152",
      "A:153",
      "A:154",
      "A:155",
      "A:156",
      "A:157",
      "A:158",
      "A:159",
      "A:160",
      "A:161",
      "A:162",
      "A:163",
      "A:164",
      "A:165",
      "A:166",
      "A:167",
      "A:168",
      "A:169",
      "A:170",
      "A:171",
      "A:172",
      "A:173",
      "A:174",
      "A:175",
      "A:176",
      "A:177",
      "A:178",
      "A:179",
      "A:180",
      "A:181",
      "A:182",
      "A:183",
      "A:184",
      "A:185",
      "A:186",
      "A:187",
      "A:188",
      "A:189",
      "A:190",
      "A:191",
      "A:192",
      "A:193",
      "A:194",
      "A:195",
      "A:196",
      "A:197",
      "A:198",
      "A:199",
      "A:200",
      "A:201",
      "A:202",
      "A:203",
      "A:204",
      "A:205",
      "A:206",
      "A:207",
      "A:208",
      "A:209",
      "A:210",
      "A:211",
      "A:212",
      "A:213",
      "A:214",
      "A:215",
      "A:216",
      "A:217",
      "A:218",
      "A:219",
      "A:220",
      "A:221",
      "A:222",
      "A:223",
      "A:224",
      "A:225",
      "A:226",
      "A:227",
      "A:228",
      "A:229",
      "A:230",
      "A:231",
      "A:232",
      "A:233",
      "A:234",
      "A:235",
      "A:236",
      "A:237",
      "A:238",
      "A:239",
      "A:240",
      "A:241",
      "B:105",
      "B:106",
      "B:107",
      "B:108",
      "B:109",
      "B:110",
      "B:111",
      "B:112",
      "B:113",
      "B:114",
      "B:115",
      "B:116",
      "B:117",
      "B:118",
      "B:119",
      "B:120",
      "B:121",
      "B:122",
      "B:123",
      "B:124",
      "B:125",
      "B:126",
      "B:127",
      "B:128",
      "B:129",
      "B:130",
      "B:131",
      "B:132",
      "B:133",
      "B:134",
      "B:135",
      "B:136",
      "B:137",
      "B:138",
      "B:139",
      "B:140",
      "B:141",
      "B:142",
      "B:143",
      "B:144",
      "B:145",
      "B:146",
      "B:147",
      "B:148",
      "B:149",
      "B:150",
      "B:151",
      "B:152",
      "B:153",
      "B:154",
      "B:155",
      "B:156",
      "B:157",
      "B:158",
      "B:159",
      "B:160",
      "B:161",
      "B:162",
      "B:163",
      "B:164",
      "B:165",
      "B:166",
      "B:167",
      "B:168",
      "B:169",
      "B:170",
      "B:171",
      "B:172",
      "B:173",
      "B:174",
      "B:175",
      "B:176",
      "B:177",
      "B:178",
      "B:179",
      "B:180",
      "B:181",
      "B:182",
      "B:183",
      "B:184",
      "B:185",
      "B:186",
      "B:187",
      "B:188",
      "B:189",
      "B:190",
      "B:191",
      "B:192",
      "B:193",
      "B:194",
      "B:195",
      "B:196",
      "B:197",
      "B:198",
      "B:199",
      "B:200",
      "B:201",
      "B:202",
      "B:203",
      "B:204",
      "B:205",
      "B:206",
      "B:207",
      "B:208",
      "B:209",
      "B:210",
      "B:211",
      "B:212",
      "B:213",
      "B:214",
      "B:215",
      "B:216",
      "B:217",
      "B:218",
      "B:219",
      "B:220",
      "B:221",
      "B:222",
      "B:223",
      "B:224",
      "B:225",
      "B:226",
      "B:227",
      "B:228",
      "B:229",
      "B:230",
      "B:231",
      "B:232",
      "B:233",
      "B:234",
      "B:235",
      "B:236",
      "B:237",
      "B:238",
      "B:239",
      "B:240",
      "B:241",
      "D:105",
      "D:106",
      "D:107",
      "D:108",
      "D:109",
      "D:110",
      "D:111",
      "D:112",
      "D:113",
      "D:114",
      "D:115",
      "D:116",
      "D:117",
      "D:118",
      "D:119",
      "D:120",
      "D:121",
      "D:122",
      "D:123",
      "D:124",
      "D:125",
      "D:126",
      "D:127",
      "D:128",
      "D:129",
      "D:130",
      "D:131",
      "D:132",
      "D:133",
      "D:134",
      "D:135",
      "D:136",
      "D:137",
      "D:138",
      "D:139",
      "D:140",
      "D:141",
      "D:142",
      "D:143",
      "D:144",
      "D:145",
      "D:146",
      "D:147",
      "D:148",
      "D:149",
      "D:150",
      "D:151",
      "D:152",
      "D:153",
      "D:154",
      "D:155",
      "D:156",
      "D:157",
      "D:158",
      "D:159",
      "D:160",
      "D:161",
      "D:162",
      "D:163",
      "D:164",
      "D:165",
      "D:166",
      "D:167",
      "D:168",
      "D:169",
      "D:170",
      "D:171",
      "D:172",
      "D:173",
      "D:174",
      "D:175",
      "D:176",
      "D:177",
      "D:178",
      "D:179",
      "D:180",
      "D:181",
      "D:182",
      "D:183",
      "D:184",
      "D:185",
      "D:186",
      "D:187",
      "D:188",
      "D:189",
      "D:190",
      "D:198",
      "D:199",
      "D:200",
      "D:201",
      "D:202",
      "D:203",
      "D:204",
      "D:205",
      "D:206",
      "D:207",
      "D:208",
      "D:209",
      "D:210",
      "D:211",
      "D:212",
      "D:213",
      "D:214",
      "D:215",
      "D:216",
      "D:217",
      "D:218",
      "D:219",
      "D:220",
      "D:221",
      "D:222",
      "D:223",
      "D:224",
      "D:225",
      "D:226",
      "D:227",
      "D:228",
      "D:229",
      "D:230",
      "D:231",
      "D:232",
      "D:233",
      "D:234",
      "D:235",
      "D:236",
      "D:237",
      "D:238",
      "D:239",
      "D:240",
      "D:241"
    ],
    "A:126": [
      "A:105",
      "A:106",
      "A:107",
      "A:108",
      "A:109",
      "A:110",
      "A:111",
      "A:112",
      "A:113",
      "A:114",
      "A:115",
      "A:116",
      "A:117",
      "A:118",
      "A:119",
      "A:120",
      "A:121",
      "A:122",
      "A:123",
      "A:124",
      "A:125",
      "A:127",
      "A:128",
      "A:129",
      "A:130",
      "A:131",
      "A:132",
      "A:133",
      "A:134",
      "A:135",
      "A:136",
      "A:137",
      "A:138",
      "A:139",
      "A:140",
      "A:141",
      "A:142",
      "A:143",
      "A:144",
      "A:145",
      "A:146",
      "A:147",
      "A:148",
      "A:149",
      "A:150",
      "A:151",
      "A:152",
      "A:153",
      "A:154",
      "A:155",
      "A:156",
      "A:157",
      "A:158",
      "A:159",
      "A:160",
      "A:161",
      "A:162",
      "A:163",
      "A:164",
      "A:165",
      "A:166",
      "A:167",
      "A:168",
      "A:169",
      "A:170",
      "A:171",
      "A:172",
      "A:173",
      "A:174",
      "A:175",
      "A:176",
      "A:177",
      "A:178",
      "A:179",
      "A:180",
      "A:181",
      "A:182",
      "A:183",
      "A:184",
      "A:185",
      "A:186",
      "A:187",
      "A:188",
      "A:189",
      "A:190",
      "A:191",
      "A:192",
      "A:193",
      "A:194",
      "A:195",
      "A:196",
      "A:197",
      "A:198",
      "A:199",
      "A:200",
      "A:201",
      "A:202",
      "A:203",
      "A:204",
      "A:205",
      "A:206",
      "A:207",
      "A:208",
      "A:209",
      "A:210",
      "A:211",
      "A:212",
      "A:213",
      "A:214",
      "A:215",
      "A:216",
      "A:217",
      "A:218",
      "A:219",
      "A:220",
      "A:221",
      "A:222",
      "A:223",
      "A:224",
      "A:225",
      "A:226",
      "A:227",
      "A:228",
      "A:229",
      "A:230",
      "A:231",
      "A:232",
      "A:233",
      "A:234",
      "A:235",
      "A:236",
      "A:237",
      "A:238",
      "A:239",
      "A:240",
      "A:241",
      "B:105",
      "B:106",
      "B:107",
      "B:108",
      "B:109",
      "B:110",
      "B:111",
      "B:112",
      "B:113",
      "B:114",
      "B:115",
      "B:116",
      "B:117",
      "B:118",
      "B:119",
      "B:120",
      "B:121",
      "B:122",
      "B:123",
      "B:124",
      "B:125",
      "B:126",
      "B:127",
      "B:128",
      "B:129",
      "B:130",
      "B:131",
      "B:132",
      "B:133",
      "B:134",
      "B:135",
      "B:136",
      "B:137",
      "B:138",
      "B:139",
      "B:140",
      "B:141",
      "B:142",
      "B:143",
      "B:144",
      "B:145",
      "B:146",
      "B:147",
      "B:148",
      "B:149",
      "B:150",
      "B:151",
      "B:152",
      "B:153",
      "B:154",
      "B:155",
      "B:156",
      "B:157",
      "B:158",
      "B:159",
      "B:160",
      "B:161",
      "B:162",
      "B:163",
      "B:164",
      "B:165",
      "B:166",
      "B:167",
      "B:168",
      "B:169",
      "B:170",
      "B:171",
      "B:172",
      "B:173",
      "B:174",
      "B:175",
      "B:176",
      "B:177",
      "B:178",
      "B:179",
      "B:180",
      "B:181",
      "B:182",
      "B:183",
      "B:184",
      "B:185",
      "B:186",
      "B:187",
      "B:188",
      "B:189",
      "B:190",
      "B:191",
      "B:192",
      "B:193",
      "B:194",
      "B:195",
      "B:196",
      "B:197",
      "B:198",
      "B:199",
      "B:200",
      "B:201",
      "B:202",
      "B:203",
      "B:204",
      "B:205",
      "B:206",
      "B:207",
      "B:208",
      "B:209",
      "B:210",
      "B:211",
      "B:212",
      "B:213",
      "B:214",
      "B:215",
      "B:216",
      "B:217",
      "B:218",
      "B:219",
      "B:220",
      "B:221",
      "B:222",
      "B:223",
      "B:224",
      "B:225",
      "B:226",
      "B:227",
      "B:228",
      "B:229",
      "B:230",
      "B:231",
      "B:232",
      "B:233",
      "B:234",
      "B:235",
      "B:236",
      "B:237",
      "B:238",
      "B:239",
      "B:240",
      "B:241",
      "D:105",
      "D:106",
      "D:107",
      "D:108",
      "D:109",
      "D:110",
      "D:111",
      "D:112",
      "D:113",
      "D:114",
      "D:115",
      "D:116",
      "D:117",
      "D:118",
      "D:119",
      "D:120",
      "D:121",
      "D:122",
      "D:123",
      "D:124",
      "D:125",
      "D:126",
      "D:127",
      "D:128",
      "D:129",
      "D:130",
      "D:131",
      "D:132",
      "D:133",
      "D:134",
      "D:135",
      "D:136",
      "D:137",
      "D:138",
      "D:139",
      "D:140",
      "D:141",
      "D:142",
      "D:143",
      "D:144",
      "D:145",
      "D:146",
      "D:147",
      "D:148",
      "D:149",
      "D:150",
      "D:151",
      "D:152",
      "D:153",
      "D:154",
      "D:155",
      "D:156",
      "D:157",
      "D:158",
      "D:159",
      "D:160",
      "D:161",
      "D:162",
      "D:163",
      "D:164",
      "D:165",
      "D:166",
      "D:167",
      "D:168",
      "D:169",
      "D:170",
      "D:171",
      "D:172",
      "D:173",
      "D:174",
      "D:175",
      "D:176",
      "D:177",
      "D:178",
      "D:179",
      "D:180",
      "D:181",
      "D:182",
      "D:183",
      "D:184",
      "D:185",
      "D:186",
      "D:187",
      "D:188",
      "D:189",
      "D:190",
      "D:198",
      "D:199",
      "D:200",
      "D:201",
      "D:202",
      "D:203",
      "D:204",
      "D:205",
      "D:206",
      "D:207",
      "D:208",
      "D:209",
      "D:210",
      "D:211",
      "D:212",
      "D:213",
      "D:214",
      "D:215",
      "D:216",
      "D:217",
      "D:218",
      "D:219",
      "D:220",
      "D:221",
      "D:222",
      "D:223",
      "D:224",
      "D:225",
      "D:226",
      "D:227",
      "D:228",
      "D:229",
      "D:230",
      "D:231",
      "D:232",
      "D:233",
      "D:234",
      "D:235",
      "D:236",
      "D:237",
      "D:238",
      "D:239",
      "D:240",
      "D:241"
    ],
    "A:127": [
      "A:105",
      "A:106",
      "A:107",
      "A:108",
      "A:109",
      "A:110",
      "A:111",
      "A:112",
      "A:113",
      "A:114",
      "A:115",
      "A:116",
      "A:117",
      "A:118",
      "A:119",
      "A:120",
      "A:121",
      "A:122",
      "A:123",
      "A:124",
      "A:125",
      "A:126",
      "A:128",
      "A:129",
      "A:130",
      "A:131",
      "A:132",
      "A:133",
      "A:134",
      "A:135",
      "A:136",
      "A:137",
      "A:138",
      "A:139",
      "A:140",
      "A:141",
      "A:142",
      "A:143",
      "A:144",
      "A:145",
      "A:146",
      "A:147",
      "A:148",
      "A:149",
      "A:150",
      "A:151",
      "A:152",
      "A:153",
      "A:154",
      "A:155",
      "A:156",
      "A:157",
      "A:158",
      "A:159",
      "A:160",
      "A:161",
      "A:162",
      "A:163",
      "A:164",
      "A:165",
      "A:166",
      "A:167",
      "A:168",
      "A:169",
      "A:170",
      "A:171",
      "A:172",
      "A:173",
      "A:174",
      "A:175",
      "A:176",
      "A:177",
      "A:178",
      "A:179",
      "A:180",
      "A:181",
      "A:182",
      "A:183",
      "A:184",
      "A:185",
      "A:186",
      "A:187",
      "A:188",
      "A:189",
      "A:190",
      "A:191",
      "A:192",
      "A:193",
      "A:194",
      "A:195",
      "A:196",
      "A:197",
      "A:198",
      "A:199",
      "A:200",
      "A:201",
      "A:202",
      "A:203",
      "A:204",
      "A:205",
      "A:206",
      "A:207",
      "A:208",
      "A:209",
      "A:210",
      "A:211",
      "A:212",
      "A:213",
      "A:214",
      "A:215",
      "A:216",
      "A:217",
      "A:218",
      "A:219",
      "A:220",
      "A:221",
      "A:222",
      "A:223",
      "A:224",
      "A:225",
      "A:226",
      "A:227",
      "A:228",
      "A:229",
      "A:230",
      "A:231",
      "A:232",
      "A:233",
      "A:234",
      "A:235",
      "A:236",
      "A:237",
      "A:238",
      "A:239",
      "A:240",
      "A:241",
      "B:105",
      "B:106",
      "B:107",
      "B:108",
      "B:109",
      "B:110",
      "B:111",
      "B:112",
      "B:113",
      "B:114",
      "B:115",
      "B:116",
      "B:117",
      "B:118",
      "B:119",
      "B:120",
      "B:121",
      "B:122",
      "B:123",
      "B:124",
      "B:125",
      "B:126",
      "B:127",
      "B:128",
      "B:129",
      "B:130",
      "B:131",
      "B:132",
      "B:133",
      "B:134",
      "B:135",
      "B:136",
      "B:137",
      "B:138",
      "B:139",
      "B:140",
      "B:141",
      "B:142",
      "B:143",
      "B:144",
      "B:145",
      "B:146",
      "B:147",
      "B:148",
      "B:149",
      "B:150",
      "B:151",
      "B:152",
      "B:153",
      "B:154",
      "B:155",
      "B:156",
      "B:157",
      "B:158",
      "B:159",
      "B:160",
      "B:161",
      "B:162",
      "B:163",
      "B:164",
      "B:165",
      "B:166",
      "B:167",
      "B:168",
      "B:169",
      "B:170",
      "B:171",
      "B:172",
      "B:173",
      "B:174",
      "B:175",
      "B:176",
      "B:177",
      "B:178",
      "B:179",
      "B:180",
      "B:181",
      "B:182",
      "B:183",
      "B:184",
      "B:185",
      "B:186",
      "B:187",
      "B:188",
      "B:189",
      "B:190",
      "B:191",
      "B:192",
      "B:193",
      "B:194",
      "B:195",
      "B:196",
      "B:197",
      "B:198",
      "B:199",
      "B:200",
      "B:201",
      "B:202",
      "B:203",
      "B:204",
      "B:205",
      "B:206",
      "B:207",
      "B:208",
      "B:209",
      "B:210",
      "B:211",
      "B:212",
      "B:213",
      "B:214",
      "B:215",
      "B:216",
      "B:217",
      "B:218",
      "B:219",
      "B:220",
      "B:221",
      "B:222",
      "B:223",
      "B:224",
      "B:225",
      "B:226",
      "B:227",
      "B:228",
      "B:229",
      "B:230",
      "B:231",
      "B:232",
      "B:233",
      "B:234",
      "B:235",
      "B:236",
      "B:237",
      "B:238",
      "B:239",
      "B:240",
      "B:241",
      "D:105",
      "D:106",
      "D:107",
      "D:108",
      "D:109",
      "D:110",
      "D:111",
      "D:112",
      "D:113",
      "D:114",
      "D:115",
      "D:116",
      "D:117",
      "D:118",
      "D:119",
      "D:120",
      "D:121",
      "D:122",
      "D:123",
      "D:124",
      "D:125",
      "D:126",
      "D:127",
      "D:128",
      "D:129",
      "D:130",
      "D:131",
      "D:132",
      "D:133",
      "D:134",
      "D:135",
      "D:136",
      "D:137",
      "D:138",
      "D:139",
      "D:140",
      "D:141",
      "D:142",
      "D:143",
      "D:144",
      "D:145",
      "D:146",
      "D:147",
      "D:148",
      "D:149",
      "D:150",
      "D:151",
      "D:152",
      "D:153",
      "D:154",
      "D:155",
      "D:156",
      "D:157",
      "D:158",
      "D:159",
      "D:160",
      "D:161",
      "D:162",
      "D:163",
      "D:164",
      "D:165",
      "D:166",
      "D:167",
      "D:168",
      "D:169",
      "D:170",
      "D:171",
      "D:172",
      "D:173",
      "D:174",
      "D:175",
      "D:176",
      "D:177",
      "D:178",
      "D:179",
      "D:180",
      "D:181",
      "D:182",
      "D:183",
      "D:184",
      "D:185",
      "D:186",
      "D:187",
      "D:188",
      "D:189",
      "D:190",
      "D:198",
      "D:199",
      "D:200",
      "D:201",
      "D:202",
      "D:203",
      "D:204",
      "D:205",
      "D:206",
      "D:207",
      "D:208",
      "D:209",
      "D:210",
      "D:211",
      "D:212",
      "D:213",
      "D:214",
      "D:215",
      "D:216",
      "D:217",
      "D:218",
      "D:219",
      "D:220",
      "D:221",
      "D:222",
      "D:223",
      "D:224",
      "D:225",
      "D:226",
      "D:227",
      "D:228",
      "D:229",
      "D:230",
      "D:231",
      "D:232",
      "D:233",
      "D:234",
      "D:235",
      "D:236",
      "D:237",
      "D:238",
      "D:239",
      "D:240",
      "D:241"
    ],
    "A:128": [
      "A:105",
      "A:106",
      "A:107",
      "A:108",
      "A:109",
      "A:110",
      "A:111",
      "A:112",
      "A:113",
      "A:114",
      "A:115",
      "A:116",
      "A:117",
      "A:118",
      "A:119",
      "A:120",
      "A:121",
      "A:122",
      "A:123",
      "A:124",
      "A:125",
      "A:126",
      "A:127",
      "A:129",
      "A:130",
      "A:131",
      "A:132",
      "A:133",
      "A:134",
      "A:135",
      "A:136",
      "A:137",
      "A:138",
      "A:139",
      "A:140",
      "A:141",
      "A:142",
      "A:143",
      "A:144",
      "A:145",
      "A:146",
      "A:147",
      "A:148",
      "A:149",
      "A:150",
      "A:151",
      "A:152",
      "A:153",
      "A:154",
      "A:155",
      "A:156",
      "A:157",
      "A:158",
      "A:159",
      "A:160",
      "A:161",
      "A:162",
      "A:163",
      "A:164",
      "A:165",
      "A:166",
      "A:167",
      "A:168",
      "A:169",
      "A:170",
      "A:171",
      "A:172",
      "A:173",
      "A:174",
      "A:175",
      "A:176",
      "A:177",
      "A:178",
      "A:179",
      "A:180",
      "A:181",
      "A:182",
      "A:183",
      "A:184",
      "A:185",
      "A:186",
      "A:187",
      "A:188",
      "A:189",
      "A:190",
      "A:191",
      "A:192",
      "A:193",
      "A:194",
      "A:195",
      "A:196",
      "A:197",
      "A:198",
      "A:199",
      "A:200",
      "A:201",
      "A:202",
      "A:203",
      "A:204",
      "A:205",
      "A:206",
      "A:207",
      "A:208",
      "A:209",
      "A:210",
      "A:211",
      "A:212",
      "A:213",
      "A:214",
      "A:215",
      "A:216",
      "A:217",
      "A:218",
      "A:219",
      "A:220",
      "A:221",
      "A:222",
      "A:223",
      "A:224",
      "A:225",
      "A:226",
      "A:227",
      "A:228",
      "A:229",
      "A:230",
      "A:231",
      "A:232",
      "A:233",
      "A:234",
      "A:235",
      "A:236",
      "A:237",
      "A:238",
      "A:239",
      "A:240",
      "A:241",
      "B:105",
      "B:106",
      "B:107",
      "B:108",
      "B:109",
      "B:110",
      "B:111",
      "B:112",
      "B:113",
      "B:114",
      "B:115",
      "B:116",
      "B:117",
      "B:118",
      "B:119",
      "B:120",
      "B:121",
      "B:122",
      "B:123",
      "B:124",
      "B:125",
      "B:126",
      "B:127",
      "B:128",
      "B:129",
      "B:130",
      "B:131",
      "B:132",
      "B:133",
      "B:134",
      "B:135",
      "B:136",
      "B:137",
      "B:138",
      "B:139",
      "B:140",
      "B:141",
      "B:142",
      "B:143",
      "B:144",
      "B:145",
      "B:146",
      "B:147",
      "B:148",
      "B:149",
      "B:150",
      "B:151",
      "B:152",
      "B:153",
      "B:154",
      "B:155",
      "B:156",
      "B:157",
      "B:158",
      "B:159",
      "B:160",
      "B:161",
      "B:162",
      "B:163",
      "B:164",
      "B:165",
      "B:166",
      "B:167",
      "B:168",
      "B:169",
      "B:170",
      "B:171",
      "B:172",
      "B:173",
      "B:174",
      "B:175",
      "B:176",
      "B:177",
      "B:178",
      "B:179",
      "B:180",
      "B:181",
      "B:182",
      "B:183",
      "B:184",
      "B:185",
      "B:186",
      "B:187",
      "B:188",
      "B:189",
      "B:190",
      "B:191",
      "B:192",
      "B:193",
      "B:194",
      "B:195",
      "B:196",
      "B:197",
      "B:198",
      "B:199",
      "B:200",
      "B:201",
      "B:202",
      "B:203",
      "B:204",
      "B:205",
      "B:206",
      "B:207",
      "B:208",
      "B:209",
      "B:210",
      "B:211",
      "B:212",
      "B:213",
      "B:214",
      "B:215",
      "B:216",
      "B:217",
      "B:218",
      "B:219",
      "B:220",
      "B:221",
      "B:222",
      "B:223",
      "B:224",
      "B:225",
      "B:226",
      "B:227",
      "B:228",
      "B:229",
      "B:230",
      "B:231",
      "B:232",
      "B:233",
      "B:234",
      "B:235",
      "B:236",
      "B:237",
      "B:238",
      "B:239",
      "B:240",
      "B:241",
      "D:105",
      "D:106",
      "D:107",
      "D:108",
      "D:109",
      "D:110",
      "D:111",
      "D:112",
      "D:113",
      "D:114",
      "D:115",
      "D:116",
      "D:117",
      "D:118",
      "D:119",
      "D:120",
      "D:121",
      "D:122",
      "D:123",
      "D:124",
      "D:125",
      "D:126",
      "D:127",
      "D:128",
      "D:129",
      "D:130",
      "D:131",
      "D:132",
      "D:133",
      "D:134",
      "D:135",
      "D:136",
      "D:137",
      "D:138",
      "D:139",
      "D:140",
      "D:141",
      "D:142",
      "D:143",
      "D:144",
      "D:145",
      "D:146",
      "D:147",
      "D:148",
      "D:149",
      "D:150",
      "D:151",
      "D:152",
      "D:153",
      "D:154",
      "D:155",
      "D:156",
      "D:157",
      "D:158",
      "D:159",
      "D:160",
      "D:161",
      "D:162",
      "D:163",
      "D:164",
      "D:165",
      "D:166",
      "D:167",
      "D:168",
      "D:169",
      "D:170",
      "D:171",
      "D:172",
      "D:173",
      "D:174",
      "D:175",
      "D:176",
      "D:177",
      "D:178",
      "D:179",
      "D:180",
      "D:181",
      "D:182",
      "D:183",
      "D:184",
      "D:185",
      "D:186",
      "D:187",
      "D:188",
      "D:189",
      "D:190",
      "D:198",
      "D:199",
      "D:200",
      "D:201",
      "D:202",
      "D:203",
      "D:204",
      "D:205",
      "D:206",
      "D:207",
      "D:208",
      "D:209",
      "D:210",
      "D:211",
      "D:212",
      "D:213",
      "D:214",
      "D:215",
      "D:216",
      "D:217",
      "D:218",
      "D:219",
      "D:220",
      "D:221",
      "D:222",
      "D:223",
      "D:224",
      "D:225",
      "D:226",
      "D:227",
      "D:228",
      "D:229",
      "D:230",
      "D:231",
      "D:232",
      "D:233",
      "D:234",
      "D:235",
      "D:236",
      "D:237",
      "D:238",
      "D:239",
      "D:240",
      "D:241"
    ],
    "A:129": [
      "A:105",
      "A:106",
      "A:107",
      "A:108",
      "A:109",
      "A:110",
      "A:111",
      "A:112",
      "A:113",
      "A:114",
      "A:115",
      "A:116",
      "A:117",
      "A:118",
      "A:119",
      "A:120",
      "A:121",
      "A:122",
      "A:123",
      "A:124",
      "A:125",
      "A:126",
      "A:127",
      "A:128",
      "A:130",
      "A:131",
      "A:132",
      "A:133",
      "A:134",
      "A:135",
      "A:136",
      "A:137",
      "A:138",
      "A:139",
      "A:140",
      "A:141",
      "A:142",
      "A:143",
      "A:144",
      "A:145",
      "A:146",
      "A:147",
      "A:148",
      "A:149",
      "A:150",
      "A:151",
      "A:152",
      "A:153",
      "A:154",
      "A:155",
      "A:156",
      "A:157",
      "A:158",
      "A:159",
      "A:160",
      "A:161",
      "A:162",
      "A:163",
      "A:164",
      "A:165",
      "A:166",
      "A:167",
      "A:168",
      "A:169",
      "A:170",
      "A:171",
      "A:172",
      "A:173",
      "A:174",
      "A:175",
      "A:176",
      "A:177",
      "A:178",
      "A:179",
      "A:180",
      "A:181",
      "A:182",
      "A:183",
      "A:184",
      "A:185",
      "A:186",
      "A:187",
      "A:188",
      "A:189",
      "A:190",
      "A:191",
      "A:192",
      "A:193",
      "A:194",
      "A:195",
      "A:196",
      "A:197",
      "A:198",
      "A:199",
      "A:200",
      "A:201",
      "A:202",
      "A:203",
      "A:204",
      "A:205",
      "A:206",
      "A:207",
      "A:208",
      "A:209",
      "A:210",
      "A:211",
      "A:212",
      "A:213",
      "A:214",
      "A:215",
      "A:216",
      "A:217",
      "A:218",
      "A:219",
      "A:220",
      "A:221",
      "A:222",
      "A:223",
      "A:224",
      "A:225",
      "A:226",
      "A:227",
      "A:228",
      "A:229",
      "A:230",
      "A:231",
      "A:232",
      "A:233",
      "A:234",
      "A:235",
      "A:236",
      "A:237",
      "A:238",
      "A:239",
      "A:240",
      "A:241",
      "B:105",
      "B:106",
      "B:107",
      "B:108",
      "B:109",
      "B:110",
      "B:111",
      "B:112",
      "B:113",
      "B:114",
      "B:115",
      "B:116",
      "B:117",
      "B:118",
      "B:119",
      "B:120",
      "B:121",
      "B:122",
      "B:123",
      "B:124",
      "B:125",
      "B:126",
      "B:127",
      "B:128",
      "B:129",
      "B:130",
      "B:131",
      "B:132",
      "B:133",
      "B:134",
      "B:135",
      "B:136",
      "B:137",
      "B:138",
      "B:139",
      "B:140",
      "B:141",
      "B:142",
      "B:143",
      "B:144",
      "B:145",
      "B:146",
      "B:147",
      "B:148",
      "B:149",
      "B:150",
      "B:151",
      "B:152",
      "B:153",
      "B:154",
      "B:155",
      "B:156",
      "B:157",
      "B:158",
      "B:159",
      "B:160",
      "B:161",
      "B:162",
      "B:163",
      "B:164",
      "B:165",
      "B:166",
      "B:167",
      "B:168",
      "B:169",
      "B:170",
      "B:171",
      "B:172",
      "B:173",
      "B:174",
      "B:175",
      "B:176",
      "B:177",
      "B:178",
      "B:179",
      "B:180",
      "B:181",
      "B:182",
      "B:183",
      "B:184",
      "B:185",
      "B:186",
      "B:187",
      "B:188",
      "B:189",
      "B:190",
      "B:191",
      "B:192",
      "B:193",
      "B:194",
      "B:195",
      "B:196",
      "B:197",
      "B:198",
      "B:199",
      "B:200",
      "B:201",
      "B:202",
      "B:203",
      "B:204",
      "B:205",
      "B:206",
      "B:207",
      "B:208",
      "B:209",
      "B:210",
      "B:211",
      "B:212",
      "B:213",
      "B:214",
      "B:215",
      "B:216",
      "B:217",
      "B:218",
      "B:219",
      "B:220",
      "B:221",
      "B:222",
      "B:223",
      "B:224",
      "B:225",
      "B:226",
      "B:227",
      "B:228",
      "B:229",
      "B:230",
      "B:231",
      "B:232",
      "B:233",
      "B:234",
      "B:235",
      "B:236",
      "B:237",
      "B:238",
      "B:239",
      "B:240",
      "B:241",
      "D:105",
      "D:106",
      "D:107",
      "D:108",
      "D:109",
      "D:110",
      "D:111",
      "D:112",
      "D:113",
      "D:114",
      "D:115",
      "D:116",
      "D:117",
      "D:118",
      "D:119",
      "D:120",
      "D:121",
      "D:122",
      "D:123",
      "D:124",
      "D:125",
      "D:126",
      "D:127",
      "D:128",
      "D:129",
      "D:130",
      "D:131",
      "D:132",
      "D:133",
      "D:134",
      "D:135",
      "D:136",
      "D:137",
      "D:138",
      "D:139",
      "D:140",
      "D:141",
      "D:142",
      "D:143",
      "D:144",
      "D:145",
      "D:146",
      "D:147",
      "D:148",
      "D:149",
      "D:150",
      "D:151",
      "D:152",
      "D:153",
      "D:154",
      "D:155",
      "D:156",
      "D:157",
      "D:158",
      "D:159",
      "D:160",
      "D:161",
      "D:162",
      "D:163",
      "D:164",
      "D:165",
      "D:166",
      "D:167",
      "D:168",
      "D:169",
      "D:170",
      "D:171",
      "D:172",
      "D:173",
      "D:174",
      "D:175",
      "D:176",
      "D:177",
      "D:178",
      "D:179",
      "D:180",
      "D:181",
      "D:182",
      "D:183",
      "D:184",
      "D:185",
      "D:186",
      "D:187",
      "D:188",
      "D:189",
      "D:190",
      "D:198",
      "D:199",
      "D:200",
      "D:201",
      "D:202",
      "D:203",
      "D:204",
      "D:205",
      "D:206",
      "D:207",
      "D:208",
      "D:209",
      "D:210",
      "D:211",
      "D:212",
      "D:213",
      "D:214",
      "D:215",
      "D:216",
      "D:217",
      "D:218",
      "D:219",
      "D:220",
      "D:221",
      "D:222",
      "D:223",
      "D:224",
      "D:225",
      "D:226",
      "D:227",
      "D:228",
      "D:229",
      "D:230",
      "D:231",
      "D:232",
      "D:233",
      "D:234",
      "D:235",
      "D:236",
      "D:237",
      "D:238",
      "D:239",
      "D:240",
      "D:241"
    ],
    "A:130": [
      "A:105",
      "A:106",
      "A:107",
      "A:108",
      "A:109",
      "A:110",
      "A:111",
      "A:112",
      "A:113",
      "A:114",
      "A:115",
      "A:116",
      "A:117",
      "A:118",
      "A:119",
      "A:120",
      "A:121",
      "A:122",
      "A:123",
      "A:124",
      "A:125",
      "A:126",
      "A:127",
      "A:128",
      "A:129",
      "A:131",
      "A:132",
      "A:133",
      "A:134",
      "A:135",
      "A:136",
      "A:137",
      "A:138",
      "A:139",
      "A:140",
      "A:141",
      "A:142",
      "A:143",
      "A:144",
      "A:145",
      "A:146",
      "A:147",
      "A:148",
      "A:149",
      "A:150",
      "A:151",
      "A:152",
      "A:153",
      "A:154",
      "A:155",
      "A:156",
      "A:157",
      "A:158",
      "A:159",
      "A:160",
      "A:161",
      "A:162",
      "A:163",
      "A:164",
      "A:165",
      "A:166",
      "A:167",
      "A:168",
      "A:169",
      "A:170",
      "A:171",
      "A:172",
      "A:173",
      "A:174",
      "A:175",
      "A:176",
      "A:177",
      "A:178",
      "A:179",
      "A:180",
      "A:181",
      "A:182",
      "A:183",
      "A:184",
      "A:185",
      "A:186",
      "A:187",
      "A:188",
      "A:189",
      "A:190",
      "A:191",
      "A:192",
      "A:193",
      "A:194",
      "A:195",
      "A:196",
      "A:197",
      "A:198",
      "A:199",
      "A:200",
      "A:201",
      "A:202",
      "A:203",
      "A:204",
      "A:205",
      "A:206",
      "A:207",
      "A:208",
      "A:209",
      "A:210",
      "A:211",
      "A:212",
      "A:213",
      "A:214",
      "A:215",
      "A:216",
      "A:217",
      "A:218",
      "A:219",
      "A:220",
      "A:221",
      "A:222",
      "A:223",
      "A:224",
      "A:225",
      "A:226",
      "A:227",
      "A:228",
      "A:229",
      "A:230",
      "A:231",
      "A:232",
      "A:233",
      "A:234",
      "A:235",
      "A:236",
      "A:237",
      "A:238",
      "A:239",
      "A:240",
      "A:241",
      "B:105",
      "B:106",
      "B:107",
      "B:108",
      "B:109",
      "B:110",
      "B:111",
      "B:112",
      "B:113",
      "B:114",
      "B:115",
      "B:116",
      "B:117",
      "B:118",
      "B:119",
      "B:120",
      "B:121",
      "B:122",
      "B:123",
      "B:124",
      "B:125",
      "B:126",
      "B:127",
      "B:128",
      "B:129",
      "B:130",
      "B:131",
      "B:132",
      "B:133",
      "B:134",
      "B:135",
      "B:136",
      "B:137",
      "B:138",
      "B:139",
      "B:140",
      "B:141",
      "B:142",
      "B:143",
      "B:144",
      "B:145",
      "B:146",
      "B:147",
      "B:148",
      "B:149",
      "B:150",
      "B:151",
      "B:152",
      "B:153",
      "B:154",
      "B:155",
      "B:156",
      "B:157",
      "B:158",
      "B:159",
      "B:160",
      "B:161",
      "B:162",
      "B:163",
      "B:164",
      "B:165",
      "B:166",
      "B:167",
      "B:168",
      "B:169",
      "B:170",
      "B:171",
      "B:172",
      "B:173",
      "B:174",
      "B:175",
      "B:176",
      "B:177",
      "B:178",
      "B:179",
      "B:180",
      "B:181",
      "B:182",
      "B:183",
      "B:184",
      "B:185",
      "B:186",
      "B:187",
      "B:188",
      "B:189",
      "B:190",
      "B:191",
      "B:192",
      "B:193",
      "B:194",
      "B:195",
      "B:196",
      "B:197",
      "B:198",
      "B:199",
      "B:200",
      "B:201",
      "B:202",
      "B:203",
      "B:204",
      "B:205",
      "B:206",
      "B:207",
      "B:208",
      "B:209",
      "B:210",
      "B:211",
      "B:212",
      "B:213",
      "B:214",
      "B:215",
      "B:216",
      "B:217",
      "B:218",
      "B:219",
      "B:220",
      "B:221",
      "B:222",
      "B:223",
      "B:224",
      "B:225",
      "B:226",
      "B:227",
      "B:228",
      "B:229",
      "B:230",
      "B:231",
      "B:232",
      "B:233",
      "B:234",
      "B:235",
      "B:236",
      "B:237",
      "B:238",
      "B:239",
      "B:240",
      "B:241",
      "D:105",
      "D:106",
      "D:107",
      "D:108",
      "D:109",
      "D:110",
      "D:111",
      "D:112",
      "D:113",
      "D:114",
      "D:115",
      "D:116",
      "D:117",
      "D:118",
      "D:119",
      "D:120",
      "D:121",
      "D:122",
      "D:123",
      "D:124",
      "D:125",
      "D:126",
      "D:127",
      "D:128",
      "D:129",
      "D:130",
      "D:131",
      "D:132",
      "D:133",
      "D:134",
      "D:135",
      "D:136",
      "D:137",
      "D:138",
      "D:139",
      "D:140",
      "D:141",
      "D:142",
      "D:143",
      "D:144",
      "D:145",
      "D:146",
      "D:147",
      "D:148",
      "D:149",
      "D:150",
      "D:151",
      "D:152",
      "D:153",
      "D:154",
      "D:155",
      "D:156",
      "D:157",
      "D:158",
      "D:159",
      "D:160",
      "D:161",
      "D:162",
      "D:163",
      "D:164",
      "D:165",
      "D:166",
      "D:167",
      "D:168",
      "D:169",
      "D:170",
      "D:171",
      "D:172",
      "D:173",
      "D:174",
      "D:175",
      "D:176",
      "D:177",
      "D:178",
      "D:179",
      "D:180",
      "D:181",
      "D:182",
      "D:183",
      "D:184",
      "D:185",
      "D:186",
      "D:187",
      "D:188",
      "D:189",
      "D:190",
      "D:198",
      "D:199",
      "D:200",
      "D:201",
      "D:202",
      "D:203",
      "D:204",
      "D:205",
      "D:206",
      "D:207",
      "D:208",
      "D:209",
      "D:210",
      "D:211",
      "D:212",
      "D:213",
      "D:214",
      "D:215",
      "D:216",
      "D:217",
      "D:218",
      "D:219",
      "D:220",
      "D:221",
      "D:222",
      "D:223",
      "D:224",
      "D:225",
      "D:226",
      "D:227",
      "D:228",
      "D:229",
      "D:230",
      "D:231",
      "D:232",
      "D:233",
      "D:234",
      "D:235",
      "D:236",
      "D:237",
      "D:238",
      "D:239",
      "D:240",
      "D:241"
    ],
    "A:131": [
      "A:105",
      "A:106",
      "A:107",
      "A:108",
      "A:109",
      "A:110",
      "A:111",
      "A:112",
      "A:113",
      "A:114",
      "A:115",
      "A:116",
      "A:117",
      "A:118",
      "A:119",
      "A:120",
      "A:121",
      "A:122",
      "A:123",
      "A:124",
      "A:125",
      "A:126",
      "A:127",
      "A:128",
      "A:129",
      "A:130",
      "A:132",
      "A:133",
      "A:134",
      "A:135",
      "A:136",
      "A:137",
      "A:138",
      "A:139",
      "A:140",
      "A:141",
      "A:142",
      "A:143",
      "A:144",
      "A:145",
      "A:146",
      "A:147",
      "A:148",
      "A:149",
      "A:150",
      "A:151",
      "A:152",
      "A:153",
      "A:154",
      "A:155",
      "A:156",
      "A:157",
      "A:158",
      "A:159",
      "A:160",
      "A:161",
      "A:162",
      "A:163",
      "A:164",
      "A:165",
      "A:166",
      "A:167",
      "A:168",
      "A:169",
      "A:170",
      "A:171",
      "A:172",
      "A:173",
      "A:174",
      "A:175",
      "A:176",
      "A:177",
      "A:178",
      "A:179",
      "A:180",
      "A:181",
      "A:182",
      "A:183",
      "A:184",
      "A:185",
      "A:186",
      "A:187",
      "A:188",
      "A:189",
      "A:190",
      "A:191",
      "A:192",
      "A:193",
      "A:194",
      "A:195",
      "A:196",
      "A:197",
      "A:198",
      "A:199",
      "A:200",
      "A:201",
      "A:202",
      "A:203",
      "A:204",
      "A:205",
      "A:206",
      "A:207",
      "A:208",
      "A:209",
      "A:210",
      "A:211",
      "A:212",
      "A:213",
      "A:214",
      "A:215",
      "A:216",
      "A:217",
      "A:218",
      "A:219",
      "A:220",
      "A:221",
      "A:222",
      "A:223",
      "A:224",
      "A:225",
      "A:226",
      "A:227",
      "A:228",
      "A:229",
      "A:230",
      "A:231",
      "A:232",
      "A:233",
      "A:234",
      "A:235",
      "A:236",
      "A:237",
      "A:238",
      "A:239",
      "A:240",
      "A:241",
      "B:105",
      "B:106",
      "B:107",
      "B:108",
      "B:109",
      "B:110",
      "B:111",
      "B:112",
      "B:113",
      "B:114",
      "B:115",
      "B:116",
      "B:117",
      "B:118",
      "B:119",
      "B:120",
      "B:121",
      "B:122",
      "B:123",
      "B:124",
      "B:125",
      "B:126",
      "B:127",
      "B:128",
      "B:129",
      "B:130",
      "B:131",
      "B:132",
      "B:133",
      "B:134",
      "B:135",
      "B:136",
      "B:137",
      "B:138",
      "B:139",
      "B:140",
      "B:141",
      "B:142",
      "B:143",
      "B:144",
      "B:145",
      "B:146",
      "B:147",
      "B:148",
      "B:149",
      "B:150",
      "B:151",
      "B:152",
      "B:153",
      "B:154",
      "B:155",
      "B:156",
      "B:157",
      "B:158",
      "B:159",
      "B:160",
      "B:161",
      "B:162",
      "B:163",
      "B:164",
      "B:165",
      "B:166",
      "B:167",
      "B:168",
      "B:169",
      "B:170",
      "B:171",
      "B:172",
      "B:173",
      "B:174",
      "B:175",
      "B:176",
      "B:177",
      "B:178",
      "B:179",
      "B:180",
      "B:181",
      "B:182",
      "B:183",
      "B:184",
      "B:185",
      "B:186",
      "B:187",
      "B:188",
      "B:189",
      "B:190",
      "B:191",
      "B:192",
      "B:193",
      "B:194",
      "B:195",
      "B:196",
      "B:197",
      "B:198",
      "B:199",
      "B:200",
      "B:201",
      "B:202",
      "B:203",
      "B:204",
      "B:205",
      "B:206",
      "B:207",
      "B:208",
      "B:209",
      "B:210",
      "B:211",
      "B:212",
      "B:213",
      "B:214",
      "B:215",
      "B:216",
      "B:217",
      "B:218",
      "B:219",
      "B:220",
      "B:221",
      "B:222",
      "B:223",
      "B:224",
      "B:225",
      "B:226",
      "B:227",
      "B:228",
      "B:229",
      "B:230",
      "B:231",
      "B:232",
      "B:233",
      "B:234",
      "B:235",
      "B:236",
      "B:237",
      "B:238",
      "B:239",
      "B:240",
      "B:241",
      "D:105",
      "D:106",
      "D:107",
      "D:108",
      "D:109",
      "D:110",
      "D:111",
      "D:112",
      "D:113",
      "D:114",
      "D:115",
      "D:116",
      "D:117",
      "D:118",
      "D:119",
      "D:120",
      "D:121",
      "D:122",
      "D:123",
      "D:124",
      "D:125",
      "D:126",
      "D:127",
      "D:128",
      "D:129",
      "D:130",
      "D:131",
      "D:132",
      "D:133",
      "D:134",
      "D:135",
      "D:136",
      "D:137",
      "D:138",
      "D:139",
      "D:140",
      "D:141",
      "D:142",
      "D:143",
      "D:144",
      "D:145",
      "D:146",
      "D:147",
      "D:148",
      "D:149",
      "D:150",
      "D:151",
      "D:152",
      "D:153",
      "D:154",
      "D:155",
      "D:156",
      "D:157",
      "D:158",
      "D:159",
      "D:160",
      "D:161",
      "D:162",
      "D:163",
      "D:164",
      "D:165",
      "D:166",
      "D:167",
      "D:168",
      "D:169",
      "D:170",
      "D:171",
      "D:172",
      "D:173",
      "D:174",
      "D:175",
      "D:176",
      "D:177",
      "D:178",
      "D:179",
      "D:180",
      "D:181",
      "D:182",
      "D:183",
      "D:184",
      "D:185",
      "D:186",
      "D:187",
      "D:188",
      "D:189",
      "D:190",
      "D:198",
      "D:199",
      "D:200",
      "D:201",
      "D:202",
      "D:203",
      "D:204",
      "D:205",
      "D:206",
      "D:207",
      "D:208",
      "D:209",
      "D:210",
      "D:211",
      "D:212",
      "D:213",
      "D:214",
      "D:215",
      "D:216",
      "D:217",
      "D:218",
      "D:219",
      "D:220",
      "D:221",
      "D:222",
      "D:223",
      "D:224",
      "D:225",
      "D:226",
      "D:227",
      "D:228",
      "D:229",
      "D:230",
      "D:231",
      "D:232",
      "D:233",
      "D:234",
      "D:235",
      "D:236",
      "D:237",
      "D:238",
      "D:239",
      "D:240",
      "D:241"
    ],
    "A:132": [
      "A:105",
      "A:106",
      "A:107",
      "A:108",
      "A:109",
      "A:110",
      "A:111",
      "A:112",
      "A:113",
      "A:114",
      "A:115",
      "A:116",
      "A:117",
      "A:118",
      "A:119",
      "A:120",
      "A:121",
      "A:122",
      "A:123",
      "A:124",
      "A:125",
      "A:126",
      "A:127",
      "A:128",
      "A:129",
      "A:130",
      "A:131",
      "A:133",
      "A:134",
      "A:135",
      "A:136",
      "A:137",
      "A:138",
      "A:139",
      "A:140",
      "A:141",
      "A:142",
      "A:143",
      "A:144",
      "A:145",
      "A:146",
      "A:147",
      "A:148",
      "A:149",
      "A:150",
      "A:151",
      "A:152",
      "A:153",
      "A:154",
      "A:155",
      "A:156",
      "A:157",
      "A:158",
      "A:159",
      "A:160",
      "A:161",
      "A:162",
      "A:163",
      "A:164",
      "A:165",
      "A:166",
      "A:167",
      "A:168",
      "A:169",
      "A:170",
      "A:171",
      "A:172",
      "A:173",
      "A:174",
      "A:175",
      "A:176",
      "A:177",
      "A:178",
      "A:179",
      "A:180",
      "A:181",
      "A:182",
      "A:183",
      "A:184",
      "A:185",
      "A:186",
      "A:187",
      "A:188",
      "A:189",
      "A:190",
      "A:191",
      "A:192",
      "A:193",
      "A:194",
      "A:195",
      "A:196",
      "A:197",
      "A:198",
      "A:199",
      "A:200",
      "A:201",
      "A:202",
      "A:203",
      "A:204",
      "A:205",
      "A:206",
      "A:207",
      "A:208",
      "A:209",
      "A:210",
      "A:211",
      "A:212",
      "A:213",
      "A:214",
      "A:215",
      "A:216",
      "A:217",
      "A:218",
      "A:219",
      "A:220",
      "A:221",
      "A:222",
      "A:223",
      "A:224",
      "A:225",
      "A:226",
      "A:227",
      "A:228",
      "A:229",
      "A:230",
      "A:231",
      "A:232",
      "A:233",
      "A:234",
      "A:235",
      "A:236",
      "A:237",
      "A:238",
      "A:239",
      "A:240",
      "A:241",
      "B:105",
      "B:106",
      "B:107",
      "B:108",
      "B:109",
      "B:110",
      "B:111",
      "B:112",
      "B:113",
      "B:114",
      "B:115",
      "B:116",
      "B:117",
      "B:118",
      "B:119",
      "B:120",
      "B:121",
      "B:122",
      "B:123",
      "B:124",
      "B:125",
      "B:126",
      "B:127",
      "B:128",
      "B:129",
      "B:130",
      "B:131",
      "B:132",
      "B:133",
      "B:134",
      "B:135",
      "B:136",
      "B:137",
      "B:138",
      "B:139",
      "B:140",
      "B:141",
      "B:142",
      "B:143",
      "B:144",
      "B:145",
      "B:146",
      "B:147",
      "B:148",
      "B:149",
      "B:150",
      "B:151",
      "B:152",
      "B:153",
      "B:154",
      "B:155",
      "B:156",
      "B:157",
      "B:158",
      "B:159",
      "B:160",
      "B:161",
      "B:162",
      "B:163",
      "B:164",
      "B:165",
      "B:166",
      "B:167",
      "B:168",
      "B:169",
      "B:170",
      "B:171",
      "B:172",
      "B:173",
      "B:174",
      "B:175",
      "B:176",
      "B:177",
      "B:178",
      "B:179",
      "B:180",
      "B:181",
      "B:182",
      "B:183",
      "B:184",
      "B:185",
      "B:186",
      "B:187",
      "B:188",
      "B:189",
      "B:190",
      "B:191",
      "B:192",
      "B:193",
      "B:194",
      "B:195",
      "B:196",
      "B:197",
      "B:198",
      "B:199",
      "B:200",
      "B:201",
      "B:202",
      "B:203",
      "B:204",
      "B:205",
      "B:206",
      "B:207",
      "B:208",
      "B:209",
      "B:210",
      "B:211",
      "B:212",
      "B:213",
      "B:214",
      "B:215",
      "B:216",
      "B:217",
      "B:218",
      "B:219",
      "B:220",
      "B:221",
      "B:222",
      "B:223",
      "B:224",
      "B:225",
      "B:226",
      "B:227",
      "B:228",
      "B:229",
      "B:230",
      "B:231",
      "B:232",
      "B:233",
      "B:234",
      "B:235",
      "B:236",
      "B:237",
      "B:238",
      "B:239",
      "B:240",
      "B:241",
      "D:105",
      "D:106",
      "D:107",
      "D:108",
      "D:109",
      "D:110",
      "D:111",
      "D:112",
      "D:113",
      "D:114",
      "D:115",
      "D:116",
      "D:117",
      "D:118",
      "D:119",
      "D:120",
      "D:121",
      "D:122",
      "D:123",
      "D:124",
      "D:125",
      "D:126",
      "D:127",
      "D:128",
      "D:129",
      "D:130",
      "D:131",
      "D:132",
      "D:133",
      "D:134",
      "D:135",
      "D:136",
      "D:137",
      "D:138",
      "D:139",
      "D:140",
      "D:141",
      "D:142",
      "D:143",
      "D:144",
      "D:145",
      "D:146",
      "D:147",
      "D:148",
      "D:149",
      "D:150",
      "D:151",
      "D:152",
      "D:153",
      "D:154",
      "D:155",
      "D:156",
      "D:157",
      "D:158",
      "D:159",
      "D:160",
      "D:161",
      "D:162",
      "D:163",
      "D:164",
      "D:165",
      "D:166",
      "D:167",
      "D:168",
      "D:169",
      "D:170",
      "D:171",
      "D:172",
      "D:173",
      "D:174",
      "D:175",
      "D:176",
      "D:177",
      "D:178",
      "D:179",
      "D:180",
      "D:181",
      "D:182",
      "D:183",
      "D:184",
      "D:185",
      "D:186",
      "D:187",
      "D:188",
      "D:189",
      "D:190",
      "D:198",
      "D:199",
      "D:200",
      "D:201",
      "D:202",
      "D:203",
      "D:204",
      "D:205",
      "D:206",
      "D:207",
      "D:208",
      "D:209",
      "D:210",
      "D:211",
      "D:212",
      "D:213",
      "D:214",
      "D:215",
      "D:216",
      "D:217",
      "D:218",
      "D:219",
      "D:220",
      "D:221",
      "D:222",
      "D:223",
      "D:224",
      "D:225",
      "D:226",
      "D:227",
      "D:228",
      "D:229",
      "D:230",
      "D:231",
      "D:232",
      "D:233",
      "D:234",
      "D:235",
      "D:236",
      "D:237",
      "D:238",
      "D:239",
      "D:240",
      "D:241"
    ],
    "A:133": [
      "A:105",
      "A:106",
      "A:107",
      "A:108",
      "A:109",
      "A:110",
      "A:111",
      "A:112",
      "A:113",
      "A:114",
      "A:115",
      "A:116",
      "A:117",
      "A:118",
      "A:119",
      "A:120",
      "A:121",
      "A:122",
      "A:123",
      "A:124",
      "A:125",
      "A:126",
      "A:127",
      "A:128",
      "A:129",
      "A:130",
      "A:131",
      "A:132",
      "A:134",
      "A:135",
      "A:136",
      "A:137",
      "A:138",
      "A:139",
      "A:140",
      "A:141",
      "A:142",
      "A:143",
      "A:144",
      "A:145",
      "A:146",
      "A:147",
      "A:148",
      "A:149",
      "A:150",
      "A:151",
      "A:152",
      "A:153",
      "A:154",
      "A:155",
      "A:156",
      "A:157",
      "A:158",
      "A:159",
      "A:160",
      "A:161",
      "A:162",
      "A:163",
      "A:164",
      "A:165",
      "A:166",
      "A:167",
      "A:168",
      "A:169",
      "A:170",
      "A:171",
      "A:172",
      "A:173",
      "A:174",
      "A:175",
      "A:176",
      "A:177",
      "A:178",
      "A:179",
      "A:180",
      "A:181",
      "A:182",
      "A:183",
      "A:184",
      "A:185",
      "A:186",
      "A:187",
      "A:188",
      "A:189",
      "A:190",
      "A:191",
      "A:192",
      "A:193",
      "A:194",
      "A:195",
      "A:196",
      "A:197",
      "A:198",
      "A:199",
      "A:200",
      "A:201",
      "A:202",
      "A:203",
      "A:204",
      "A:205",
      "A:206",
      "A:207",
      "A:208",
      "A:209",
      "A:210",
      "A:211",
      "A:212",
      "A:213",
      "A:214",
      "A:215",
      "A:216",
      "A:217",
      "A:218",
      "A:219",
      "A:220",
      "A:221",
      "A:222",
      "A:223",
      "A:224",
      "A:225",
      "A:226",
      "A:227",
      "A:228",
      "A:229",
      "A:230",
      "A:231",
      "A:232",
      "A:233",
      "A:234",
      "A:235",
      "A:236",
      "A:237",
      "A:238",
      "A:239",
      "A:240",
      "A:241",
      "B:105",
      "B:106",
      "B:107",
      "B:108",
      "B:109",
      "B:110",
      "B:111",
      "B:112",
      "B:113",
      "B:114",
      "B:115",
      "B:116",
      "B:117",
      "B:118",
      "B:119",
      "B:120",
      "B:121",
      "B:122",
      "B:123",
      "B:124",
      "B:125",
      "B:126",
      "B:127",
      "B:128",
      "B:129",
      "B:130",
      "B:131",
      "B:132",
      "B:133",
      "B:134",
      "B:135",
      "B:136",
      "B:137",
      "B:138",
      "B:139",
      "B:140",
      "B:141",
      "B:142",
      "B:143",
      "B:144",
      "B:145",
      "B:146",
      "B:147",
      "B:148",
      "B:149",
      "B:150",
      "B:151",
      "B:152",
      "B:153",
      "B:154",
      "B:155",
      "B:156",
      "B:157",
      "B:158",
      "B:159",
      "B:160",
      "B:161",
      "B:162",
      "B:163",
      "B:164",
      "B:165",
      "B:166",
      "B:167",
      "B:168",
      "B:169",
      "B:170",
      "B:171",
      "B:172",
      "B:173",
      "B:174",
      "B:175",
      "B:176",
      "B:177",
      "B:178",
      "B:179",
      "B:180",
      "B:181",
      "B:182",
      "B:183",
      "B:184",
      "B:185",
      "B:186",
      "B:187",
      "B:188",
      "B:189",
      "B:190",
      "B:191",
      "B:192",
      "B:193",
      "B:194",
      "B:195",
      "B:196",
      "B:197",
      "B:198",
      "B:199",
      "B:200",
      "B:201",
      "B:202",
      "B:203",
      "B:204",
      "B:205",
      "B:206",
      "B:207",
      "B:208",
      "B:209",
      "B:210",
      "B:211",
      "B:212",
      "B:213",
      "B:214",
      "B:215",
      "B:216",
      "B:217",
      "B:218",
      "B:219",
      "B:220",
      "B:221",
      "B:222",
      "B:223",
      "B:224",
      "B:225",
      "B:226",
      "B:227",
      "B:228",
      "B:229",
      "B:230",
      "B:231",
      "B:232",
      "B:233",
      "B:234",
      "B:235",
      "B:236",
      "B:237",
      "B:238",
      "B:239",
      "B:240",
      "B:241",
      "D:105",
      "D:106",
      "D:107",
      "D:108",
      "D:109",
      "D:110",
      "D:111",
      "D:112",
      "D:113",
      "D:114",
      "D:115",
      "D:116",
      "D:117",
      "D:118",
      "D:119",
      "D:120",
      "D:121",
      "D:122",
      "D:123",
      "D:124",
      "D:125",
      "D:126",
      "D:127",
      "D:128",
      "D:129",
      "D:130",
      "D:131",
      "D:132",
      "D:133",
      "D:134",
      "D:135",
      "D:136",
      "D:137",
      "D:138",
      "D:139",
      "D:140",
      "D:141",
      "D:142",
      "D:143",
      "D:144",
      "D:145",
      "D:146",
      "D:147",
      "D:148",
      "D:149",
      "D:150",
      "D:151",
      "D:152",
      "D:153",
      "D:154",
      "D:155",
      "D:156",
      "D:157",
      "D:158",
      "D:159",
      "D:160",
      "D:161",
      "D:162",
      "D:163",
      "D:164",
      "D:165",
      "D:166",
      "D:167",
      "D:168",
      "D:169",
      "D:170",
      "D:171",
      "D:172",
      "D:173",
      "D:174",
      "D:175",
      "D:176",
      "D:177",
      "D:178",
      "D:179",
      "D:180",
      "D:181",
      "D:182",
      "D:183",
      "D:184",
      "D:185",
      "D:186",
      "D:187",
      "D:188",
      "D:189",
      "D:190",
      "D:198",
      "D:199",
      "D:200",
      "D:201",
      "D:202",
      "D:203",
      "D:204",
      "D:205",
      "D:206",
      "D:207",
      "D:208",
      "D:209",
      "D:210",
      "D:211",
      "D:212",
      "D:213",
      "D:214",
      "D:215",
      "D:216",
      "D:217",
      "D:218",
      "D:219",
      "D:220",
      "D:221",
      "D:222",
      "D:223",
      "D:224",
      "D:225",
      "D:226",
      "D:227",
      "D:228",
      "D:229",
      "D:230",
      "D:231",
      "D:232",
      "D:233",
      "D:234",
      "D:235",
      "D:236",
      "D:237",
      "D:238",
      "D:239",
      "D:240",
      "D:241"
    ],
    "A:134": [
      "A:105",
      "A:106",
      "A:107",
      "A:108",
      "A:109",
      "A:110",
      "A:111",
      "A:112",
      "A:113",
      "A:114",
      "A:115",
      "A:116",
      "A:117",
      "A:118",
      "A:119",
      "A:120",
      "A:121",
      "A:122",
      "A:123",
      "A:124",
      "A:125",
      "A:126",
      "A:127",
      "A:128",
      "A:129",
      "A:130",
      "A:131",
      "A:132",
      "A:133",
      "A:135",
      "A:136",
      "A:137",
      "A:138",
      "A:139",
      "A:140",
      "A:141",
      "A:142",
      "A:143",
      "A:144",
      "A:145",
      "A:146",
      "A:147",
      "A:148",
      "A:149",
      "A:150",
      "A:151",
      "A:152",
      "A:153",
      "A:154",
      "A:155",
      "A:156",
      "A:157",
      "A:158",
      "A:159",
      "A:160",
      "A:161",
      "A:162",
      "A:163",
      "A:164",
      "A:165",
      "A:166",
      "A:167",
      "A:168",
      "A:169",
      "A:170",
      "A:171",
      "A:172",
      "A:173",
      "A:174",
      "A:175",
      "A:176",
      "A:177",
      "A:178",
      "A:179",
      "A:180",
      "A:181",
      "A:182",
      "A:183",
      "A:184",
      "A:185",
      "A:186",
      "A:187",
      "A:188",
      "A:189",
      "A:190",
      "A:191",
      "A:192",
      "A:193",
      "A:194",
      "A:195",
      "A:196",
      "A:197",
      "A:198",
      "A:199",
      "A:200",
      "A:201",
      "A:202",
      "A:203",
      "A:204",
      "A:205",
      "A:206",
      "A:207",
      "A:208",
      "A:209",
      "A:210",
      "A:211",
      "A:212",
      "A:213",
      "A:214",
      "A:215",
      "A:216",
      "A:217",
      "A:218",
      "A:219",
      "A:220",
      "A:221",
      "A:222",
      "A:223",
      "A:224",
      "A:225",
      "A:226",
      "A:227",
      "A:228",
      "A:229",
      "A:230",
      "A:231",
      "A:232",
      "A:233",
      "A:234",
      "A:235",
      "A:236",
      "A:237",
      "A:238",
      "A:239",
      "A:240",
      "A:241",
      "B:105",
      "B:106",
      "B:107",
      "B:108",
      "B:109",
      "B:110",
      "B:111",
      "B:112",
      "B:113",
      "B:114",
      "B:115",
      "B:116",
      "B:117",
      "B:118",
      "B:119",
      "B:120",
      "B:121",
      "B:122",
      "B:123",
      "B:124",
      "B:125",
      "B:126",
      "B:127",
      "B:128",
      "B:129",
      "B:130",
      "B:131",
      "B:132",
      "B:133",
      "B:134",
      "B:135",
      "B:136",
      "B:137",
      "B:138",
      "B:139",
      "B:140",
      "B:141",
      "B:142",
      "B:143",
      "B:144",
      "B:145",
      "B:146",
      "B:147",
      "B:148",
      "B:149",
      "B:150",
      "B:151",
      "B:152",
      "B:153",
      "B:154",
      "B:155",
      "B:156",
      "B:157",
      "B:158",
      "B:159",
      "B:160",
      "B:161",
      "B:162",
      "B:163",
      "B:164",
      "B:165",
      "B:166",
      "B:167",
      "B:168",
      "B:169",
      "B:170",
      "B:171",
      "B:172",
      "B:173",
      "B:174",
      "B:175",
      "B:176",
      "B:177",
      "B:178",
      "B:179",
      "B:180",
      "B:181",
      "B:182",
      "B:183",
      "B:184",
      "B:185",
      "B:186",
      "B:187",
      "B:188",
      "B:189",
      "B:190",
      "B:191",
      "B:192",
      "B:193",
      "B:194",
      "B:195",
      "B:196",
      "B:197",
      "B:198",
      "B:199",
      "B:200",
      "B:201",
      "B:202",
      "B:203",
      "B:204",
      "B:205",
      "B:206",
      "B:207",
      "B:208",
      "B:209",
      "B:210",
      "B:211",
      "B:212",
      "B:213",
      "B:214",
      "B:215",
      "B:216",
      "B:217",
      "B:218",
      "B:219",
      "B:220",
      "B:221",
      "B:222",
      "B:223",
      "B:224",
      "B:225",
      "B:226",
      "B:227",
      "B:228",
      "B:229",
      "B:230",
      "B:231",
      "B:232",
      "B:233",
      "B:234",
      "B:235",
      "B:236",
      "B:237",
      "B:238",
      "B:239",
      "B:240",
      "B:241",
      "D:105",
      "D:106",
      "D:107",
      "D:108",
      "D:109",
      "D:110",
      "D:111",
      "D:112",
      "D:113",
      "D:114",
      "D:115",
      "D:116",
      "D:117",
      "D:118",
      "D:119",
      "D:120",
      "D:121",
      "D:122",
      "D:123",
      "D:124",
      "D:125",
      "D:126",
      "D:127",
      "D:128",
      "D:129",
      "D:130",
      "D:131",
      "D:132",
      "D:133",
      "D:134",
      "D:135",
      "D:136",
      "D:137",
      "D:138",
      "D:139",
      "D:140",
      "D:141",
      "D:142",
      "D:143",
      "D:144",
      "D:145",
      "D:146",
      "D:147",
      "D:148",
      "D:149",
      "D:150",
      "D:151",
      "D:152",
      "D:153",
      "D:154",
      "D:155",
      "D:156",
      "D:157",
      "D:158",
      "D:159",
      "D:160",
      "D:161",
      "D:162",
      "D:163",
      "D:164",
      "D:165",
      "D:166",
      "D:167",
      "D:168",
      "D:169",
      "D:170",
      "D:171",
      "D:172",
      "D:173",
      "D:174",
      "D:175",
      "D:176",
      "D:177",
      "D:178",
      "D:179",
      "D:180",
      "D:181",
      "D:182",
      "D:183",
      "D:184",
      "D:185",
      "D:186",
      "D:187",
      "D:188",
      "D:189",
      "D:190",
      "D:198",
      "D:199",
      "D:200",
      "D:201",
      "D:202",
      "D:203",
      "D:204",
      "D:205",
      "D:206",
      "D:207",
      "D:208",
      "D:209",
      "D:210",
      "D:211",
      "D:212",
      "D:213",
      "D:214",
      "D:215",
      "D:216",
      "D:217",
      "D:218",
      "D:219",
      "D:220",
      "D:221",
      "D:222",
      "D:223",
      "D:224",
      "D:225",
      "D:226",
      "D:227",
      "D:228",
      "D:229",
      "D:230",
      "D:231",
      "D:232",
      "D:233",
      "D:234",
      "D:235",
      "D:236",
      "D:237",
      "D:238",
      "D:239",
      "D:240",
      "D:241"
    ],
    "A:135": [
      "A:105",
      "A:106",
      "A:107",
      "A:108",
      "A:109",
      "A:110",
      "A:111",
      "A:112",
      "A:113",
      "A:114",
      "A:115",
      "A:116",
      "A:117",
      "A:118",
      "A:119",
      "A:120",
      "A:121",
      "A:122",
      "A:123",
      "A:124",
      "A:125",
      "A:126",
      "A:127",
      "A:128",
      "A:129",
      "A:130",
      "A:131",
      "A:132",
      "A:133",
      "A:134",
      "A:136",
      "A:137",
      "A:138",
      "A:139",
      "A:140",
      "A:141",
      "A:142",
      "A:143",
      "A:144",
      "A:145",
      "A:146",
      "A:147",
      "A:148",
      "A:149",
      "A:150",
      "A:151",
      "A:152",
      "A:153",
      "A:154",
      "A:155",
      "A:156",
      "A:157",
      "A:158",
      "A:159",
      "A:160",
      "A:161",
      "A:162",
      "A:163",
      "A:164",
      "A:165",
      "A:166",
      "A:167",
      "A:168",
      "A:169",
      "A:170",
      "A:171",
      "A:172",
      "A:173",
      "A:174",
      "A:175",
      "A:176",
      "A:177",
      "A:178",
      "A:179",
      "A:180",
      "A:181",
      "A:182",
      "A:183",
      "A:184",
      "A:185",
      "A:186",
      "A:187",
      "A:188",
      "A:189",
      "A:190",
      "A:191",
      "A:192",
      "A:193",
      "A:194",
      "A:195",
      "A:196",
      "A:197",
      "A:198",
      "A:199",
      "A:200",
      "A:201",
      "A:202",
      "A:203",
      "A:204",
      "A:205",
      "A:206",
      "A:207",
      "A:208",
      "A:209",
      "A:210",
      "A:211",
      "A:212",
      "A:213",
      "A:214",
      "A:215",
      "A:216",
      "A:217",
      "A:218",
      "A:219",
      "A:220",
      "A:221",
      "A:222",
      "A:223",
      "A:224",
      "A:225",
      "A:226",
      "A:227",
      "A:228",
      "A:229",
      "A:230",
      "A:231",
      "A:232",
      "A:233",
      "A:234",
      "A:235",
      "A:236",
      "A:237",
      "A:238",
      "A:239",
      "A:240",
      "A:241",
      "B:105",
      "B:106",
      "B:107",
      "B:108",
      "B:109",
      "B:110",
      "B:111",
      "B:112",
      "B:113",
      "B:114",
      "B:115",
      "B:116",
      "B:117",
      "B:118",
      "B:119",
      "B:120",
      "B:121",
      "B:122",
      "B:123",
      "B:124",
      "B:125",
      "B:126",
      "B:127",
      "B:128",
      "B:129",
      "B:130",
      "B:131",
      "B:132",
      "B:133",
      "B:134",
      "B:135",
      "B:136",
      "B:137",
      "B:138",
      "B:139",
      "B:140",
      "B:141",
      "B:142",
      "B:143",
      "B:144",
      "B:145",
      "B:146",
      "B:147",
      "B:148",
      "B:149",
      "B:150",
      "B:151",
      "B:152",
      "B:153",
      "B:154",
      "B:155",
      "B:156",
      "B:157",
      "B:158",
      "B:159",
      "B:160",
      "B:161",
      "B:162",
      "B:163",
      "B:164",
      "B:165",
      "B:166",
      "B:167",
      "B:168",
      "B:169",
      "B:170",
      "B:171",
      "B:172",
      "B:173",
      "B:174",
      "B:175",
      "B:176",
      "B:177",
      "B:178",
      "B:179",
      "B:180",
      "B:181",
      "B:182",
      "B:183",
      "B:184",
      "B:185",
      "B:186",
      "B:187",
      "B:188",
      "B:189",
      "B:190",
      "B:191",
      "B:192",
      "B:193",
      "B:194",
      "B:195",
      "B:196",
      "B:197",
      "B:198",
      "B:199",
      "B:200",
      "B:201",
      "B:202",
      "B:203",
      "B:204",
      "B:205",
      "B:206",
      "B:207",
      "B:208",
      "B:209",
      "B:210",
      "B:211",
      "B:212",
      "B:213",
      "B:214",
      "B:215",
      "B:216",
      "B:217",
      "B:218",
      "B:219",
      "B:220",
      "B:221",
      "B:222",
      "B:223",
      "B:224",
      "B:225",
      "B:226",
      "B:227",
      "B:228",
      "B:229",
      "B:230",
      "B:231",
      "B:232",
      "B:233",
      "B:234",
      "B:235",
      "B:236",
      "B:237",
      "B:238",
      "B:239",
      "B:240",
      "B:241",
      "D:105",
      "D:106",
      "D:107",
      "D:108",
      "D:109",
      "D:110",
      "D:111",
      "D:112",
      "D:113",
      "D:114",
      "D:115",
      "D:116",
      "D:117",
      "D:118",
      "D:119",
      "D:120",
      "D:121",
      "D:122",
      "D:123",
      "D:124",
      "D:125",
      "D:126",
      "D:127",
      "D:128",
      "D:129",
      "D:130",
      "D:131",
      "D:132",
      "D:133",
      "D:134",
      "D:135",
      "D:136",
      "D:137",
      "D:138",
      "D:139",
      "D:140",
      "D:141",
      "D:142",
      "D:143",
      "D:144",
      "D:145",
      "D:146",
      "D:147",
      "D:148",
      "D:149",
      "D:150",
      "D:151",
      "D:152",
      "D:153",
      "D:154",
      "D:155",
      "D:156",
      "D:157",
      "D:158",
      "D:159",
      "D:160",
      "D:161",
      "D:162",
      "D:163",
      "D:164",
      "D:165",
      "D:166",
      "D:167",
      "D:168",
      "D:169",
      "D:170",
      "D:171",
      "D:172",
      "D:173",
      "D:174",
      "D:175",
      "D:176",
      "D:177",
      "D:178",
      "D:179",
      "D:180",
      "D:181",
      "D:182",
      "D:183",
      "D:184",
      "D:185",
      "D:186",
      "D:187",
      "D:188",
      "D:189",
      "D:190",
      "D:198",
      "D:199",
      "D:200",
      "D:201",
      "D:202",
      "D:203",
      "D:204",
      "D:205",
      "D:206",
      "D:207",
      "D:208",
      "D:209",
      "D:210",
      "D:211",
      "D:212",
      "D:213",
      "D:214",
      "D:215",
      "D:216",
      "D:217",
      "D:218",
      "D:219",
      "D:220",
      "D:221",
      "D:222",
      "D:223",
      "D:224",
      "D:225",
      "D:226",
      "D:227",
      "D:228",
      "D:229",
      "D:230",
      "D:231",
      "D:232",
      "D:233",
      "D:234",
      "D:235",
      "D:236",
      "D:237",
      "D:238",
      "D:239",
      "D:240",
      "D:241"
    ],
    "A:136": [
      "A:105",
      "A:106",
      "A:107",
      "A:108",
      "A:109",
      "A:110",
      "A:111",
      "A:112",
      "A:113",
      "A:114",
      "A:115",
      "A:116",
      "A:117",
      "A:118",
      "A:119",
      "A:120",
      "A:121",
      "A:122",
      "A:123",
      "A:124",
      "A:125",
      "A:126",
      "A:127",
      "A:128",
      "A:129",
      "A:130",
      "A:131",
      "A:132",
      "A:133",
      "A:134",
      "A:135",
      "A:137",
      "A:138",
      "A:139",
      "A:140",
      "A:141",
      "A:142",
      "A:143",
      "A:144",
      "A:145",
      "A:146",
      "A:147",
      "A:148",
      "A:149",
      "A:150",
      "A:151",
      "A:152",
      "A:153",
      "A:154",
      "A:155",
      "A:156",
      "A:157",
      "A:158",
      "A:159",
      "A:160",
      "A:161",
      "A:162",
      "A:163",
      "A:164",
      "A:165",
      "A:166",
      "A:167",
      "A:168",
      "A:169",
      "A:170",
      "A:171",
      "A:172",
      "A:173",
      "A:174",
      "A:175",
      "A:176",
      "A:177",
      "A:178",
      "A:179",
      "A:180",
      "A:181",
      "A:182",
      "A:183",
      "A:184",
      "A:185",
      "A:186",
      "A:187",
      "A:188",
      "A:189",
      "A:190",
      "A:191",
      "A:192",
      "A:193",
      "A:194",
      "A:195",
      "A:196",
      "A:197",
      "A:198",
      "A:199",
      "A:200",
      "A:201",
      "A:202",
      "A:203",
      "A:204",
      "A:205",
      "A:206",
      "A:207",
      "A:208",
      "A:209",
      "A:210",
      "A:211",
      "A:212",
      "A:213",
      "A:214",
      "A:215",
      "A:216",
      "A:217",
      "A:218",
      "A:219",
      "A:220",
      "A:221",
      "A:222",
      "A:223",
      "A:224",
      "A:225",
      "A:226",
      "A:227",
      "A:228",
      "A:229",
      "A:230",
      "A:231",
      "A:232",
      "A:233",
      "A:234",
      "A:235",
      "A:236",
      "A:237",
      "A:238",
      "A:239",
      "A:240",
      "A:241",
      "B:105",
      "B:106",
      "B:107",
      "B:108",
      "B:109",
      "B:110",
      "B:111",
      "B:112",
      "B:113",
      "B:114",
      "B:115",
      "B:116",
      "B:117",
      "B:118",
      "B:119",
      "B:120",
      "B:121",
      "B:122",
      "B:123",
      "B:124",
      "B:125",
      "B:126",
      "B:127",
      "B:128",
      "B:129",
      "B:130",
      "B:131",
      "B:132",
      "B:133",
      "B:134",
      "B:135",
      "B:136",
      "B:137",
      "B:138",
      "B:139",
      "B:140",
      "B:141",
      "B:142",
      "B:143",
      "B:144",
      "B:145",
      "B:146",
      "B:147",
      "B:148",
      "B:149",
      "B:150",
      "B:151",
      "B:152",
      "B:153",
      "B:154",
      "B:155",
      "B:156",
      "B:157",
      "B:158",
      "B:159",
      "B:160",
      "B:161",
      "B:162",
      "B:163",
      "B:164",
      "B:165",
      "B:166",
      "B:167",
      "B:168",
      "B:169",
      "B:170",
      "B:171",
      "B:172",
      "B:173",
      "B:174",
      "B:175",
      "B:176",
      "B:177",
      "B:178",
      "B:179",
      "B:180",
      "B:181",
      "B:182",
      "B:183",
      "B:184",
      "B:185",
      "B:186",
      "B:187",
      "B:188",
      "B:189",
      "B:190",
      "B:191",
      "B:192",
      "B:193",
      "B:194",
      "B:195",
      "B:196",
      "B:197",
      "B:198",
      "B:199",
      "B:200",
      "B:201",
      "B:202",
      "B:203",
      "B:204",
      "B:205",
      "B:206",
      "B:207",
      "B:208",
      "B:209",
      "B:210",
      "B:211",
      "B:212",
      "B:213",
      "B:214",
      "B:215",
      "B:216",
      "B:217",
      "B:218",
      "B:219",
      "B:220",
      "B:221",
      "B:222",
      "B:223",
      "B:224",
      "B:225",
      "B:226",
      "B:227",
      "B:228",
      "B:229",
      "B:230",
      "B:231",
      "B:232",
      "B:233",
      "B:234",
      "B:235",
      "B:236",
      "B:237",
      "B:238",
      "B:239",
      "B:240",
      "B:241",
      "D:105",
      "D:106",
      "D:107",
      "D:108",
      "D:109",
      "D:110",
      "D:111",
      "D:112",
      "D:113",
      "D:114",
      "D:115",
      "D:116",
      "D:117",
      "D:118",
      "D:119",
      "D:120",
      "D:121",
      "D:122",
      "D:123",
      "D:124",
      "D:125",
      "D:126",
      "D:127",
      "D:128",
      "D:129",
      "D:130",
      "D:131",
      "D:132",
      "D:133",
      "D:134",
      "D:135",
      "D:136",
      "D:137",
      "D:138",
      "D:139",
      "D:140",
      "D:141",
      "D:142",
      "D:143",
      "D:144",
      "D:145",
      "D:146",
      "D:147",
      "D:148",
      "D:149",
      "D:150",
      "D:151",
      "D:152",
      "D:153",
      "D:154",
      "D:155",
      "D:156",
      "D:157",
      "D:158",
      "D:159",
      "D:160",
      "D:161",
      "D:162",
      "D:163",
      "D:164",
      "D:165",
      "D:166",
      "D:167",
      "D:168",
      "D:169",
      "D:170",
      "D:171",
      "D:172",
      "D:173",
      "D:174",
      "D:175",
      "D:176",
      "D:177",
      "D:178",
      "D:179",
      "D:180",
      "D:181",
      "D:182",
      "D:183",
      "D:184",
      "D:185",
      "D:186",
      "D:187",
      "D:188",
      "D:189",
      "D:190",
      "D:198",
      "D:199",
      "D:200",
      "D:201",
      "D:202",
      "D:203",
      "D:204",
      "D:205",
      "D:206",
      "D:207",
      "D:208",
      "D:209",
      "D:210",
      "D:211",
      "D:212",
      "D:213",
      "D:214",
      "D:215",
      "D:216",
      "D:217",
      "D:218",
      "D:219",
      "D:220",
      "D:221",
      "D:222",
      "D:223",
      "D:224",
      "D:225",
      "D:226",
      "D:227",
      "D:228",
      "D:229",
      "D:230",
      "D:231",
      "D:232",
      "D:233",
      "D:234",
      "D:235",
      "D:236",
      "D:237",
      "D:238",
      "D:239",
      "D:240",
      "D:241"
    ],
    "A:137": [
      "A:105",
      "A:106",
      "A:107",
      "A:108",
      "A:109",
      "A:110",
      "A:111",
      "A:112",
      "A:113",
      "A:114",
      "A:115",
      "A:116",
      "A:117",
      "A:118",
      "A:119",
      "A:120",
      "A:121",
      "A:122",
      "A:123",
      "A:124",
      "A:125",
      "A:126",
      "A:127",
      "A:128",
      "A:129",
      "A:130",
      "A:131",
      "A:132",
      "A:133",
      "A:134",
      "A:135",
      "A:136",
      "A:138",
      "A:139",
      "A:140",
      "A:141",
      "A:142",
      "A:143",
      "A:144",
      "A:145",
      "A:146",
      "A:147",
      "A:148",
      "A:149",
      "A:150",
      "A:151",
      "A:152",
      "A:153",
      "A:154",
      "A:155",
      "A:156",
      "A:157",
      "A:158",
      "A:159",
      "A:160",
      "A:161",
      "A:162",
      "A:163",
      "A:164",
      "A:165",
      "A:166",
      "A:167",
      "A:168",
      "A:169",
      "A:170",
      "A:171",
      "A:172",
      "A:173",
      "A:174",
      "A:175",
      "A:176",
      "A:177",
      "A:178",
      "A:179",
      "A:180",
      "A:181",
      "A:182",
      "A:183",
      "A:184",
      "A:185",
      "A:186",
      "A:187",
      "A:188",
      "A:189",
      "A:190",
      "A:191",
      "A:192",
      "A:193",
      "A:194",
      "A:195",
      "A:196",
      "A:197",
      "A:198",
      "A:199",
      "A:200",
      "A:201",
      "A:202",
      "A:203",
      "A:204",
      "A:205",
      "A:206",
      "A:207",
      "A:208",
      "A:209",
      "A:210",
      "A:211",
      "A:212",
      "A:213",
      "A:214",
      "A:215",
      "A:216",
      "A:217",
      "A:218",
      "A:219",
      "A:220",
      "A:221",
      "A:222",
      "A:223",
      "A:224",
      "A:225",
      "A:226",
      "A:227",
      "A:228",
      "A:229",
      "A:230",
      "A:231",
      "A:232",
      "A:233",
      "A:234",
      "A:235",
      "A:236",
      "A:237",
      "A:238",
      "A:239",
      "A:240",
      "A:241",
      "B:105",
      "B:106",
      "B:107",
      "B:108",
      "B:109",
      "B:110",
      "B:111",
      "B:112",
      "B:113",
      "B:114",
      "B:115",
      "B:116",
      "B:117",
      "B:118",
      "B:119",
      "B:120",
      "B:121",
      "B:122",
      "B:123",
      "B:124",
      "B:125",
      "B:126",
      "B:127",
      "B:128",
      "B:129",
      "B:130",
      "B:131",
      "B:132",
      "B:133",
      "B:134",
      "B:135",
      "B:136",
      "B:137",
      "B:138",
      "B:139",
      "B:140",
      "B:141",
      "B:142",
      "B:143",
      "B:144",
      "B:145",
      "B:146",
      "B:147",
      "B:148",
      "B:149",
      "B:150",
      "B:151",
      "B:152",
      "B:153",
      "B:154",
      "B:155",
      "B:156",
      "B:157",
      "B:158",
      "B:159",
      "B:160",
      "B:161",
      "B:162",
      "B:163",
      "B:164",
      "B:165",
      "B:166",
      "B:167",
      "B:168",
      "B:169",
      "B:170",
      "B:171",
      "B:172",
      "B:173",
      "B:174",
      "B:175",
      "B:176",
      "B:177",
      "B:178",
      "B:179",
      "B:180",
      "B:181",
      "B:182",
      "B:183",
      "B:184",
      "B:185",
      "B:186",
      "B:187",
      "B:188",
      "B:189",
      "B:190",
      "B:191",
      "B:192",
      "B:193",
      "B:194",
      "B:195",
      "B:196",
      "B:197",
      "B:198",
      "B:199",
      "B:200",
      "B:201",
      "B:202",
      "B:203",
      "B:204",
      "B:205",
      "B:206",
      "B:207",
      "B:208",
      "B:209",
      "B:210",
      "B:211",
      "B:212",
      "B:213",
      "B:214",
      "B:215",
      "B:216",
      "B:217",
      "B:218",
      "B:219",
      "B:220",
      "B:221",
      "B:222",
      "B:223",
      "B:224",
      "B:225",
      "B:226",
      "B:227",
      "B:228",
      "B:229",
      "B:230",
      "B:231",
      "B:232",
      "B:233",
      "B:234",
      "B:235",
      "B:236",
      "B:237",
      "B:238",
      "B:239",
      "B:240",
      "B:241",
      "D:105",
      "D:106",
      "D:107",
      "D:108",
      "D:109",
      "D:110",
      "D:111",
      "D:112",
      "D:113",
      "D:114",
      "D:115",
      "D:116",
      "D:117",
      "D:118",
      "D:119",
      "D:120",
      "D:121",
      "D:122",
      "D:123",
      "D:124",
      "D:125",
      "D:126",
      "D:127",
      "D:128",
      "D:129",
      "D:130",
      "D:131",
      "D:132",
      "D:133",
      "D:134",
      "D:135",
      "D:136",
      "D:137",
      "D:138",
      "D:139",
      "D:140",
      "D:141",
      "D:142",
      "D:143",
      "D:144",
      "D:145",
      "D:146",
      "D:147",
      "D:148",
      "D:149",
      "D:150",
      "D:151",
      "D:152",
      "D:153",
      "D:154",
      "D:155",
      "D:156",
      "D:157",
      "D:158",
      "D:159",
      "D:160",
      "D:161",
      "D:162",
      "D:163",
      "D:164",
      "D:165",
      "D:166",
      "D:167",
      "D:168",
      "D:169",
      "D:170",
      "D:171",
      "D:172",
      "D:173",
      "D:174",
      "D:175",
      "D:176",
      "D:177",
      "D:178",
      "D:179",
      "D:180",
      "D:181",
      "D:182",
      "D:183",
      "D:184",
      "D:185",
      "D:186",
      "D:187",
      "D:188",
      "D:189",
      "D:190",
      "D:198",
      "D:199",
      "D:200",
      "D:201",
      "D:202",
      "D:203",
      "D:204",
      "D:205",
      "D:206",
      "D:207",
      "D:208",
      "D:209",
      "D:210",
      "D:211",
      "D:212",
      "D:213",
      "D:214",
      "D:215",
      "D:216",
      "D:217",
      "D:218",
      "D:219",
      "D:220",
      "D:221",
      "D:222",
      "D:223",
      "D:224",
      "D:225",
      "D:226",
      "D:227",
      "D:228",
      "D:229",
      "D:230",
      "D:231",
      "D:232",
      "D:233",
      "D:234",
      "D:235",
      "D:236",
      "D:237",
      "D:238",
      "D:239",
      "D:240",
      "D:241"
    ],
    "A:138": [
      "A:105",
      "A:106",
      "A:107",
      "A:108",
      "A:109",
      "A:110",
      "A:111",
      "A:112",
      "A:113",
      "A:114",
      "A:115",
      "A:116",
      "A:117",
      "A:118",
      "A:119",
      "A:120",
      "A:121",
      "A:122",
      "A:123",
      "A:124",
      "A:125",
      "A:126",
      "A:127",
      "A:128",
      "A:129",
      "A:130",
      "A:131",
      "A:132",
      "A:133",
      "A:134",
      "A:135",
      "A:136",
      "A:137",
      "A:139",
      "A:140",
      "A:141",
      "A:142",
      "A:143",
      "A:144",
      "A:145",
      "A:146",
      "A:147",
      "A:148",
      "A:149",
      "A:150",
      "A:151",
      "A:152",
      "A:153",
      "A:154",
      "A:155",
      "A:156",
      "A:157",
      "A:158",
      "A:159",
      "A:160",
      "A:161",
      "A:162",
      "A:163",
      "A:164",
      "A:165",
      "A:166",
      "A:167",
      "A:168",
      "A:169",
      "A:170",
      "A:171",
      "A:172",
      "A:173",
      "A:174",
      "A:175",
      "A:176",
      "A:177",
      "A:178",
      "A:179",
      "A:180",
      "A:181",
      "A:182",
      "A:183",
      "A:184",
      "A:185",
      "A:186",
      "A:187",
      "A:188",
      "A:189",
      "A:190",
      "A:191",
      "A:192",
      "A:193",
      "A:194",
      "A:195",
      "A:196",
      "A:197",
      "A:198",
      "A:199",
      "A:200",
      "A:201",
      "A:202",
      "A:203",
      "A:204",
      "A:205",
      "A:206",
      "A:207",
      "A:208",
      "A:209",
      "A:210",
      "A:211",
      "A:212",
      "A:213",
      "A:214",
      "A:215",
      "A:216",
      "A:217",
      "A:218",
      "A:219",
      "A:220",
      "A:221",
      "A:222",
      "A:223",
      "A:224",
      "A:225",
      "A:226",
      "A:227",
      "A:228",
      "A:229",
      "A:230",
      "A:231",
      "A:232",
      "A:233",
      "A:234",
      "A:235",
      "A:236",
      "A:237",
      "A:238",
      "A:239",
      "A:240",
      "A:241",
      "B:105",
      "B:106",
      "B:107",
      "B:108",
      "B:109",
      "B:110",
      "B:111",
      "B:112",
      "B:113",
      "B:114",
      "B:115",
      "B:116",
      "B:117",
      "B:118",
      "B:119",
      "B:120",
      "B:121",
      "B:122",
      "B:123",
      "B:124",
      "B:125",
      "B:126",
      "B:127",
      "B:128",
      "B:129",
      "B:130",
      "B:131",
      "B:132",
      "B:133",
      "B:134",
      "B:135",
      "B:136",
      "B:137",
      "B:138",
      "B:139",
      "B:140",
      "B:141",
      "B:142",
      "B:143",
      "B:144",
      "B:145",
      "B:146",
      "B:147",
      "B:148",
      "B:149",
      "B:150",
      "B:151",
      "B:152",
      "B:153",
      "B:154",
      "B:155",
      "B:156",
      "B:157",
      "B:158",
      "B:159",
      "B:160",
      "B:161",
      "B:162",
      "B:163",
      "B:164",
      "B:165",
      "B:166",
      "B:167",
      "B:168",
      "B:169",
      "B:170",
      "B:171",
      "B:172",
      "B:173",
      "B:174",
      "B:175",
      "B:176",
      "B:177",
      "B:178",
      "B:179",
      "B:180",
      "B:181",
      "B:182",
      "B:183",
      "B:184",
      "B:185",
      "B:186",
      "B:187",
      "B:188",
      "B:189",
      "B:190",
      "B:191",
      "B:192",
      "B:193",
      "B:194",
      "B:195",
      "B:196",
      "B:197",
      "B:198",
      "B:199",
      "B:200",
      "B:201",
      "B:202",
      "B:203",
      "B:204",
      "B:205",
      "B:206",
      "B:207",
      "B:208",
      "B:209",
      "B:210",
      "B:211",
      "B:212",
      "B:213",
      "B:214",
      "B:215",
      "B:216",
      "B:217",
      "B:218",
      "B:219",
      "B:220",
      "B:221",
      "B:222",
      "B:223",
      "B:224",
      "B:225",
      "B:226",
      "B:227",
      "B:228",
      "B:229",
      "B:230",
      "B:231",
      "B:232",
      "B:233",
      "B:234",
      "B:235",
      "B:236",
      "B:237",
      "B:238",
      "B:239",
      "B:240",
      "B:241",
      "D:105",
      "D:106",
      "D:107",
      "D:108",
      "D:109",
      "D:110",
      "D:111",
      "D:112",
      "D:113",
      "D:114",
      "D:115",
      "D:116",
      "D:117",
      "D:118",
      "D:119",
      "D:120",
      "D:121",
      "D:122",
      "D:123",
      "D:124",
      "D:125",
      "D:126",
      "D:127",
      "D:128",
      "D:129",
      "D:130",
      "D:131",
      "D:132",
      "D:133",
      "D:134",
      "D:135",
      "D:136",
      "D:137",
      "D:138",
      "D:139",
      "D:140",
      "D:141",
      "D:142",
      "D:143",
      "D:144",
      "D:145",
      "D:146",
      "D:147",
      "D:148",
      "D:149",
      "D:150",
      "D:151",
      "D:152",
      "D:153",
      "D:154",
      "D:155",
      "D:156",
      "D:157",
      "D:158",
      "D:159",
      "D:160",
      "D:161",
      "D:162",
      "D:163",
      "D:164",
      "D:165",
      "D:166",
      "D:167",
      "D:168",
      "D:169",
      "D:170",
      "D:171",
      "D:172",
      "D:173",
      "D:174",
      "D:175",
      "D:176",
      "D:177",
      "D:178",
      "D:179",
      "D:180",
      "D:181",
      "D:182",
      "D:183",
      "D:184",
      "D:185",
      "D:186",
      "D:187",
      "D:188",
      "D:189",
      "D:190",
      "D:198",
      "D:199",
      "D:200",
      "D:201",
      "D:202",
      "D:203",
      "D:204",
      "D:205",
      "D:206",
      "D:207",
      "D:208",
      "D:209",
      "D:210",
      "D:211",
      "D:212",
      "D:213",
      "D:214",
      "D:215",
      "D:216",
      "D:217",
      "D:218",
      "D:219",
      "D:220",
      "D:221",
      "D:222",
      "D:223",
      "D:224",
      "D:225",
      "D:226",
      "D:227",
      "D:228",
      "D:229",
      "D:230",
      "D:231",
      "D:232",
      "D:233",
      "D:234",
      "D:235",
      "D:236",
      "D:237",
      "D:238",
      "D:239",
      "D:240",
      "D:241"
    ],
    "A:139": [
      "A:105",
      "A:106",
      "A:107",
      "A:108",
      "A:109",
      "A:110",
      "A:111",
      "A:112",
      "A:113",
      "A:114",
      "A:115",
      "A:116",
      "A:117",
      "A:118",
      "A:119",
      "A:120",
      "A:121",
      "A:122",
      "A:123",
      "A:124",
      "A:125",
      "A:126",
      "A:127",
      "A:128",
      "A:129",
      "A:130",
      "A:131",
      "A:132",
      "A:133",
      "A:134",
      "A:135",
      "A:136",
      "A:137",
```
