## Supplementary material for "Localized Reactivity on Proteins as Riemannian Manifolds: A Quantum-Inspired Geometric Model for Deterministic, Metal-Aware Reactive-Site Prediction": code bundle: result_bound_labels_unbound_features.json

```
{
  "case": "DB55_1XU1_R",
  "AUROC_mean": 0.7898878314667789,
  "AUROC_std": 0.11206153384699828,
  "fold_AUROCs": [
    0.8103896103896104,
    0.6298076923076923,
    0.930921052631579,
    0.880952380952381,
    0.6973684210526316
  ],
  "AUPRC_mean": 0.22958593942836236,
  "AUPRC_std": 0.09093447858255152,
  "fold_AUPRCs": [
    0.3560606060606061,
    0.14467706209569836,
    0.32291666666666663,
    0.17500000000000002,
    0.1492753623188406
  ],
  "policyP_info": {
    "K_target": 5,
    "K_min": 2,
    "min_valid_folds": 2,
    "n_pos_groups": 20,
    "K_used": 5,
    "n_total_folds": 5,
    "n_valid_folds": 5,
    "n_skipped_train_single_class": 0,
    "n_skipped_test_single_class": 0,
    "reason": "OK"
  },
  "n_pos": 20,
  "n_neg": 384,
  "unbound_positive_residue_ids": [
    "A:194",
    "A:196",
    "A:197",
    "A:199",
    "D:123",
    "D:165",
    "D:166",
    "D:167",
    "D:168",
    "D:169",
    "D:170",
    "D:171",
    "D:172",
    "D:186",
    "D:187",
    "D:188",
    "D:221",
    "D:222",
    "D:223",
    "D:224"
  ],
  "unbound_positive_residue_ids_path": "/content/benchmark_workdir/DB55_1XU1_R/unbound_positive_residue_ids.json",
  "bound_positive_residue_ids_used": [
    "A:194",
    "A:196",
    "A:197",
    "A:199",
    "D:123",
    "D:165",
    "D:166",
    "D:167",
    "D:168",
    "D:169",
    "D:170",
    "D:171",
    "D:172",
    "D:186",
    "D:187",
    "D:188",
    "D:191",
    "D:192",
    "D:193",
    "D:221",
    "D:222",
    "D:223",
    "D:224"
  ],
  "bound_interface_report": {
    "cutoff_angstrom": 5.0,
    "coarse_margin_angstrom": 4.0,
    "scheme": "closest-heavy",
    "protein_only": true,
    "target_bound_chains": [
      "A",
      "B",
      "D"
    ],
    "n_target_res": 411,
    "n_other_res": 39,
    "n_candidate_pairs": 57,
    "n_interface_target_res": 23,
    "backend_kdtree": "scipy.cKDTree",
    "auto_interface_labels": true
  },
  "mapping": {
    "n_bound_labels": 23,
    "n_mapped": 20,
    "n_dropped": 3,
    "mapped_examples": [
      {
        "bound": "A:194",
        "unbound": "A:194",
        "idx": 89
      },
      {
        "bound": "A:196",
        "unbound": "A:196",
        "idx": 91
      },
      {
        "bound": "A:197",
        "unbound": "A:197",
        "idx": 92
      },
      {
        "bound": "A:199",
        "unbound": "A:199",
        "idx": 94
      },
      {
        "bound": "D:123",
        "unbound": "D:123",
        "idx": 292
      },
      {
        "bound": "D:165",
        "unbound": "D:165",
        "idx": 334
      },
      {
        "bound": "D:166",
        "unbound": "D:166",
        "idx": 335
      },
      {
        "bound": "D:167",
        "unbound": "D:167",
        "idx": 336
      },
      {
        "bound": "D:168",
        "unbound": "D:168",
        "idx": 337
      },
      {
        "bound": "D:169",
        "unbound": "D:169",
        "idx": 338
      },
      {
        "bound": "D:170",
        "unbound": "D:170",
        "idx": 339
      },
      {
        "bound": "D:171",
        "unbound": "D:171",
        "idx": 340
      },
      {
        "bound": "D:172",
        "unbound": "D:172",
        "idx": 341
      },
      {
        "bound": "D:186",
        "unbound": "D:186",
        "idx": 355
      },
      {
        "bound": "D:187",
        "unbound": "D:187",
        "idx": 356
      },
      {
        "bound": "D:188",
        "unbound": "D:188",
        "idx": 357
      },
      {
        "bound": "D:221",
        "unbound": "D:221",
        "idx": 383
      },
      {
        "bound": "D:222",
        "unbound": "D:222",
        "idx": 384
      },
      {
        "bound": "D:223",
        "unbound": "D:223",
        "idx": 385
      },
      {
        "bound": "D:224",
        "unbound": "D:224",
        "idx": 386
      }
    ],
    "dropped_examples": [
      {
        "bound": "D:191",
        "reason": "no_bound_to_unbound_map"
      },
      {
        "bound": "D:192",
        "reason": "no_bound_to_unbound_map"
      },
      {
        "bound": "D:193",
        "reason": "no_bound_to_unbound_map"
      }
    ]
  },
  "mapping_extra": {
    "bound_to_unbound_chain_map": {
      "A": "A",
      "B": "B",
      "D": "D"
    },
    "chain_assignment": {
      "forced_hints": [],
      "unmatched_bound_chains": [
        "T"
      ],
      "unmatched_unbound_chains": [],
      "ambiguity": [
        {
          "bound_chain": "T",
          "top": "A",
          "top_weight": 0.1794871794871795,
          "second": "B",
          "second_weight": 0.1794871794871795
        },
        {
          "bound_chain": "A",
          "top": "A",
          "top_weight": 1.0,
          "second": "B",
          "second_weight": 1.0
        },
        {
          "bound_chain": "B",
          "top": "A",
          "top_weight": 1.0,
          "second": "B",
          "second_weight": 1.0
        },
        {
          "bound_chain": "D",
          "top": "A",
          "top_weight": 1.0,
          "second": "B",
          "second_weight": 1.0
        }
      ],
      "pair_details_top": {
        "T": [
          {
            "unbound": "A",
            "identity": 0.1794871794871795,
            "coverage": 1.0,
            "weight": 0.1794871794871795
          },
          {
            "unbound": "B",
            "identity": 0.1794871794871795,
            "coverage": 1.0,
            "weight": 0.1794871794871795
          },
          {
            "unbound": "D",
            "identity": 0.15384615384615385,
            "coverage": 1.0,
            "weight": 0.15384615384615385
          }
        ],
        "A": [
          {
            "unbound": "A",
            "identity": 1.0,
            "coverage": 1.0,
            "weight": 1.0
          },
          {
            "unbound": "B",
            "identity": 1.0,
            "coverage": 1.0,
            "weight": 1.0
          },
          {
            "unbound": "D",
            "identity": 1.0,
            "coverage": 1.0,
            "weight": 1.0
          }
        ],
        "B": [
          {
            "unbound": "A",
            "identity": 1.0,
            "coverage": 1.0,
            "weight": 1.0
          },
          {
            "unbound": "B",
            "identity": 1.0,
            "coverage": 1.0,
            "weight": 1.0
          },
          {
            "unbound": "D",
            "identity": 1.0,
            "coverage": 1.0,
            "weight": 1.0
          }
        ],
        "D": [
          {
            "unbound": "A",
            "identity": 1.0,
            "coverage": 1.0,
            "weight": 1.0
          },
          {
            "unbound": "B",
            "identity": 1.0,
            "coverage": 1.0,
            "weight": 1.0
          },
          {
            "unbound": "D",
            "identity": 1.0,
            "coverage": 1.0,
            "weight": 1.0
          }
        ]
      }
    },
    "dropped_chains_low_quality": [],
    "n_bound_chains_total": 4,
    "n_unbound_chains_total": 3
  },
  "symmetry": {
    "symmetry_groups": {
      "A": 0,
      "D": 0,
      "B": 0
    },
    "symmetry_policy": {
      "min_identity": 0.95,
      "min_coverage": 0.9
    },
    "collapse_only_within_symmetry_groups": true
  },
  "solvent": {
    "solvent_filter_applied": true,
    "source": "meta.json",
    "n_total": 404,
    "n_removed": 0,
    "n_unknown_resname": 0,
    "n_retained": 404,
    "solvent_codes": [
      "WAT",
      "HOH",
      "DOD",
      "TIP3"
    ]
  },
  "unbound_out_dir": "/content/benchmark_workdir/DB55_1XU1_R/out_unbound",
  "unbound_structure": "/content/benchmark_workdir/_dataset_unpacked/1XU1_r_u.pdb",
  "bound_structure": "/content/benchmark_workdir/_dataset_unpacked/1XU1_bound_complex.pdb"
}
```
