## Supplementary material for "Localized Reactivity on Proteins as Riemannian Manifolds: A Quantum-Inspired Geometric Model for Deterministic, Metal-Aware Reactive-Site Prediction": code bundle: unbound_positive_residue_ids.json

```
{
  "unbound_positive_residue_ids": [
    "A:194",
    "A:196",
    "A:197",
    "A:199",
    "D:123",
    "D:165",
    "D:166",
    "D:167",
    "D:168",
    "D:169",
    "D:170",
    "D:171",
    "D:172",
    "D:186",
    "D:187",
    "D:188",
    "D:221",
    "D:222",
    "D:223",
    "D:224"
  ]
}
```
