## Supplementary material for "Localized Reactivity on Proteins as Riemannian Manifolds: A Quantum-Inspired Geometric Model for Deterministic, Metal-Aware Reactive-Site Prediction": code bundle: env_features.json

```
{
  "A:4": {
    "id": "A:4",
    "chain": "A",
    "resseq": 4,
    "resname": "GLU",
    "sasa": 3.010784149169922,
    "partial_charge_B": -1.35,
    "F_metal": 0.0,
    "F_P": 0.3748476890625126,
    "F_hal": 0.0,
    "total_density": 44622.4296875,
    "centroid": [
      12.9727144241333,
      2.9619791507720947,
      6.912619590759277
    ],
    "dipole_rho": [
      22702.060546875,
      5664.6357421875,
      -25153.7578125
    ],
    "curv_rho": 122985096.0,
    "curv_rho_failed": false,
    "gpu_density_B_requested": "vector",
    "gpu_density_B_effective": "vector",
    "gpu_density_B_fallback_from_vector": false,
    "gpu_density_A_requested": null,
    "gpu_density_A_effective": null,
    "gpu_density_A_fallback_from_vector": false,
    "xtb_A_used": false,
    "xtb_A_success": false,
    "xtb_charge_length_mismatch": false
  },
  "A:5": {
    "id": "A:5",
    "chain": "A",
    "resseq": 5,
    "resname": "THR",
    "sasa": 4.550800323486328,
    "partial_charge_B": -0.75,
    "F_metal": 0.0,
    "F_P": 0.3780673763080804,
    "F_hal": 0.0,
    "total_density": 46142.140625,
    "centroid": [
      12.96021842956543,
      3.2321698665618896,
      6.845502853393555
    ],
    "dipole_rho": [
      22234.775390625,
      -2189.201416015625,
      -26449.197265625
    ],
    "curv_rho": 124744272.0,
    "curv_rho_failed": false,
    "gpu_density_B_requested": "vector",
    "gpu_density_B_effective": "vector",
    "gpu_density_B_fallback_from_vector": false,
    "gpu_density_A_requested": null,
    "gpu_density_A_effective": null,
    "gpu_density_A_fallback_from_vector": false,
    "xtb_A_used": false,
    "xtb_A_success": false,
    "xtb_charge_length_mismatch": false
  },
  "A:6": {
    "id": "A:6",
    "chain": "A",
    "resseq": 6,
    "resname": "THR",
    "sasa": 0.09458957612514496,
    "partial_charge_B": -0.32797119258132157,
    "F_metal": 0.0,
    "F_P": 0.5061343021525561,
    "F_hal": 0.0,
    "total_density": 55961.265625,
    "centroid": [
      13.25583267211914,
      3.2363765239715576,
      6.810208320617676
    ],
    "dipole_rho": [
      19968.83203125,
      -1250.020751953125,
      -32473.017578125
    ],
    "curv_rho": 162247168.0,
    "curv_rho_failed": false,
    "gpu_density_B_requested": "vector",
    "gpu_density_B_effective": "vector",
    "gpu_density_B_fallback_from_vector": false,
    "gpu_density_A_requested": null,
    "gpu_density_A_effective": null,
    "gpu_density_A_fallback_from_vector": false,
    "xtb_A_used": false,
    "xtb_A_success": false,
    "xtb_charge_length_mismatch": false
  },
  "A:7": {
    "id": "A:7",
    "chain": "A",
    "resseq": 7,
    "resname": "ALA",
    "sasa": 0.0,
    "partial_charge_B": -0.06000000000000002,
    "F_metal": 0.0,
    "F_P": 0.6330559611802993,
    "F_hal": 0.0,
    "total_density": 62822.5234375,
    "centroid": [
      13.376132011413574,
      3.3010215759277344,
      6.679677486419678
    ],
    "dipole_rho": [
      18734.3984375,
      -7455.671875,
      -26180.837890625
    ],
    "curv_rho": 187431424.0,
    "curv_rho_failed": false,
    "gpu_density_B_requested": "vector",
    "gpu_density_B_effective": "vector",
    "gpu_density_B_fallback_from_vector": false,
    "gpu_density_A_requested": null,
    "gpu_density_A_effective": null,
    "gpu_density_A_fallback_from_vector": false,
    "xtb_A_used": false,
    "xtb_A_success": false,
    "xtb_charge_length_mismatch": false
  },
  "A:8": {
    "id": "A:8",
    "chain": "A",
    "resseq": 8,
    "resname": "LEU",
    "sasa": 0.0,
    "partial_charge_B": -0.06000000000000002,
    "F_metal": 0.0,
    "F_P": 0.8183847584186252,
    "F_hal": 0.0,
    "total_density": 77462.0703125,
    "centroid": [
      13.477743148803711,
      3.1235504150390625,
      6.50653600692749
    ],
    "dipole_rho": [
      20805.744140625,
      -1081.5311279296875,
      -27637.623046875
    ],
    "curv_rho": 209266576.0,
    "curv_rho_failed": false,
    "gpu_density_B_requested": "vector",
    "gpu_density_B_effective": "vector",
    "gpu_density_B_fallback_from_vector": false,
    "gpu_density_A_requested": null,
    "gpu_density_A_effective": null,
    "gpu_density_A_fallback_from_vector": false,
    "xtb_A_used": false,
    "xtb_A_success": false,
    "xtb_charge_length_mismatch": false
  },
  "A:9": {
    "id": "A:9",
    "chain": "A",
    "resseq": 9,
    "resname": "VAL",
    "sasa": 0.0,
    "partial_charge_B": -0.06000000000000002,
    "F_metal": 0.0,
    "F_P": 1.3240721220066582,
    "F_hal": 0.0,
    "total_density": 84089.2421875,
    "centroid": [
      13.84235668182373,
      3.2176051139831543,
      6.514744281768799
    ],
    "dipole_rho": [
      13904.470703125,
      -5527.8369140625,
      -25245.888671875
    ],
    "curv_rho": 247128848.0,
    "curv_rho_failed": false,
    "gpu_density_B_requested": "vector",
    "gpu_density_B_effective": "vector",
    "gpu_density_B_fallback_from_vector": false,
    "gpu_density_A_requested": null,
    "gpu_density_A_effective": null,
    "gpu_density_A_fallback_from_vector": false,
    "xtb_A_used": false,
    "xtb_A_success": false,
    "xtb_charge_length_mismatch": false
  },
  "A:10": {
    "id": "A:10",
    "chain": "A",
    "resseq": 10,
    "resname": "CYS",
    "sasa": 0.0,
    "partial_charge_B": -0.21000000000000002,
    "F_metal": 0.0,
    "F_P": 1.8991346924833596,
    "F_hal": 0.0,
    "total_density": 89471.2890625,
    "centroid": [
      13.91142749786377,
      2.9715592861175537,
      6.286733627319336
    ],
    "dipole_rho": [
      13174.083984375,
      -6748.26904296875,
      -13699.458984375
    ],
    "curv_rho": 260971088.0,
    "curv_rho_failed": false,
    "gpu_density_B_requested": "vector",
    "gpu_density_B_effective": "vector",
    "gpu_density_B_fallback_from_vector": false,
    "gpu_density_A_requested": null,
    "gpu_density_A_effective": null,
    "gpu_density_A_fallback_from_vector": false,
    "xtb_A_used": false,
    "xtb_A_success": false,
    "xtb_charge_length_mismatch": false
  },
  "A:11": {
    "id": "A:11",
    "chain": "A",
    "resseq": 11,
    "resname": "ASP",
    "sasa": 0.0,
    "partial_charge_B": -0.54,
    "F_metal": 0.0,
    "F_P": 4.436303024277359,
    "F_hal": 0.0,
    "total_density": 99470.1640625,
    "centroid": [
      14.296975135803223,
      3.102569818496704,
      6.327077865600586
    ],
    "dipole_rho": [
      6076.287109375,
      -1426.6427001953125,
      -7795.64013671875
    ],
    "curv_rho": 295563744.0,
    "curv_rho_failed": false,
    "gpu_density_B_requested": "vector",
    "gpu_density_B_effective": "vector",
    "gpu_density_B_fallback_from_vector": false,
    "gpu_density_A_requested": null,
    "gpu_density_A_effective": null,
    "gpu_density_A_fallback_from_vector": false,
    "xtb_A_used": false,
    "xtb_A_success": false,
    "xtb_charge_length_mismatch": false
  },
  "A:12": {
    "id": "A:12",
    "chain": "A",
    "resseq": 12,
    "resname": "ASN",
    "sasa": 0.0,
    "partial_charge_B": -0.12,
    "F_metal": 0.0,
    "F_P": 3.8596687880937757,
    "F_hal": 0.0,
    "total_density": 100937.6171875,
    "centroid": [
      14.213207244873047,
      2.9397425651550293,
      6.111494541168213
    ],
    "dipole_rho": [
      10908.46484375,
      6624.53466796875,
      5037.5361328125
    ],
    "curv_rho": 290713056.0,
    "curv_rho_failed": false,
    "gpu_density_B_requested": "vector",
    "gpu_density_B_effective": "vector",
    "gpu_density_B_fallback_from_vector": false,
    "gpu_density_A_requested": null,
    "gpu_density_A_effective": null,
    "gpu_density_A_fallback_from_vector": false,
    "xtb_A_used": false,
    "xtb_A_success": false,
    "xtb_charge_length_mismatch": false
  },
  "A:13": {
    "id": "A:13",
    "chain": "A",
    "resseq": 13,
    "resname": "GLY",
    "sasa": 0.0,
    "partial_charge_B": -0.06000000000000002,
    "F_metal": 0.0,
    "F_P": 11.115033375772072,
    "F_hal": 0.0,
    "total_density": 92354.234375,
    "centroid": [
      14.5081205368042,
      2.794609785079956,
      6.065180778503418
    ],
    "dipole_rho": [
      -399.77606201171875,
      4530.85693359375,
      7686.7236328125
    ],
    "curv_rho": 294634656.0,
    "curv_rho_failed": false,
    "gpu_density_B_requested": "vector",
    "gpu_density_B_effective": "vector",
    "gpu_density_B_fallback_from_vector": false,
    "gpu_density_A_requested": null,
    "gpu_density_A_effective": null,
    "gpu_density_A_fallback_from_vector": false,
    "xtb_A_used": false,
    "xtb_A_success": false,
    "xtb_charge_length_mismatch": false
  },
  "A:14": {
    "id": "A:14",
    "chain": "A",
    "resseq": 14,
    "resname": "SER",
    "sasa": 0.0,
    "partial_charge_B": -0.3,
    "F_metal": 0.0,
    "F_P": 11.185835791088945,
    "F_hal": 0.0,
    "total_density": 90245.484375,
    "centroid": [
      14.746910095214844,
      2.652047872543335,
      5.918287754058838
    ],
    "dipole_rho": [
      -3002.9365234375,
      3773.560546875,
      14098.2314453125
    ],
    "curv_rho": 287282688.0,
    "curv_rho_failed": false,
    "gpu_density_B_requested": "vector",
    "gpu_density_B_effective": "vector",
    "gpu_density_B_fallback_from_vector": false,
    "gpu_density_A_requested": null,
    "gpu_density_A_effective": null,
    "gpu_density_A_fallback_from_vector": false,
    "xtb_A_used": false,
    "xtb_A_success": false,
    "xtb_charge_length_mismatch": false
  },
  "A:15": {
    "id": "A:15",
    "chain": "A",
    "resseq": 15,
    "resname": "GLY",
    "sasa": 0.0,
    "partial_charge_B": -0.06000000000000002,
    "F_metal": 0.0,
    "F_P": 8.861517205052078,
    "F_hal": 0.0,
    "total_density": 88770.09375,
    "centroid": [
      14.763785362243652,
      2.5089666843414307,
      6.09502649307251
    ],
    "dipole_rho": [
      -2158.484375,
      12609.041015625,
      1143.0966796875
    ],
    "curv_rho": 282906560.0,
    "curv_rho_failed": false,
    "gpu_density_B_requested": "vector",
    "gpu_density_B_effective": "vector",
    "gpu_density_B_fallback_from_vector": false,
    "gpu_density_A_requested": null,
    "gpu_density_A_effective": null,
    "gpu_density_A_fallback_from_vector": false,
    "xtb_A_used": false,
    "xtb_A_success": false,
    "xtb_charge_length_mismatch": false
  },
  "A:16": {
    "id": "A:16",
    "chain": "A",
    "resseq": 16,
    "resname": "LEU",
    "sasa": 0.0,
    "partial_charge_B": -0.06000000000000002,
    "F_metal": 0.0,
    "F_P": 9.06452980474706,
    "F_hal": 0.0,
    "total_density": 95081.796875,
    "centroid": [
      14.679605484008789,
      2.5945515632629395,
      6.302199840545654
    ],
    "dipole_rho": [
      -1212.97314453125,
      13525.5322265625,
      -10951.091796875
    ],
    "curv_rho": 286162176.0,
    "curv_rho_failed": false,
    "gpu_density_B_requested": "vector",
    "gpu_density_B_effective": "vector",
    "gpu_density_B_fallback_from_vector": false,
    "gpu_density_A_requested": null,
    "gpu_density_A_effective": null,
    "gpu_density_A_fallback_from_vector": false,
    "xtb_A_used": false,
    "xtb_A_success": false,
    "xtb_charge_length_mismatch": false
  },
  "A:17": {
    "id": "A:17",
    "chain": "A",
    "resseq": 17,
    "resname": "VAL",
    "sasa": 0.0,
    "partial_charge_B": -0.06000000000000002,
    "F_metal": 0.0,
    "F_P": 3.7538429166997513,
    "F_hal": 0.0,
    "total_density": 91707.21875,
    "centroid": [
      14.2459716796875,
      2.680623769760132,
      6.297673225402832
    ],
    "dipole_rho": [
      2374.054443359375,
      16218.6806640625,
      -13028.6884765625
    ],
    "curv_rho": 271143456.0,
    "curv_rho_failed": false,
    "gpu_density_B_requested": "vector",
    "gpu_density_B_effective": "vector",
    "gpu_density_B_fallback_from_vector": false,
    "gpu_density_A_requested": null,
    "gpu_density_A_effective": null,
    "gpu_density_A_fallback_from_vector": false,
    "xtb_A_used": false,
    "xtb_A_success": false,
    "xtb_charge_length_mismatch": false
  },
  "A:18": {
    "id": "A:18",
    "chain": "A",
    "resseq": 18,
    "resname": "LYS",
    "sasa": 0.0,
    "partial_charge_B": 0.11999999999999997,
    "F_metal": 0.0,
    "F_P": 4.991140262120401,
    "F_hal": 0.0,
    "total_density": 102066.8515625,
    "centroid": [
      14.486288070678711,
      2.934807300567627,
      6.412276268005371
    ],
    "dipole_rho": [
      12419.341796875,
      11264.4140625,
      -24225.103515625
    ],
    "curv_rho": 305505056.0,
    "curv_rho_failed": false,
    "gpu_density_B_requested": "vector",
    "gpu_density_B_effective": "vector",
    "gpu_density_B_fallback_from_vector": false,
    "gpu_density_A_requested": null,
    "gpu_density_A_effective": null,
    "gpu_density_A_fallback_from_vector": false,
    "xtb_A_used": false,
    "xtb_A_success": false,
    "xtb_charge_length_mismatch": false
  },
  "A:19": {
    "id": "A:19",
    "chain": "A",
    "resseq": 19,
    "resname": "ALA",
    "sasa": 0.0,
    "partial_charge_B": -0.06000000000000002,
    "F_metal": 0.0,
    "F_P": 1.7351586701019128,
    "F_hal": 0.0,
    "total_density": 84478.875,
    "centroid": [
      13.976685523986816,
      2.821753978729248,
      6.516811847686768
    ],
    "dipole_rho": [
      7559.7880859375,
      6963.9169921875,
      -32158.390625
    ],
    "curv_rho": 251306288.0,
    "curv_rho_failed": false,
    "gpu_density_B_requested": "vector",
    "gpu_density_B_effective": "vector",
    "gpu_density_B_fallback_from_vector": false,
    "gpu_density_A_requested": null,
    "gpu_density_A_effective": null,
    "gpu_density_A_fallback_from_vector": false,
    "xtb_A_used": false,
    "xtb_A_success": false,
    "xtb_charge_length_mismatch": false
  },
  "A:20": {
    "id": "A:20",
    "chain": "A",
    "resseq": 20,
    "resname": "GLY",
    "sasa": 0.0,
    "partial_charge_B": -0.06000000000000002,
    "F_metal": 0.0,
    "F_P": 1.1395931581490535,
    "F_hal": 0.0,
    "total_density": 73824.671875,
    "centroid": [
      13.801804542541504,
      3.0002119541168213,
      6.665640830993652
    ],
    "dipole_rho": [
      12000.6064453125,
      4363.90576171875,
      -31594.013671875
    ],
    "curv_rho": 230193728.0,
    "curv_rho_failed": false,
    "gpu_density_B_requested": "vector",
    "gpu_density_B_effective": "vector",
    "gpu_density_B_fallback_from_vector": false,
    "gpu_density_A_requested": null,
    "gpu_density_A_effective": null,
    "gpu_density_A_fallback_from_vector": false,
    "xtb_A_used": false,
    "xtb_A_success": false,
    "xtb_charge_length_mismatch": false
  },
  "A:21": {
    "id": "A:21",
    "chain": "A",
    "resseq": 21,
    "resname": "PHE",
    "sasa": 0.0,
    "partial_charge_B": -0.06000000000000002,
    "F_metal": 0.0,
    "F_P": 0.7468608390731997,
    "F_hal": 0.0,
    "total_density": 67321.890625,
    "centroid": [
      13.64209270477295,
      3.0188848972320557,
      6.883540630340576
    ],
    "dipole_rho": [
      18115.232421875,
      3061.5146484375,
      -33257.34765625
    ],
    "curv_rho": 198028752.0,
    "curv_rho_failed": false,
    "gpu_density_B_requested": "vector",
    "gpu_density_B_effective": "vector",
    "gpu_density_B_fallback_from_vector": false,
    "gpu_density_A_requested": null,
    "gpu_density_A_effective": null,
    "gpu_density_A_fallback_from_vector": false,
    "xtb_A_used": false,
    "xtb_A_success": false,
    "xtb_charge_length_mismatch": false
  },
  "A:22": {
    "id": "A:22",
    "chain": "A",
    "resseq": 22,
    "resname": "ALA",
    "sasa": 0.0,
    "partial_charge_B": -0.06000000000000002,
    "F_metal": 0.0,
    "F_P": 0.730728996520336,
    "F_hal": 0.0,
    "total_density": 66361.09375,
    "centroid": [
      13.704741477966309,
      3.3467159271240234,
      6.811700344085693
    ],
    "dipole_rho": [
      16926.33984375,
      -9913.2607421875,
      -36470.61328125
    ],
    "curv_rho": 207809680.0,
    "curv_rho_failed": false,
    "gpu_density_B_requested": "vector",
    "gpu_density_B_effective": "vector",
    "gpu_density_B_fallback_from_vector": false,
    "gpu_density_A_requested": null,
    "gpu_density_A_effective": null,
    "gpu_density_A_fallback_from_vector": false,
    "xtb_A_used": false,
    "xtb_A_success": false,
    "xtb_charge_length_mismatch": false
  },
  "A:23": {
    "id": "A:23",
    "chain": "A",
    "resseq": 23,
    "resname": "GLY",
    "sasa": 0.5675374269485474,
    "partial_charge_B": -0.09356542933501007,
    "F_metal": 0.0,
    "F_P": 0.6723403484088486,
    "F_hal": 0.0,
    "total_density": 61167.22265625,
    "centroid": [
      13.818225860595703,
      3.47525954246521,
      6.969581127166748
    ],
    "dipole_rho": [
      9857.0791015625,
      -5663.51611328125,
      -43643.9765625
    ],
    "curv_rho": 191162832.0,
    "curv_rho_failed": false,
    "gpu_density_B_requested": "vector",
    "gpu_density_B_effective": "vector",
    "gpu_density_B_fallback_from_vector": false,
    "gpu_density_A_requested": null,
    "gpu_density_A_effective": null,
    "gpu_density_A_fallback_from_vector": false,
    "xtb_A_used": false,
    "xtb_A_success": false,
    "xtb_charge_length_mismatch": false
  },
  "A:24": {
    "id": "A:24",
    "chain": "A",
    "resseq": 24,
    "resname": "ASP",
    "sasa": 0.03152985870838165,
    "partial_charge_B": -0.556782715548793,
    "F_metal": 0.0,
    "F_P": 0.786586766240608,
    "F_hal": 0.0,
    "total_density": 63360.41796875,
    "centroid": [
      13.918981552124023,
      3.2167747020721436,
      7.040921211242676
    ],
    "dipole_rho": [
      8405.1845703125,
      -1880.20849609375,
      -41112.4140625
    ],
    "curv_rho": 195719792.0,
    "curv_rho_failed": false,
    "gpu_density_B_requested": "vector",
    "gpu_density_B_effective": "vector",
    "gpu_density_B_fallback_from_vector": false,
    "gpu_density_A_requested": null,
    "gpu_density_A_effective": null,
    "gpu_density_A_fallback_from_vector": false,
    "xtb_A_used": false,
    "xtb_A_success": false,
    "xtb_charge_length_mismatch": false
  },
  "A:25": {
    "id": "A:25",
    "chain": "A",
    "resseq": 25,
    "resname": "ASP",
    "sasa": 5.013247489929199,
    "partial_charge_B": -1.35,
    "F_metal": 0.0,
    "F_P": 0.8264598421018295,
    "F_hal": 0.0,
    "total_density": 60312.63671875,
    "centroid": [
      14.296171188354492,
      3.317168951034546,
      7.097010135650635
    ],
    "dipole_rho": [
      5729.40087890625,
      -7430.1083984375,
      -44666.921875
    ],
    "curv_rho": 204667296.0,
    "curv_rho_failed": false,
    "gpu_density_B_requested": "vector",
    "gpu_density_B_effective": "vector",
    "gpu_density_B_fallback_from_vector": false,
    "gpu_density_A_requested": null,
    "gpu_density_A_effective": null,
    "gpu_density_A_fallback_from_vector": false,
    "xtb_A_used": false,
    "xtb_A_success": false,
    "xtb_charge_length_mismatch": false
  },
  "A:26": {
    "id": "A:26",
    "chain": "A",
    "resseq": 26,
    "resname": "ALA",
    "sasa": 0.22585824131965637,
    "partial_charge_B": -0.07335776017364204,
    "F_metal": 0.0,
    "F_P": 1.2610716100113326,
    "F_hal": 0.0,
    "total_density": 70851.625,
    "centroid": [
      14.234659194946289,
      3.0774295330047607,
      6.945262432098389
    ],
    "dipole_rho": [
      -1305.146728515625,
      359.16717529296875,
      -42255.71875
    ],
    "curv_rho": 231371104.0,
    "curv_rho_failed": false,
    "gpu_density_B_requested": "vector",
    "gpu_density_B_effective": "vector",
    "gpu_density_B_fallback_from_vector": false,
    "gpu_density_A_requested": null,
    "gpu_density_A_effective": null,
    "gpu_density_A_fallback_from_vector": false,
    "xtb_A_used": false,
    "xtb_A_success": false,
    "xtb_charge_length_mismatch": false
  },
  "A:27": {
    "id": "A:27",
    "chain": "A",
    "resseq": 27,
    "resname": "PRO",
    "sasa": 0.0,
    "partial_charge_B": -0.06000000000000002,
    "F_metal": 0.0,
    "F_P": 1.7807811784016956,
    "F_hal": 0.0,
    "total_density": 78396.125,
    "centroid": [
      14.310320854187012,
      2.92293643951416,
      6.764967441558838
    ],
    "dipole_rho": [
      5507.1708984375,
      4219.4384765625,
      -38917.26171875
    ],
    "curv_rho": 257872064.0,
    "curv_rho_failed": false,
    "gpu_density_B_requested": "vector",
    "gpu_density_B_effective": "vector",
    "gpu_density_B_fallback_from_vector": false,
    "gpu_density_A_requested": null,
    "gpu_density_A_effective": null,
    "gpu_density_A_fallback_from_vector": false,
    "xtb_A_used": false,
    "xtb_A_success": false,
    "xtb_charge_length_mismatch": false
  },
  "A:28": {
    "id": "A:28",
    "chain": "A",
    "resseq": 28,
    "resname": "ARG",
    "sasa": 2.5623373985290527,
    "partial_charge_B": 1.2,
    "F_metal": 0.0,
    "F_P": 0.8980124582070821,
    "F_hal": 0.0,
    "total_density": 68874.390625,
    "centroid": [
      14.031503677368164,
      2.6889498233795166,
      6.883381366729736
    ],
    "dipole_rho": [
      17315.515625,
      7723.03662109375,
      -44639.8671875
    ],
    "curv_rho": 214534592.0,
    "curv_rho_failed": false,
    "gpu_density_B_requested": "vector",
    "gpu_density_B_effective": "vector",
    "gpu_density_B_fallback_from_vector": false,
    "gpu_density_A_requested": null,
    "gpu_density_A_effective": null,
    "gpu_density_A_fallback_from_vector": false,
    "xtb_A_used": false,
    "xtb_A_success": false,
    "xtb_charge_length_mismatch": false
  },
  "A:29": {
    "id": "A:29",
    "chain": "A",
    "resseq": 29,
    "resname": "ALA",
    "sasa": 0.0,
    "partial_charge_B": -0.06000000000000002,
    "F_metal": 0.0,
    "F_P": 1.5979328926736143,
    "F_hal": 0.0,
    "total_density": 77415.421875,
    "centroid": [
      14.111245155334473,
      2.62608003616333,
      6.659147262573242
    ],
    "dipole_rho": [
      5789.68994140625,
      15518.716796875,
      -31648.35546875
    ],
    "curv_rho": 240537616.0,
    "curv_rho_failed": false,
    "gpu_density_B_requested": "vector",
    "gpu_density_B_effective": "vector",
    "gpu_density_B_fallback_from_vector": false,
    "gpu_density_A_requested": null,
    "gpu_density_A_effective": null,
    "gpu_density_A_fallback_from_vector": false,
    "xtb_A_used": false,
    "xtb_A_success": false,
    "xtb_charge_length_mismatch": false
  },
  "A:30": {
    "id": "A:30",
    "chain": "A",
    "resseq": 30,
    "resname": "VAL",
    "sasa": 0.0,
    "partial_charge_B": -0.06000000000000002,
    "F_metal": 0.0,
    "F_P": 2.4875850218536275,
    "F_hal": 0.0,
    "total_density": 81945.1015625,
    "centroid": [
      14.464442253112793,
      2.5299012660980225,
      6.6048150062561035
    ],
    "dipole_rho": [
      4246.03271484375,
      15074.46484375,
      -29528.236328125
    ],
    "curv_rho": 255871536.0,
    "curv_rho_failed": false,
    "gpu_density_B_requested": "vector",
    "gpu_density_B_effective": "vector",
    "gpu_density_B_fallback_from_vector": false,
    "gpu_density_A_requested": null,
    "gpu_density_A_effective": null,
    "gpu_density_A_fallback_from_vector": false,
    "xtb_A_used": false,
    "xtb_A_success": false,
    "xtb_charge_length_mismatch": false
  },
  "A:31": {
    "id": "A:31",
    "chain": "A",
    "resseq": 31,
    "resname": "PHE",
    "sasa": 0.0,
    "partial_charge_B": -0.06000000000000002,
    "F_metal": 0.0,
    "F_P": 2.1714611754369106,
    "F_hal": 0.0,
    "total_density": 88978.734375,
    "centroid": [
      14.312105178833008,
      2.437361240386963,
      6.364702224731445
    ],
    "dipole_rho": [
      11228.6083984375,
      27543.53515625,
      -19897.169921875
    ],
    "curv_rho": 259279376.0,
    "curv_rho_failed": false,
    "gpu_density_B_requested": "vector",
    "gpu_density_B_effective": "vector",
    "gpu_density_B_fallback_from_vector": false,
    "gpu_density_A_requested": null,
    "gpu_density_A_effective": null,
    "gpu_density_A_fallback_from_vector": false,
    "xtb_A_used": false,
    "xtb_A_success": false,
    "xtb_charge_length_mismatch": false
  },
  "A:32": {
    "id": "A:32",
    "chain": "A",
    "resseq": 32,
    "resname": "PRO",
    "sasa": 0.0,
    "partial_charge_B": -0.06000000000000002,
    "F_metal": 0.0,
    "F_P": 2.511813649798817,
    "F_hal": 0.0,
    "total_density": 81449.828125,
    "centroid": [
      14.497221946716309,
      2.2258286476135254,
      6.243816375732422
    ],
    "dipole_rho": [
      -1254.8712158203125,
      24112.640625,
      -10385.8681640625
    ],
    "curv_rho": 244245824.0,
    "curv_rho_failed": false,
    "gpu_density_B_requested": "vector",
    "gpu_density_B_effective": "vector",
    "gpu_density_B_fallback_from_vector": false,
    "gpu_density_A_requested": null,
    "gpu_density_A_effective": null,
    "gpu_density_A_fallback_from_vector": false,
    "xtb_A_used": false,
    "xtb_A_success": false,
    "xtb_charge_length_mismatch": false
  },
  "A:33": {
    "id": "A:33",
    "chain": "A",
    "resseq": 33,
    "resname": "SER",
    "sasa": 0.0,
    "partial_charge_B": -0.3,
    "F_metal": 0.0,
    "F_P": 3.4902567722134528,
    "F_hal": 0.0,
    "total_density": 86747.921875,
    "centroid": [
      14.489937782287598,
      2.3828723430633545,
      6.0379743576049805
    ],
    "dipole_rho": [
      6033.6171875,
      17500.44140625,
      3758.329345703125
    ],
    "curv_rho": 258614800.0,
    "curv_rho_failed": false,
    "gpu_density_B_requested": "vector",
    "gpu_density_B_effective": "vector",
    "gpu_density_B_fallback_from_vector": false,
    "gpu_density_A_requested": null,
    "gpu_density_A_effective": null,
    "gpu_density_A_fallback_from_vector": false,
    "xtb_A_used": false,
    "xtb_A_success": false,
    "xtb_charge_length_mismatch": false
  },
  "A:34": {
    "id": "A:34",
    "chain": "A",
    "resseq": 34,
    "resname": "ILE",
    "sasa": 0.0,
    "partial_charge_B": -0.06000000000000002,
    "F_metal": 0.0,
    "F_P": 1.733417579234319,
    "F_hal": 0.0,
    "total_density": 78355.6796875,
    "centroid": [
      14.458797454833984,
      2.070902109146118,
      6.048656463623047
    ],
    "dipole_rho": [
      5345.6787109375,
      25351.158203125,
      8668.5986328125
    ],
    "curv_rho": 220875568.0,
    "curv_rho_failed": false,
    "gpu_density_B_requested": "vector",
    "gpu_density_B_effective": "vector",
    "gpu_density_B_fallback_from_vector": false,
    "gpu_density_A_requested": null,
    "gpu_density_A_effective": null,
    "gpu_density_A_fallback_from_vector": false,
    "xtb_A_used": false,
    "xtb_A_success": false,
    "xtb_charge_length_mismatch": false
  },
  "A:35": {
    "id": "A:35",
    "chain": "A",
    "resseq": 35,
    "resname": "VAL",
    "sasa": 0.0,
    "partial_charge_B": -0.06000000000000002,
    "F_metal": 0.0,
    "F_P": 1.0986916464944692,
    "F_hal": 0.0,
    "total_density": 68511.5625,
    "centroid": [
      14.14424991607666,
      2.030921459197998,
      5.883895397186279
    ],
    "dipole_rho": [
      7779.3994140625,
      26509.556640625,
      15838.56640625
    ],
    "curv_rho": 195538976.0,
    "curv_rho_failed": false,
    "gpu_density_B_requested": "vector",
    "gpu_density_B_effective": "vector",
    "gpu_density_B_fallback_from_vector": false,
    "gpu_density_A_requested": null,
    "gpu_density_A_effective": null,
    "gpu_density_A_fallback_from_vector": false,
    "xtb_A_used": false,
    "xtb_A_success": false,
    "xtb_charge_length_mismatch": false
  },
  "A:36": {
    "id": "A:36",
    "chain": "A",
    "resseq": 36,
    "resname": "GLY",
    "sasa": 0.0,
    "partial_charge_B": -0.06000000000000002,
    "F_metal": 0.0,
    "F_P": 0.7608249801113406,
    "F_hal": 0.0,
    "total_density": 55899.72265625,
    "centroid": [
      14.092535972595215,
      1.7267825603485107,
      5.8204779624938965
    ],
    "dipole_rho": [
      6185.97802734375,
      26105.595703125,
      9596.767578125
    ],
    "curv_rho": 154163472.0,
    "curv_rho_failed": false,
    "gpu_density_B_requested": "vector",
    "gpu_density_B_effective": "vector",
    "gpu_density_B_fallback_from_vector": false,
    "gpu_density_A_requested": null,
    "gpu_density_A_effective": null,
    "gpu_density_A_fallback_from_vector": false,
    "xtb_A_used": false,
    "xtb_A_success": false,
    "xtb_charge_length_mismatch": false
  },
  "A:37": {
    "id": "A:37",
    "chain": "A",
    "resseq": 37,
    "resname": "ARG",
    "sasa": 0.0,
    "partial_charge_B": 0.4799999999999999,
    "F_metal": 0.0,
    "F_P": 0.6066226984830904,
    "F_hal": 0.0,
    "total_density": 60155.66796875,
    "centroid": [
      13.9244966506958,
      1.8602707386016846,
      5.677403450012207
    ],
    "dipole_rho": [
      11235.859375,
      36350.31640625,
      21784.76171875
    ],
    "curv_rho": 166162192.0,
    "curv_rho_failed": false,
    "gpu_density_B_requested": "vector",
    "gpu_density_B_effective": "vector",
    "gpu_density_B_fallback_from_vector": false,
    "gpu_density_A_requested": null,
    "gpu_density_A_effective": null,
    "gpu_density_A_fallback_from_vector": false,
    "xtb_A_used": false,
    "xtb_A_success": false,
    "xtb_charge_length_mismatch": false
  },
  "A:38": {
    "id": "A:38",
    "chain": "A",
    "resseq": 38,
    "resname": "PRO",
    "sasa": 0.0,
    "partial_charge_B": -0.06000000000000002,
    "F_metal": 0.0,
    "F_P": 0.4362714685406716,
    "F_hal": 0.0,
    "total_density": 36208.3203125,
    "centroid": [
      13.963777542114258,
      1.2853060960769653,
      5.608001708984375
    ],
    "dipole_rho": [
      6086.3408203125,
      21077.08203125,
      9363.0166015625
    ],
    "curv_rho": 87328800.0,
    "curv_rho_failed": false,
    "gpu_density_B_requested": "vector",
    "gpu_density_B_effective": "vector",
    "gpu_density_B_fallback_from_vector": false,
    "gpu_density_A_requested": null,
    "gpu_density_A_effective": null,
    "gpu_density_A_fallback_from_vector": false,
    "xtb_A_used": false,
    "xtb_A_success": false,
    "xtb_charge_length_mismatch": false
  },
  "A:39": {
    "id": "A:39",
    "chain": "A",
    "resseq": 39,
    "resname": "ARG",
    "sasa": 0.981208086013794,
    "partial_charge_B": 0.9442466785123199,
    "F_metal": 0.0,
    "F_P": 0.4418070877518531,
    "F_hal": 0.0,
    "total_density": 39672.42578125,
    "centroid": [
      14.501025199890137,
      1.0834252834320068,
      5.634942531585693
    ],
    "dipole_rho": [
      4417.9638671875,
      22420.251953125,
      13725.1015625
    ],
    "curv_rho": 86276872.0,
    "curv_rho_failed": false,
    "gpu_density_B_requested": "vector",
    "gpu_density_B_effective": "vector",
    "gpu_density_B_fallback_from_vector": false,
    "gpu_density_A_requested": null,
    "gpu_density_A_effective": null,
    "gpu_density_A_fallback_from_vector": false,
    "xtb_A_used": false,
    "xtb_A_success": false,
    "xtb_charge_length_mismatch": false
  },
  "A:40": {
    "id": "A:40",
    "chain": "A",
    "resseq": 40,
    "resname": "HIS",
    "sasa": 9.715076446533203,
    "partial_charge_B": 0.7499999999999999,
    "F_metal": 0.0,
    "F_P": 0.2795532782448209,
    "F_hal": 0.0,
    "total_density": 25595.62890625,
    "centroid": [
      14.232548713684082,
      0.8958544731140137,
      5.4826788902282715
    ],
    "dipole_rho": [
      4808.1337890625,
      23242.228515625,
      12685.927734375
    ],
    "curv_rho": 57501016.0,
    "curv_rho_failed": false,
    "gpu_density_B_requested": "vector",
    "gpu_density_B_effective": "vector",
    "gpu_density_B_fallback_from_vector": false,
    "gpu_density_A_requested": null,
    "gpu_density_A_effective": null,
    "gpu_density_A_fallback_from_vector": false,
    "xtb_A_used": false,
    "xtb_A_success": false,
    "xtb_charge_length_mismatch": false
  },
  "A:41": {
    "id": "A:41",
    "chain": "A",
    "resseq": 41,
    "resname": "GLN",
    "sasa": 6.009467124938965,
    "partial_charge_B": -0.30000000000000004,
    "F_metal": 0.0,
    "F_P": 0.29489976163399334,
    "F_hal": 0.0,
    "total_density": 24463.5078125,
    "centroid": [
      14.312166213989258,
      0.7085337042808533,
      5.698627948760986
    ],
    "dipole_rho": [
      3608.400146484375,
      19856.765625,
      5817.54541015625
    ],
    "curv_rho": 49101372.0,
    "curv_rho_failed": false,
    "gpu_density_B_requested": "vector",
    "gpu_density_B_effective": "vector",
    "gpu_density_B_fallback_from_vector": false,
    "gpu_density_A_requested": null,
    "gpu_density_A_effective": null,
    "gpu_density_A_fallback_from_vector": false,
    "xtb_A_used": false,
    "xtb_A_success": false,
    "xtb_charge_length_mismatch": false
  },
  "A:42": {
    "id": "A:42",
    "chain": "A",
    "resseq": 42,
    "resname": "GLY",
    "sasa": 0.03152985870838165,
    "partial_charge_B": -0.06186474617208813,
    "F_metal": 0.0,
    "F_P": 0.33153883778832854,
    "F_hal": 0.0,
    "total_density": 27138.73828125,
    "centroid": [
      13.96555233001709,
      0.891915500164032,
      5.706336975097656
    ],
    "dipole_rho": [
      3125.018310546875,
      19234.322265625,
      4864.93017578125
    ],
    "curv_rho": 56790684.0,
    "curv_rho_failed": false,
    "gpu_density_B_requested": "vector",
    "gpu_density_B_effective": "vector",
    "gpu_density_B_fallback_from_vector": false,
    "gpu_density_A_requested": null,
    "gpu_density_A_effective": null,
    "gpu_density_A_fallback_from_vector": false,
    "xtb_A_used": false,
    "xtb_A_success": false,
    "xtb_charge_length_mismatch": false
  },
  "A:43": {
    "id": "A:43",
    "chain": "A",
    "resseq": 43,
    "resname": "VAL",
    "sasa": 5.479979515075684,
    "partial_charge_B": -0.15000000000000005,
    "F_metal": 0.0,
    "F_P": 0.28697287335634014,
    "F_hal": 0.0,
    "total_density": 25535.705078125,
    "centroid": [
      13.955245971679688,
      0.8740106821060181,
      5.6522369384765625
    ],
    "dipole_rho": [
      8594.7060546875,
      19927.97265625,
      8989.880859375
    ],
    "curv_rho": 53328592.0,
    "curv_rho_failed": false,
    "gpu_density_B_requested": "vector",
    "gpu_density_B_effective": "vector",
    "gpu_density_B_fallback_from_vector": false,
    "gpu_density_A_requested": null,
    "gpu_density_A_effective": null,
    "gpu_density_A_fallback_from_vector": false,
    "xtb_A_used": false,
    "xtb_A_success": false,
    "xtb_charge_length_mismatch": false
  },
  "A:51": {
    "id": "A:51",
    "chain": "A",
    "resseq": 51,
    "resname": "ASP",
    "sasa": 3.3950204849243164,
    "partial_charge_B": -1.35,
    "F_metal": 0.0,
    "F_P": 0.43063755378221324,
    "F_hal": 0.0,
    "total_density": 39935.359375,
    "centroid": [
      13.64452075958252,
      1.5221916437149048,
      5.728454113006592
    ],
    "dipole_rho": [
      15543.181640625,
      20751.57421875,
      8547.328125
    ],
    "curv_rho": 100150592.0,
    "curv_rho_failed": false,
    "gpu_density_B_requested": "vector",
    "gpu_density_B_effective": "vector",
    "gpu_density_B_fallback_from_vector": false,
    "gpu_density_A_requested": null,
    "gpu_density_A_effective": null,
    "gpu_density_A_fallback_from_vector": false,
    "xtb_A_used": false,
    "xtb_A_success": false,
    "xtb_charge_length_mismatch": false
  },
  "A:52": {
    "id": "A:52",
    "chain": "A",
    "resseq": 52,
    "resname": "SER",
    "sasa": 0.0,
    "partial_charge_B": -0.3,
    "F_metal": 0.0,
    "F_P": 0.5909144119440355,
    "F_hal": 0.0,
    "total_density": 49017.1328125,
    "centroid": [
      13.72396183013916,
      1.6761572360992432,
      5.8798828125
    ],
    "dipole_rho": [
      11776.91015625,
      20836.71484375,
      4529.16015625
    ],
    "curv_rho": 129476728.0,
    "curv_rho_failed": false,
    "gpu_density_B_requested": "vector",
    "gpu_density_B_effective": "vector",
    "gpu_density_B_fallback_from_vector": false,
    "gpu_density_A_requested": null,
    "gpu_density_A_effective": null,
    "gpu_density_A_fallback_from_vector": false,
    "xtb_A_used": false,
    "xtb_A_success": false,
    "xtb_charge_length_mismatch": false
  },
  "A:53": {
    "id": "A:53",
    "chain": "A",
    "resseq": 53,
    "resname": "TYR",
    "sasa": 0.9774256348609924,
    "partial_charge_B": -0.5890356610800955,
    "F_metal": 0.0,
    "F_P": 0.5991800564983935,
    "F_hal": 0.0,
    "total_density": 57198.49609375,
    "centroid": [
      13.98599910736084,
      1.7459206581115723,
      6.0149245262146
    ],
    "dipole_rho": [
      15307.6181640625,
      39790.359375,
      -2108.718017578125
    ],
    "curv_rho": 162123504.0,
    "curv_rho_failed": false,
    "gpu_density_B_requested": "vector",
    "gpu_density_B_effective": "vector",
    "gpu_density_B_fallback_from_vector": false,
    "gpu_density_A_requested": null,
    "gpu_density_A_effective": null,
    "gpu_density_A_fallback_from_vector": false,
    "xtb_A_used": false,
    "xtb_A_success": false,
    "xtb_charge_length_mismatch": false
  },
  "A:54": {
    "id": "A:54",
    "chain": "A",
    "resseq": 54,
    "resname": "VAL",
    "sasa": 0.0,
    "partial_charge_B": -0.06000000000000002,
    "F_metal": 0.0,
    "F_P": 1.0713503044903225,
    "F_hal": 0.0,
    "total_density": 69445.9765625,
    "centroid": [
      14.064545631408691,
      2.0309481620788574,
      6.175112247467041
    ],
    "dipole_rho": [
      13157.1669921875,
      27315.47265625,
      -680.7496948242188
    ],
    "curv_rho": 194138720.0,
    "curv_rho_failed": false,
    "gpu_density_B_requested": "vector",
    "gpu_density_B_effective": "vector",
    "gpu_density_B_fallback_from_vector": false,
    "gpu_density_A_requested": null,
    "gpu_density_A_effective": null,
    "gpu_density_A_fallback_from_vector": false,
    "xtb_A_used": false,
    "xtb_A_success": false,
    "xtb_charge_length_mismatch": false
  },
  "A:55": {
    "id": "A:55",
    "chain": "A",
    "resseq": 55,
    "resname": "GLY",
    "sasa": 0.0,
    "partial_charge_B": -0.06000000000000002,
    "F_metal": 0.0,
    "F_P": 1.33297071248047,
    "F_hal": 0.0,
    "total_density": 68005.1953125,
    "centroid": [
      14.281269073486328,
      1.9637775421142578,
      6.204076766967773
    ],
    "dipole_rho": [
      3677.026611328125,
      23965.201171875,
      -10159.87890625
    ],
    "curv_rho": 200362000.0,
    "curv_rho_failed": false,
    "gpu_density_B_requested": "vector",
    "gpu_density_B_effective": "vector",
    "gpu_density_B_fallback_from_vector": false,
    "gpu_density_A_requested": null,
    "gpu_density_A_effective": null,
    "gpu_density_A_fallback_from_vector": false,
    "xtb_A_used": false,
    "xtb_A_success": false,
    "xtb_charge_length_mismatch": false
  },
  "A:56": {
    "id": "A:56",
    "chain": "A",
    "resseq": 56,
    "resname": "ASP",
    "sasa": 0.03226546198129654,
    "partial_charge_B": -0.5571742625138546,
    "F_metal": 0.0,
    "F_P": 1.1630761211026845,
    "F_hal": 0.0,
    "total_density": 69881.4609375,
    "centroid": [
      14.442991256713867,
      1.9472123384475708,
      6.481603145599365
    ],
    "dipole_rho": [
      7742.42822265625,
      29452.39453125,
      -16275.1171875
    ],
    "curv_rho": 202803248.0,
    "curv_rho_failed": false,
    "gpu_density_B_requested": "vector",
    "gpu_density_B_effective": "vector",
    "gpu_density_B_fallback_from_vector": false,
    "gpu_density_A_requested": null,
    "gpu_density_A_effective": null,
    "gpu_density_A_fallback_from_vector": false,
    "xtb_A_used": false,
    "xtb_A_success": false,
    "xtb_charge_length_mismatch": false
  },
  "A:57": {
    "id": "A:57",
    "chain": "A",
    "resseq": 57,
    "resname": "GLU",
    "sasa": 0.1261194348335266,
    "partial_charge_B": -0.6071308621951716,
    "F_metal": 0.0,
    "F_P": 0.689679139885494,
    "F_hal": 0.0,
    "total_density": 56042.73828125,
    "centroid": [
      14.205933570861816,
      1.610689640045166,
      6.322413444519043
    ],
    "dipole_rho": [
      13351.2099609375,
      28343.3359375,
      -11258.2275390625
    ],
    "curv_rho": 147241984.0,
    "curv_rho_failed": false,
    "gpu_density_B_requested": "vector",
    "gpu_density_B_effective": "vector",
    "gpu_density_B_fallback_from_vector": false,
    "gpu_density_A_requested": null,
    "gpu_density_A_effective": null,
    "gpu_density_A_fallback_from_vector": false,
    "xtb_A_used": false,
    "xtb_A_success": false,
    "xtb_charge_length_mismatch": false
  },
  "A:58": {
    "id": "A:58",
    "chain": "A",
    "resseq": 58,
    "resname": "ALA",
    "sasa": 0.0,
    "partial_charge_B": -0.06000000000000002,
    "F_metal": 0.0,
    "F_P": 0.9043122983743738,
    "F_hal": 0.0,
    "total_density": 57392.203125,
    "centroid": [
      14.317333221435547,
      1.6445103883743286,
      6.1033759117126465
    ],
    "dipole_rho": [
      2825.56591796875,
      24259.140625,
      -4101.47509765625
    ],
    "curv_rho": 159215744.0,
    "curv_rho_failed": false,
    "gpu_density_B_requested": "vector",
    "gpu_density_B_effective": "vector",
    "gpu_density_B_fallback_from_vector": false,
    "gpu_density_A_requested": null,
    "gpu_density_A_effective": null,
    "gpu_density_A_fallback_from_vector": false,
    "xtb_A_used": false,
    "xtb_A_success": false,
    "xtb_charge_length_mismatch": false
  },
  "A:59": {
    "id": "A:59",
    "chain": "A",
    "resseq": 59,
    "resname": "GLN",
    "sasa": 0.0,
    "partial_charge_B": -0.12,
    "F_metal": 0.0,
    "F_P": 1.1293443136709849,
    "F_hal": 0.0,
    "total_density": 69846.2578125,
    "centroid": [
      14.737875938415527,
      1.788036584854126,
      6.220921039581299
    ],
    "dipole_rho": [
      2923.3583984375,
      33994.40234375,
      -5433.3017578125
    ],
    "curv_rho": 201323120.0,
    "curv_rho_failed": false,
    "gpu_density_B_requested": "vector",
    "gpu_density_B_effective": "vector",
    "gpu_density_B_fallback_from_vector": false,
    "gpu_density_A_requested": null,
    "gpu_density_A_effective": null,
    "gpu_density_A_fallback_from_vector": false,
    "xtb_A_used": false,
    "xtb_A_success": false,
    "xtb_charge_length_mismatch": false
  },
  "A:60": {
    "id": "A:60",
    "chain": "A",
    "resseq": 60,
    "resname": "SER",
    "sasa": 0.06453092396259308,
    "partial_charge_B": -0.31908251390428294,
    "F_metal": 0.0,
    "F_P": 0.6855736114122065,
    "F_hal": 0.0,
    "total_density": 49104.44921875,
    "centroid": [
      14.544337272644043,
      1.3845291137695312,
      6.294403076171875
    ],
    "dipole_rho": [
      2702.5185546875,
      24260.66796875,
      -9946.818359375
    ],
    "curv_rho": 129438160.0,
    "curv_rho_failed": false,
    "gpu_density_B_requested": "vector",
    "gpu_density_B_effective": "vector",
    "gpu_density_B_fallback_from_vector": false,
    "gpu_density_A_requested": null,
    "gpu_density_A_effective": null,
    "gpu_density_A_fallback_from_vector": false,
    "xtb_A_used": false,
    "xtb_A_success": false,
    "xtb_charge_length_mismatch": false
  },
  "A:61": {
    "id": "A:61",
    "chain": "A",
    "resseq": 61,
    "resname": "LYS",
    "sasa": 3.4184021949768066,
    "partial_charge_B": 0.29999999999999993,
    "F_metal": 0.0,
    "F_P": 0.549951396039991,
    "F_hal": 0.0,
    "total_density": 44880.375,
    "centroid": [
      14.404072761535645,
      1.2576847076416016,
      6.2091240882873535
    ],
    "dipole_rho": [
      7411.07373046875,
      25653.935546875,
      -3842.681884765625
    ],
    "curv_rho": 106897032.0,
    "curv_rho_failed": false,
    "gpu_density_B_requested": "vector",
    "gpu_density_B_effective": "vector",
    "gpu_density_B_fallback_from_vector": false,
    "gpu_density_A_requested": null,
    "gpu_density_A_effective": null,
    "gpu_density_A_fallback_from_vector": false,
    "xtb_A_used": false,
    "xtb_A_success": false,
    "xtb_charge_length_mismatch": false
  },
  "A:62": {
    "id": "A:62",
    "chain": "A",
    "resseq": 62,
    "resname": "ARG",
    "sasa": 0.0,
    "partial_charge_B": 0.4799999999999999,
    "F_metal": 0.0,
    "F_P": 0.8275938246854557,
    "F_hal": 0.0,
    "total_density": 67453.015625,
    "centroid": [
      14.897828102111816,
      1.6671607494354248,
      6.039445400238037
    ],
    "dipole_rho": [
      7377.572265625,
      43667.0546875,
      4649.37890625
    ],
    "curv_rho": 190881392.0,
    "curv_rho_failed": false,
    "gpu_density_B_requested": "vector",
    "gpu_density_B_effective": "vector",
    "gpu_density_B_fallback_from_vector": false,
    "gpu_density_A_requested": null,
    "gpu_density_A_effective": null,
    "gpu_density_A_fallback_from_vector": false,
    "xtb_A_used": false,
    "xtb_A_success": false,
    "xtb_charge_length_mismatch": false
  },
  "A:63": {
    "id": "A:63",
    "chain": "A",
    "resseq": 63,
    "resname": "GLY",
    "sasa": 0.0,
    "partial_charge_B": -0.06000000000000002,
    "F_metal": 0.0,
    "F_P": 0.5000377855438041,
    "F_hal": 0.0,
    "total_density": 39262.62890625,
    "centroid": [
      14.633294105529785,
      1.077015995979309,
      5.888576507568359
    ],
    "dipole_rho": [
      -72.92301177978516,
      22154.568359375,
      5407.50439453125
    ],
    "curv_rho": 92208760.0,
    "curv_rho_failed": false,
    "gpu_density_B_requested": "vector",
    "gpu_density_B_effective": "vector",
    "gpu_density_B_fallback_from_vector": false,
    "gpu_density_A_requested": null,
    "gpu_density_A_effective": null,
    "gpu_density_A_fallback_from_vector": false,
    "xtb_A_used": false,
    "xtb_A_success": false,
    "xtb_charge_length_mismatch": false
  },
  "A:64": {
    "id": "A:64",
    "chain": "A",
    "resseq": 64,
    "resname": "ILE",
    "sasa": 0.0,
    "partial_charge_B": -0.06000000000000002,
    "F_metal": 0.0,
    "F_P": 0.43974147503007965,
    "F_hal": 0.0,
    "total_density": 37690.7265625,
    "centroid": [
      14.42037582397461,
      1.059653639793396,
      5.916157245635986
    ],
    "dipole_rho": [
      5953.298828125,
      24046.349609375,
      6053.84765625
    ],
    "curv_rho": 85349608.0,
    "curv_rho_failed": false,
    "gpu_density_B_requested": "vector",
    "gpu_density_B_effective": "vector",
    "gpu_density_B_fallback_from_vector": false,
    "gpu_density_A_requested": null,
    "gpu_density_A_effective": null,
    "gpu_density_A_fallback_from_vector": false,
    "xtb_A_used": false,
    "xtb_A_success": false,
    "xtb_charge_length_mismatch": false
  },
  "A:65": {
    "id": "A:65",
    "chain": "A",
    "resseq": 65,
    "resname": "LEU",
    "sasa": 0.0,
    "partial_charge_B": -0.06000000000000002,
    "F_metal": 0.0,
    "F_P": 0.5922017782898331,
    "F_hal": 0.0,
    "total_density": 50775.3984375,
    "centroid": [
      14.359232902526855,
      1.4287872314453125,
      5.886460781097412
    ],
    "dipole_rho": [
      6278.8193359375,
      30001.90234375,
      11789.9716796875
    ],
    "curv_rho": 124346960.0,
    "curv_rho_failed": false,
    "gpu_density_B_requested": "vector",
    "gpu_density_B_effective": "vector",
    "gpu_density_B_fallback_from_vector": false,
    "gpu_density_A_requested": null,
    "gpu_density_A_effective": null,
    "gpu_density_A_fallback_from_vector": false,
    "xtb_A_used": false,
    "xtb_A_success": false,
    "xtb_charge_length_mismatch": false
  },
  "A:66": {
    "id": "A:66",
    "chain": "A",
    "resseq": 66,
    "resname": "THR",
    "sasa": 0.7098401784896851,
    "partial_charge_B": -0.5099076573535519,
    "F_metal": 0.0,
    "F_P": 0.6299644180522782,
    "F_hal": 0.0,
    "total_density": 47440.6171875,
    "centroid": [
      14.37346363067627,
      1.518018364906311,
      5.621630668640137
    ],
    "dipole_rho": [
      3611.953125,
      22586.669921875,
      17912.296875
    ],
    "curv_rho": 127361920.0,
    "curv_rho_failed": false,
    "gpu_density_B_requested": "vector",
    "gpu_density_B_effective": "vector",
    "gpu_density_B_fallback_from_vector": false,
    "gpu_density_A_requested": null,
    "gpu_density_A_effective": null,
    "gpu_density_A_fallback_from_vector": false,
    "xtb_A_used": false,
    "xtb_A_success": false,
    "xtb_charge_length_mismatch": false
  },
  "A:67": {
    "id": "A:67",
    "chain": "A",
    "resseq": 67,
    "resname": "LEU",
    "sasa": 0.0,
    "partial_charge_B": -0.06000000000000002,
    "F_metal": 0.0,
    "F_P": 0.9701828317541004,
    "F_hal": 0.0,
    "total_density": 64085.28515625,
    "centroid": [
      14.586467742919922,
      1.746558427810669,
      5.833648204803467
    ],
    "dipole_rho": [
      3629.9794921875,
      27634.919921875,
      17781.142578125
    ],
    "curv_rho": 175847920.0,
    "curv_rho_failed": false,
    "gpu_density_B_requested": "vector",
    "gpu_density_B_effective": "vector",
    "gpu_density_B_fallback_from_vector": false,
    "gpu_density_A_requested": null,
    "gpu_density_A_effective": null,
    "gpu_density_A_fallback_from_vector": false,
    "xtb_A_used": false,
    "xtb_A_success": false,
    "xtb_charge_length_mismatch": false
  },
  "A:68": {
    "id": "A:68",
    "chain": "A",
    "resseq": 68,
    "resname": "LYS",
    "sasa": 1.899112343788147,
    "partial_charge_B": 0.29999999999999993,
    "F_metal": 0.0,
    "F_P": 1.197472844841668,
    "F_hal": 0.0,
    "total_density": 70065.375,
    "centroid": [
      14.45824146270752,
      2.0395681858062744,
      5.727613925933838
    ],
    "dipole_rho": [
      1862.0323486328125,
      20431.171875,
      35570.78515625
    ],
    "curv_rho": 202111776.0,
    "curv_rho_failed": false,
    "gpu_density_B_requested": "vector",
    "gpu_density_B_effective": "vector",
    "gpu_density_B_fallback_from_vector": false,
    "gpu_density_A_requested": null,
    "gpu_density_A_effective": null,
    "gpu_density_A_fallback_from_vector": false,
    "xtb_A_used": false,
    "xtb_A_success": false,
    "xtb_charge_length_mismatch": false
  },
  "A:69": {
    "id": "A:69",
    "chain": "A",
    "resseq": 69,
    "resname": "TYR",
    "sasa": 0.0,
    "partial_charge_B": -0.3,
    "F_metal": 0.0,
    "F_P": 2.3253951711195593,
    "F_hal": 0.0,
    "total_density": 82414.3828125,
    "centroid": [
      14.72878360748291,
      2.2006592750549316,
      5.821494102478027
    ],
    "dipole_rho": [
      721.1951293945312,
      18331.77734375,
      21746.61328125
    ],
    "curv_rho": 243951952.0,
    "curv_rho_failed": false,
    "gpu_density_B_requested": "vector",
    "gpu_density_B_effective": "vector",
    "gpu_density_B_fallback_from_vector": false,
    "gpu_density_A_requested": null,
    "gpu_density_A_effective": null,
    "gpu_density_A_fallback_from_vector": false,
    "xtb_A_used": false,
    "xtb_A_success": false,
    "xtb_charge_length_mismatch": false
  },
  "A:70": {
    "id": "A:70",
    "chain": "A",
    "resseq": 70,
    "resname": "PRO",
    "sasa": 0.0,
    "partial_charge_B": -0.06000000000000002,
    "F_metal": 0.0,
    "F_P": 1.9594254005748177,
    "F_hal": 0.0,
    "total_density": 75049.046875,
    "centroid": [
      14.260592460632324,
      2.421645164489746,
      5.671643257141113
    ],
    "dipole_rho": [
      3570.821533203125,
      11245.7451171875,
      20195.71875
    ],
    "curv_rho": 229817440.0,
    "curv_rho_failed": false,
    "gpu_density_B_requested": "vector",
    "gpu_density_B_effective": "vector",
    "gpu_density_B_fallback_from_vector": false,
    "gpu_density_A_requested": null,
    "gpu_density_A_effective": null,
    "gpu_density_A_fallback_from_vector": false,
    "xtb_A_used": false,
    "xtb_A_success": false,
    "xtb_charge_length_mismatch": false
  },
  "A:71": {
    "id": "A:71",
    "chain": "A",
    "resseq": 71,
    "resname": "ILE",
    "sasa": 0.0,
    "partial_charge_B": -0.06000000000000002,
    "F_metal": 0.0,
    "F_P": 3.8183947176368043,
    "F_hal": 0.0,
    "total_density": 90280.0859375,
    "centroid": [
      14.437398910522461,
      2.763115167617798,
      5.81016206741333
    ],
    "dipole_rho": [
      756.9911499023438,
      13501.6220703125,
      28356.919921875
    ],
    "curv_rho": 278357024.0,
    "curv_rho_failed": false,
    "gpu_density_B_requested": "vector",
    "gpu_density_B_effective": "vector",
    "gpu_density_B_fallback_from_vector": false,
    "gpu_density_A_requested": null,
    "gpu_density_A_effective": null,
    "gpu_density_A_fallback_from_vector": false,
    "xtb_A_used": false,
    "xtb_A_success": false,
    "xtb_charge_length_mismatch": false
  },
  "A:72": {
    "id": "A:72",
    "chain": "A",
    "resseq": 72,
    "resname": "GLU",
    "sasa": 1.0720151662826538,
    "partial_charge_B": -1.1106123127957772,
    "F_metal": 0.0,
    "F_P": 2.2542373477502697,
    "F_hal": 0.0,
    "total_density": 80635.375,
    "centroid": [
      14.69520092010498,
      2.7505595684051514,
      5.524694442749023
    ],
    "dipole_rho": [
      -1374.4912109375,
      14481.5478515625,
      37793.3046875
    ],
    "curv_rho": 255008320.0,
    "curv_rho_failed": false,
    "gpu_density_B_requested": "vector",
    "gpu_density_B_effective": "vector",
    "gpu_density_B_fallback_from_vector": false,
    "gpu_density_A_requested": null,
    "gpu_density_A_effective": null,
    "gpu_density_A_fallback_from_vector": false,
    "xtb_A_used": false,
    "xtb_A_success": false,
    "xtb_charge_length_mismatch": false
  },
  "A:74": {
    "id": "A:74",
    "chain": "A",
    "resseq": 74,
    "resname": "GLY",
    "sasa": 0.0,
    "partial_charge_B": -0.06000000000000002,
    "F_metal": 0.0,
    "F_P": 5.545207758315155,
    "F_hal": 0.0,
    "total_density": 86840.046875,
    "centroid": [
      14.574423789978027,
      3.0825870037078857,
      5.765455722808838
    ],
    "dipole_rho": [
      -5503.5908203125,
      732.7111206054688,
      26373.83984375
    ],
    "curv_rho": 288161824.0,
    "curv_rho_failed": false,
    "gpu_density_B_requested": "vector",
    "gpu_density_B_effective": "vector",
    "gpu_density_B_fallback_from_vector": false,
    "gpu_density_A_requested": null,
    "gpu_density_A_effective": null,
    "gpu_density_A_fallback_from_vector": false,
    "xtb_A_used": false,
    "xtb_A_success": false,
    "xtb_charge_length_mismatch": false
  },
  "A:75": {
    "id": "A:75",
    "chain": "A",
    "resseq": 75,
    "resname": "ILE",
    "sasa": 0.0,
    "partial_charge_B": -0.06000000000000002,
    "F_metal": 0.0,
    "F_P": 2.4459217462390215,
    "F_hal": 0.0,
    "total_density": 84667.1640625,
    "centroid": [
      14.533950805664062,
      3.0819900035858154,
      5.590074062347412
    ],
    "dipole_rho": [
      5807.1259765625,
      -27.316003799438477,
      37399.4453125
    ],
    "curv_rho": 273687072.0,
    "curv_rho_failed": false,
    "gpu_density_B_requested": "vector",
    "gpu_density_B_effective": "vector",
    "gpu_density_B_fallback_from_vector": false,
    "gpu_density_A_requested": null,
    "gpu_density_A_effective": null,
    "gpu_density_A_fallback_from_vector": false,
    "xtb_A_used": false,
    "xtb_A_success": false,
    "xtb_charge_length_mismatch": false
  },
  "A:76": {
    "id": "A:76",
    "chain": "A",
    "resseq": 76,
    "resname": "ILE",
    "sasa": 0.0,
    "partial_charge_B": -0.06000000000000002,
    "F_metal": 0.0,
    "F_P": 1.8078594265514463,
    "F_hal": 0.0,
    "total_density": 82528.25,
    "centroid": [
      14.105051040649414,
      2.9790561199188232,
      5.647377967834473
    ],
    "dipole_rho": [
      4812.27392578125,
      9595.4287109375,
      33624.20703125
    ],
    "curv_rho": 252119744.0,
    "curv_rho_failed": false,
    "gpu_density_B_requested": "vector",
    "gpu_density_B_effective": "vector",
    "gpu_density_B_fallback_from_vector": false,
    "gpu_density_A_requested": null,
    "gpu_density_A_effective": null,
    "gpu_density_A_fallback_from_vector": false,
    "xtb_A_used": false,
    "xtb_A_success": false,
    "xtb_charge_length_mismatch": false
  },
  "A:77": {
    "id": "A:77",
    "chain": "A",
    "resseq": 77,
    "resname": "THR",
    "sasa": 0.7266579866409302,
    "partial_charge_B": -0.5148808707864129,
    "F_metal": 0.0,
    "F_P": 1.345790720242776,
    "F_hal": 0.0,
    "total_density": 69242.0390625,
    "centroid": [
      14.210163116455078,
      2.734405994415283,
      5.401625633239746
    ],
    "dipole_rho": [
      -221.15603637695312,
      10429.275390625,
      35376.5390625
    ],
    "curv_rho": 216295712.0,
    "curv_rho_failed": false,
    "gpu_density_B_requested": "vector",
    "gpu_density_B_effective": "vector",
    "gpu_density_B_fallback_from_vector": false,
    "gpu_density_A_requested": null,
    "gpu_density_A_effective": null,
    "gpu_density_A_fallback_from_vector": false,
    "xtb_A_used": false,
    "xtb_A_success": false,
    "xtb_charge_length_mismatch": false
  },
  "A:78": {
    "id": "A:78",
    "chain": "A",
    "resseq": 78,
    "resname": "ASN",
    "sasa": 0.0,
    "partial_charge_B": -0.12,
    "F_metal": 0.0,
    "F_P": 1.0545648291038243,
    "F_hal": 0.0,
    "total_density": 65931.4296875,
    "centroid": [
      14.072929382324219,
      2.432440757751465,
      5.472167015075684
    ],
    "dipole_rho": [
      9251.2431640625,
      15378.71484375,
      29791.46484375
    ],
    "curv_rho": 197391312.0,
    "curv_rho_failed": false,
    "gpu_density_B_requested": "vector",
    "gpu_density_B_effective": "vector",
    "gpu_density_B_fallback_from_vector": false,
    "gpu_density_A_requested": null,
    "gpu_density_A_effective": null,
    "gpu_density_A_fallback_from_vector": false,
    "xtb_A_used": false,
    "xtb_A_success": false,
    "xtb_charge_length_mismatch": false
  },
  "A:79": {
    "id": "A:79",
    "chain": "A",
    "resseq": 79,
    "resname": "TRP",
    "sasa": 0.0,
    "partial_charge_B": 0.11999999999999997,
    "F_metal": 0.0,
    "F_P": 0.961299922253259,
    "F_hal": 0.0,
    "total_density": 73668.1875,
    "centroid": [
      13.807634353637695,
      2.802459478378296,
      5.5188140869140625
    ],
    "dipole_rho": [
      13734.716796875,
      10129.533203125,
      35901.65234375
    ],
    "curv_rho": 212515456.0,
    "curv_rho_failed": false,
    "gpu_density_B_requested": "vector",
    "gpu_density_B_effective": "vector",
    "gpu_density_B_fallback_from_vector": false,
    "gpu_density_A_requested": null,
    "gpu_density_A_effective": null,
    "gpu_density_A_fallback_from_vector": false,
    "xtb_A_used": false,
    "xtb_A_success": false,
    "xtb_charge_length_mismatch": false
  },
  "A:80": {
    "id": "A:80",
    "chain": "A",
    "resseq": 80,
    "resname": "ASP",
    "sasa": 2.806157350540161,
    "partial_charge_B": -1.35,
    "F_metal": 0.0,
    "F_P": 0.6797753005859528,
    "F_hal": 0.0,
    "total_density": 62169.99609375,
    "centroid": [
      13.72544002532959,
      2.355029344558716,
      5.576783180236816
    ],
    "dipole_rho": [
      19184.34765625,
      19516.986328125,
      33851.30078125
    ],
    "curv_rho": 182654928.0,
    "curv_rho_failed": false,
    "gpu_density_B_requested": "vector",
    "gpu_density_B_effective": "vector",
    "gpu_density_B_fallback_from_vector": false,
    "gpu_density_A_requested": null,
    "gpu_density_A_effective": null,
    "gpu_density_A_fallback_from_vector": false,
    "xtb_A_used": false,
    "xtb_A_success": false,
    "xtb_charge_length_mismatch": false
  },
  "A:81": {
    "id": "A:81",
    "chain": "A",
    "resseq": 81,
    "resname": "ASP",
    "sasa": 0.0,
    "partial_charge_B": -0.54,
    "F_metal": 0.0,
    "F_P": 0.9874249879523616,
    "F_hal": 0.0,
    "total_density": 66190.625,
    "centroid": [
      13.920661926269531,
      2.2376694679260254,
      5.7110371589660645
    ],
    "dipole_rho": [
      9150.10546875,
      20685.890625,
      24725.51953125
    ],
    "curv_rho": 192585328.0,
    "curv_rho_failed": false,
    "gpu_density_B_requested": "vector",
    "gpu_density_B_effective": "vector",
    "gpu_density_B_fallback_from_vector": false,
    "gpu_density_A_requested": null,
    "gpu_density_A_effective": null,
    "gpu_density_A_fallback_from_vector": false,
    "xtb_A_used": false,
    "xtb_A_success": false,
    "xtb_charge_length_mismatch": false
  },
  "A:82": {
    "id": "A:82",
    "chain": "A",
    "resseq": 82,
    "resname": "MET",
    "sasa": 0.0,
    "partial_charge_B": -0.21000000000000002,
    "F_metal": 0.0,
    "F_P": 1.4137748281406948,
    "F_hal": 0.0,
    "total_density": 79547.171875,
    "centroid": [
      13.915029525756836,
      2.5915677547454834,
      5.846613883972168
    ],
    "dipole_rho": [
      15552.8662109375,
      13093.89453125,
      20963.83203125
    ],
    "curv_rho": 234102432.0,
    "curv_rho_failed": false,
    "gpu_density_B_requested": "vector",
    "gpu_density_B_effective": "vector",
    "gpu_density_B_fallback_from_vector": false,
    "gpu_density_A_requested": null,
    "gpu_density_A_effective": null,
    "gpu_density_A_fallback_from_vector": false,
    "xtb_A_used": false,
    "xtb_A_success": false,
    "xtb_charge_length_mismatch": false
  },
  "A:83": {
    "id": "A:83",
    "chain": "A",
    "resseq": 83,
    "resname": "GLU",
    "sasa": 0.09458957612514496,
    "partial_charge_B": -0.5903481466463788,
    "F_metal": 0.0,
    "F_P": 0.7331848552702742,
    "F_hal": 0.0,
    "total_density": 70266.5546875,
    "centroid": [
      13.561864852905273,
      2.537044048309326,
      5.815219402313232
    ],
    "dipole_rho": [
      27009.595703125,
      21970.759765625,
      21113.341796875
    ],
    "curv_rho": 203914576.0,
    "curv_rho_failed": false,
    "gpu_density_B_requested": "vector",
    "gpu_density_B_effective": "vector",
    "gpu_density_B_fallback_from_vector": false,
    "gpu_density_A_requested": null,
    "gpu_density_A_effective": null,
    "gpu_density_A_fallback_from_vector": false,
    "xtb_A_used": false,
    "xtb_A_success": false,
    "xtb_charge_length_mismatch": false
  },
  "A:84": {
    "id": "A:84",
    "chain": "A",
    "resseq": 84,
    "resname": "LYS",
    "sasa": 0.0,
    "partial_charge_B": 0.11999999999999997,
    "F_metal": 0.0,
    "F_P": 0.7716074756177596,
    "F_hal": 0.0,
    "total_density": 66240.9765625,
    "centroid": [
      13.658591270446777,
      2.2139484882354736,
      5.922252178192139
    ],
    "dipole_rho": [
      18925.8828125,
      23541.572265625,
      16929.51171875
    ],
    "curv_rho": 180346640.0,
    "curv_rho_failed": false,
    "gpu_density_B_requested": "vector",
    "gpu_density_B_effective": "vector",
    "gpu_density_B_fallback_from_vector": false,
    "gpu_density_A_requested": null,
    "gpu_density_A_effective": null,
    "gpu_density_A_fallback_from_vector": false,
    "xtb_A_used": false,
    "xtb_A_success": false,
    "xtb_charge_length_mismatch": false
  },
  "A:85": {
    "id": "A:85",
    "chain": "A",
    "resseq": 85,
    "resname": "ILE",
    "sasa": 0.0,
    "partial_charge_B": -0.06000000000000002,
    "F_metal": 0.0,
    "F_P": 1.4662196202360476,
    "F_hal": 0.0,
    "total_density": 80704.3203125,
    "centroid": [
      13.900518417358398,
      2.4226789474487305,
      5.992541790008545
    ],
    "dipole_rho": [
      12607.5673828125,
      18273.802734375,
      1836.454833984375
    ],
    "curv_rho": 229668416.0,
    "curv_rho_failed": false,
    "gpu_density_B_requested": "vector",
    "gpu_density_B_effective": "vector",
    "gpu_density_B_fallback_from_vector": false,
    "gpu_density_A_requested": null,
    "gpu_density_A_effective": null,
    "gpu_density_A_fallback_from_vector": false,
    "xtb_A_used": false,
    "xtb_A_success": false,
    "xtb_charge_length_mismatch": false
  },
  "A:86": {
    "id": "A:86",
    "chain": "A",
    "resseq": 86,
    "resname": "TRP",
    "sasa": 0.0,
    "partial_charge_B": 0.11999999999999997,
    "F_metal": 0.0,
    "F_P": 1.2123212696232324,
    "F_hal": 0.0,
    "total_density": 85667.6171875,
    "centroid": [
      13.679060935974121,
      2.7687253952026367,
      6.017817974090576
    ],
    "dipole_rho": [
      19907.55078125,
      13088.5078125,
      8526.724609375
    ],
    "curv_rho": 225600848.0,
    "curv_rho_failed": false,
    "gpu_density_B_requested": "vector",
    "gpu_density_B_effective": "vector",
    "gpu_density_B_fallback_from_vector": false,
    "gpu_density_A_requested": null,
    "gpu_density_A_effective": null,
    "gpu_density_A_fallback_from_vector": false,
    "xtb_A_used": false,
    "xtb_A_success": false,
    "xtb_charge_length_mismatch": false
  },
  "A:87": {
    "id": "A:87",
    "chain": "A",
    "resseq": 87,
    "resname": "HIS",
    "sasa": 0.3500113785266876,
    "partial_charge_B": 0.40350226817245716,
    "F_metal": 0.0,
    "F_P": 0.6538347255857977,
    "F_hal": 0.0,
    "total_density": 64878.2890625,
    "centroid": [
      13.447924613952637,
      2.3732354640960693,
      6.161374092102051
    ],
    "dipole_rho": [
      26386.2421875,
      25949.732421875,
      -485.7200927734375
    ],
    "curv_rho": 182424240.0,
    "curv_rho_failed": false,
    "gpu_density_B_requested": "vector",
    "gpu_density_B_effective": "vector",
    "gpu_density_B_fallback_from_vector": false,
    "gpu_density_A_requested": null,
    "gpu_density_A_effective": null,
    "gpu_density_A_fallback_from_vector": false,
    "xtb_A_used": false,
    "xtb_A_success": false,
    "xtb_charge_length_mismatch": false
  },
  "A:88": {
    "id": "A:88",
    "chain": "A",
    "resseq": 88,
    "resname": "HIS",
    "sasa": 0.0,
    "partial_charge_B": 0.29999999999999993,
    "F_metal": 0.0,
    "F_P": 0.9347184292462165,
    "F_hal": 0.0,
    "total_density": 67699.7734375,
    "centroid": [
      13.745096206665039,
      2.1991000175476074,
      6.321720123291016
    ],
    "dipole_rho": [
      13876.8466796875,
      22714.6484375,
      -9423.0791015625
    ],
    "curv_rho": 187128720.0,
    "curv_rho_failed": false,
    "gpu_density_B_requested": "vector",
    "gpu_density_B_effective": "vector",
    "gpu_density_B_fallback_from_vector": false,
    "gpu_density_A_requested": null,
    "gpu_density_A_effective": null,
    "gpu_density_A_fallback_from_vector": false,
    "xtb_A_used": false,
    "xtb_A_success": false,
    "xtb_charge_length_mismatch": false
  },
  "A:89": {
    "id": "A:89",
    "chain": "A",
    "resseq": 89,
    "resname": "THR",
    "sasa": 0.0,
    "partial_charge_B": -0.3,
    "F_metal": 0.0,
    "F_P": 1.1199424140022805,
    "F_hal": 0.0,
    "total_density": 75231.4921875,
    "centroid": [
      13.75112247467041,
      2.5472371578216553,
      6.365947246551514
    ],
    "dipole_rho": [
      19996.119140625,
      16261.384765625,
      -13241.482421875
    ],
    "curv_rho": 220667344.0,
    "curv_rho_failed": false,
    "gpu_density_B_requested": "vector",
    "gpu_density_B_effective": "vector",
    "gpu_density_B_fallback_from_vector": false,
    "gpu_density_A_requested": null,
    "gpu_density_A_effective": null,
    "gpu_density_A_fallback_from_vector": false,
    "xtb_A_used": false,
    "xtb_A_success": false,
    "xtb_charge_length_mismatch": false
  },
  "A:90": {
    "id": "A:90",
    "chain": "A",
    "resseq": 90,
    "resname": "PHE",
    "sasa": 0.0,
    "partial_charge_B": -0.06000000000000002,
    "F_metal": 0.0,
    "F_P": 0.7705008231734258,
    "F_hal": 0.0,
    "total_density": 74365.6953125,
    "centroid": [
      13.43410587310791,
      2.721423387527466,
      6.334689140319824
    ],
    "dipole_rho": [
      26623.421875,
      17345.1796875,
      -13444.771484375
    ],
    "curv_rho": 202661424.0,
    "curv_rho_failed": false,
    "gpu_density_B_requested": "vector",
    "gpu_density_B_effective": "vector",
    "gpu_density_B_fallback_from_vector": false,
    "gpu_density_A_requested": null,
    "gpu_density_A_effective": null,
    "gpu_density_A_fallback_from_vector": false,
    "xtb_A_used": false,
    "xtb_A_success": false,
    "xtb_charge_length_mismatch": false
  },
  "A:91": {
    "id": "A:91",
    "chain": "A",
    "resseq": 91,
    "resname": "TYR",
    "sasa": 0.9642858505249023,
    "partial_charge_B": -0.5851500803089591,
    "F_metal": 0.0,
    "F_P": 0.5347953155071865,
    "F_hal": 0.0,
    "total_density": 59752.6328125,
    "centroid": [
      13.317331314086914,
      2.3546361923217773,
      6.41566801071167
    ],
    "dipole_rho": [
      30782.228515625,
      19043.318359375,
      -8717.3271484375
    ],
    "curv_rho": 171552080.0,
    "curv_rho_failed": false,
    "gpu_density_B_requested": "vector",
    "gpu_density_B_effective": "vector",
    "gpu_density_B_fallback_from_vector": false,
    "gpu_density_A_requested": null,
    "gpu_density_A_effective": null,
    "gpu_density_A_fallback_from_vector": false,
    "xtb_A_used": false,
    "xtb_A_success": false,
    "xtb_charge_length_mismatch": false
  },
  "A:92": {
    "id": "A:92",
    "chain": "A",
    "resseq": 92,
    "resname": "ASN",
    "sasa": 0.03152985870838165,
    "partial_charge_B": -0.12372949234417621,
    "F_metal": 0.0,
    "F_P": 0.6629902357604759,
    "F_hal": 0.0,
    "total_density": 59137.9765625,
    "centroid": [
      13.634368896484375,
      2.0899364948272705,
      6.467142105102539
    ],
    "dipole_rho": [
      20400.650390625,
      20657.583984375,
      -17735.970703125
    ],
    "curv_rho": 162435840.0,
    "curv_rho_failed": false,
    "gpu_density_B_requested": "vector",
    "gpu_density_B_effective": "vector",
    "gpu_density_B_fallback_from_vector": false,
    "gpu_density_A_requested": null,
    "gpu_density_A_effective": null,
    "gpu_density_A_fallback_from_vector": false,
    "xtb_A_used": false,
    "xtb_A_success": false,
    "xtb_charge_length_mismatch": false
  },
  "A:93": {
    "id": "A:93",
    "chain": "A",
    "resseq": 93,
    "resname": "GLU",
    "sasa": 0.0,
    "partial_charge_B": -0.54,
    "F_metal": 0.0,
    "F_P": 0.9483089483430418,
    "F_hal": 0.0,
    "total_density": 69824.8359375,
    "centroid": [
      13.851814270019531,
      2.3097546100616455,
      6.583759784698486
    ],
    "dipole_rho": [
      15594.2822265625,
      19501.23828125,
      -25930.33203125
    ],
    "curv_rho": 200422976.0,
    "curv_rho_failed": false,
    "gpu_density_B_requested": "vector",
    "gpu_density_B_effective": "vector",
    "gpu_density_B_fallback_from_vector": false,
    "gpu_density_A_requested": null,
    "gpu_density_A_effective": null,
    "gpu_density_A_fallback_from_vector": false,
    "xtb_A_used": false,
    "xtb_A_success": false,
    "xtb_charge_length_mismatch": false
  },
  "A:94": {
    "id": "A:94",
    "chain": "A",
    "resseq": 94,
    "resname": "LEU",
    "sasa": 0.0,
    "partial_charge_B": -0.06000000000000002,
    "F_metal": 0.0,
    "F_P": 0.797529847383702,
    "F_hal": 0.0,
    "total_density": 67262.4765625,
    "centroid": [
      13.600109100341797,
      2.644099235534668,
      6.640758037567139
    ],
    "dipole_rho": [
      18576.07421875,
      14626.166015625,
      -29499.916015625
    ],
    "curv_rho": 194631120.0,
    "curv_rho_failed": false,
    "gpu_density_B_requested": "vector",
    "gpu_density_B_effective": "vector",
    "gpu_density_B_fallback_from_vector": false,
    "gpu_density_A_requested": null,
    "gpu_density_A_effective": null,
    "gpu_density_A_fallback_from_vector": false,
    "xtb_A_used": false,
    "xtb_A_success": false,
    "xtb_charge_length_mismatch": false
  },
  "A:95": {
    "id": "A:95",
    "chain": "A",
    "resseq": 95,
    "resname": "ARG",
    "sasa": 5.818063735961914,
    "partial_charge_B": 1.2,
    "F_metal": 0.0,
    "F_P": 0.5204251277569919,
    "F_hal": 0.0,
    "total_density": 56457.97265625,
    "centroid": [
      13.38504409790039,
      2.3831140995025635,
      6.7564520835876465
    ],
    "dipole_rho": [
      17931.5078125,
      26110.041015625,
      -28597.177734375
    ],
    "curv_rho": 154936848.0,
    "curv_rho_failed": false,
    "gpu_density_B_requested": "vector",
    "gpu_density_B_effective": "vector",
    "gpu_density_B_fallback_from_vector": false,
    "gpu_density_A_requested": null,
    "gpu_density_A_effective": null,
    "gpu_density_A_fallback_from_vector": false,
    "xtb_A_used": false,
    "xtb_A_success": false,
    "xtb_charge_length_mismatch": false
  },
  "A:96": {
    "id": "A:96",
    "chain": "A",
    "resseq": 96,
    "resname": "VAL",
    "sasa": 0.0,
    "partial_charge_B": -0.06000000000000002,
    "F_metal": 0.0,
    "F_P": 0.5398927230348498,
    "F_hal": 0.0,
    "total_density": 59087.08203125,
    "centroid": [
      13.22391414642334,
      2.6678502559661865,
      6.601111888885498
    ],
    "dipole_rho": [
      24460.259765625,
      13264.6279296875,
      -22919.18359375
    ],
    "curv_rho": 162906512.0,
    "curv_rho_failed": false,
    "gpu_density_B_requested": "vector",
    "gpu_density_B_effective": "vector",
    "gpu_density_B_fallback_from_vector": false,
    "gpu_density_A_requested": null,
    "gpu_density_A_effective": null,
    "gpu_density_A_fallback_from_vector": false,
    "xtb_A_used": false,
    "xtb_A_success": false,
    "xtb_charge_length_mismatch": false
  },
  "A:97": {
    "id": "A:97",
    "chain": "A",
    "resseq": 97,
    "resname": "ALA",
    "sasa": 0.0,
    "partial_charge_B": -0.06000000000000002,
    "F_metal": 0.0,
    "F_P": 0.4441428540908904,
    "F_hal": 0.0,
    "total_density": 50767.59765625,
    "centroid": [
      12.977842330932617,
      2.7467401027679443,
      6.505645751953125
    ],
    "dipole_rho": [
      25263.1328125,
      11249.0751953125,
      -14985.25
    ],
    "curv_rho": 141934512.0,
    "curv_rho_failed": false,
    "gpu_density_B_requested": "vector",
    "gpu_density_B_effective": "vector",
    "gpu_density_B_fallback_from_vector": false,
    "gpu_density_A_requested": null,
    "gpu_density_A_effective": null,
    "gpu_density_A_fallback_from_vector": false,
    "xtb_A_used": false,
    "xtb_A_success": false,
    "xtb_charge_length_mismatch": false
  },
  "A:98": {
    "id": "A:98",
    "chain": "A",
    "resseq": 98,
    "resname": "PRO",
    "sasa": 0.0,
    "partial_charge_B": -0.06000000000000002,
    "F_metal": 0.0,
    "F_P": 0.5179573971113366,
    "F_hal": 0.0,
    "total_density": 60151.77734375,
    "centroid": [
      13.075303077697754,
      2.8019115924835205,
      6.312396049499512
    ],
    "dipole_rho": [
      28543.951171875,
      7757.68359375,
      -11068.099609375
    ],
    "curv_rho": 164421792.0,
    "curv_rho_failed": false,
    "gpu_density_B_requested": "vector",
    "gpu_density_B_effective": "vector",
    "gpu_density_B_fallback_from_vector": false,
    "gpu_density_A_requested": null,
    "gpu_density_A_effective": null,
    "gpu_density_A_fallback_from_vector": false,
    "xtb_A_used": false,
    "xtb_A_success": false,
    "xtb_charge_length_mismatch": false
  },
  "A:99": {
    "id": "A:99",
    "chain": "A",
    "resseq": 99,
    "resname": "GLU",
    "sasa": 1.4188436269760132,
    "partial_charge_B": -1.2952221917640905,
    "F_metal": 0.0,
    "F_P": 0.38484167090492094,
    "F_hal": 0.0,
    "total_density": 49878.3515625,
    "centroid": [
      12.794471740722656,
      2.885749578475952,
      6.370698928833008
    ],
    "dipole_rho": [
      29220.65234375,
      7248.14208984375,
      -7572.14501953125
    ],
    "curv_rho": 131177944.0,
    "curv_rho_failed": false,
    "gpu_density_B_requested": "vector",
    "gpu_density_B_effective": "vector",
    "gpu_density_B_fallback_from_vector": false,
    "gpu_density_A_requested": null,
    "gpu_density_A_effective": null,
    "gpu_density_A_fallback_from_vector": false,
    "xtb_A_used": false,
    "xtb_A_success": false,
    "xtb_charge_length_mismatch": false
  },
  "A:100": {
    "id": "A:100",
    "chain": "A",
    "resseq": 100,
    "resname": "GLU",
    "sasa": 3.5944039821624756,
    "partial_charge_B": -1.35,
    "F_metal": 0.0,
    "F_P": 0.37082959278750555,
    "F_hal": 0.0,
    "total_density": 46811.92578125,
    "centroid": [
      12.788508415222168,
      3.0385560989379883,
      6.559300422668457
    ],
    "dipole_rho": [
      25798.484375,
      7729.732421875,
      -18029.35546875
    ],
    "curv_rho": 120454672.0,
    "curv_rho_failed": false,
    "gpu_density_B_requested": "vector",
    "gpu_density_B_effective": "vector",
    "gpu_density_B_fallback_from_vector": false,
    "gpu_density_A_requested": null,
    "gpu_density_A_effective": null,
    "gpu_density_A_fallback_from_vector": false,
    "xtb_A_used": false,
    "xtb_A_success": false,
    "xtb_charge_length_mismatch": false
  },
  "A:101": {
    "id": "A:101",
    "chain": "A",
    "resseq": 101,
    "resname": "HIS",
    "sasa": 0.0,
    "partial_charge_B": 0.29999999999999993,
    "F_metal": 0.0,
    "F_P": 0.5066334956123442,
    "F_hal": 0.0,
    "total_density": 60537.42578125,
    "centroid": [
      13.109028816223145,
      3.099170446395874,
      6.562043190002441
    ],
    "dipole_rho": [
      26615.841796875,
      3487.583740234375,
      -22477.32421875
    ],
    "curv_rho": 163525616.0,
    "curv_rho_failed": false,
    "gpu_density_B_requested": "vector",
    "gpu_density_B_effective": "vector",
    "gpu_density_B_fallback_from_vector": false,
    "gpu_density_A_requested": null,
    "gpu_density_A_effective": null,
    "gpu_density_A_fallback_from_vector": false,
    "xtb_A_used": false,
    "xtb_A_success": false,
    "xtb_charge_length_mismatch": false
  },
  "A:102": {
    "id": "A:102",
    "chain": "A",
    "resseq": 102,
    "resname": "PRO",
    "sasa": 0.0,
    "partial_charge_B": -0.06000000000000002,
    "F_metal": 0.0,
    "F_P": 0.5437321034898747,
    "F_hal": 0.0,
    "total_density": 61698.44921875,
    "centroid": [
      13.151341438293457,
      3.3366920948028564,
      6.469437599182129
    ],
    "dipole_rho": [
      23300.8203125,
      -8875.373046875,
      -16449.986328125
    ],
    "curv_rho": 172612736.0,
    "curv_rho_failed": false,
    "gpu_density_B_requested": "vector",
    "gpu_density_B_effective": "vector",
    "gpu_density_B_fallback_from_vector": false,
    "gpu_density_A_requested": null,
    "gpu_density_A_effective": null,
    "gpu_density_A_fallback_from_vector": false,
    "xtb_A_used": false,
    "xtb_A_success": false,
    "xtb_charge_length_mismatch": false
  },
  "A:103": {
    "id": "A:103",
    "chain": "A",
    "resseq": 103,
    "resname": "THR",
    "sasa": 0.0,
    "partial_charge_B": -0.3,
    "F_metal": 0.0,
    "F_P": 0.7966435959550592,
    "F_hal": 0.0,
    "total_density": 74309.0859375,
    "centroid": [
      13.3884859085083,
      3.1948556900024414,
      6.270233154296875
    ],
    "dipole_rho": [
      21300.15625,
      -8698.5009765625,
      -12530.283203125
    ],
    "curv_rho": 208241776.0,
    "curv_rho_failed": false,
    "gpu_density_B_requested": "vector",
    "gpu_density_B_effective": "vector",
    "gpu_density_B_fallback_from_vector": false,
    "gpu_density_A_requested": null,
    "gpu_density_A_effective": null,
    "gpu_density_A_fallback_from_vector": false,
    "xtb_A_used": false,
    "xtb_A_success": false,
    "xtb_charge_length_mismatch": false
  },
  "A:104": {
    "id": "A:104",
    "chain": "A",
    "resseq": 104,
    "resname": "LEU",
    "sasa": 0.0,
    "partial_charge_B": -0.06000000000000002,
    "F_metal": 0.0,
    "F_P": 1.105301740275757,
    "F_hal": 0.0,
    "total_density": 85775.890625,
    "centroid": [
      13.697967529296875,
      3.434544801712036,
      6.351141452789307
    ],
    "dipole_rho": [
      14911.45703125,
      -14034.4794921875,
      -10679.884765625
    ],
    "curv_rho": 234060656.0,
    "curv_rho_failed": false,
    "gpu_density_B_requested": "vector",
    "gpu_density_B_effective": "vector",
    "gpu_density_B_fallback_from_vector": false,
    "gpu_density_A_requested": null,
    "gpu_density_A_effective": null,
    "gpu_density_A_fallback_from_vector": false,
    "xtb_A_used": false,
    "xtb_A_success": false,
    "xtb_charge_length_mismatch": false
  },
  "A:105": {
    "id": "A:105",
    "chain": "A",
    "resseq": 105,
    "resname": "LEU",
    "sasa": 0.0,
    "partial_charge_B": -0.06000000000000002,
    "F_metal": 0.0,
    "F_P": 1.3811771285074554,
    "F_hal": 0.0,
    "total_density": 89127.6328125,
    "centroid": [
      13.761758804321289,
      3.316565752029419,
      6.129896640777588
    ],
    "dipole_rho": [
      15962.4013671875,
      -4107.39697265625,
      2898.541748046875
    ],
    "curv_rho": 248230384.0,
    "curv_rho_failed": false,
    "gpu_density_B_requested": "vector",
    "gpu_density_B_effective": "vector",
    "gpu_density_B_fallback_from_vector": false,
    "gpu_density_A_requested": null,
    "gpu_density_A_effective": null,
    "gpu_density_A_fallback_from_vector": false,
    "xtb_A_used": false,
    "xtb_A_success": false,
    "xtb_charge_length_mismatch": false
  },
  "A:106": {
    "id": "A:106",
    "chain": "A",
    "resseq": 106,
    "resname": "THR",
    "sasa": 0.0,
    "partial_charge_B": -0.3,
    "F_metal": 0.0,
    "F_P": 2.4927731740546584,
    "F_hal": 0.0,
    "total_density": 92928.234375,
    "centroid": [
      14.110786437988281,
      3.3411006927490234,
      6.11753511428833
    ],
    "dipole_rho": [
      6987.09326171875,
      -9308.654296875,
      3328.77734375
    ],
    "curv_rho": 275116736.0,
    "curv_rho_failed": false,
    "gpu_density_B_requested": "vector",
    "gpu_density_B_effective": "vector",
    "gpu_density_B_fallback_from_vector": false,
    "gpu_density_A_requested": null,
    "gpu_density_A_effective": null,
    "gpu_density_A_fallback_from_vector": false,
    "xtb_A_used": false,
    "xtb_A_success": false,
    "xtb_charge_length_mismatch": false
  },
  "A:107": {
    "id": "A:107",
    "chain": "A",
    "resseq": 107,
    "resname": "GLU",
    "sasa": 0.0,
    "partial_charge_B": -0.54,
    "F_metal": 0.0,
    "F_P": 1.8437248606056973,
    "F_hal": 0.0,
    "total_density": 90221.921875,
    "centroid": [
      14.20318603515625,
      3.5521700382232666,
      5.897772789001465
    ],
    "dipole_rho": [
      8078.59814453125,
      -12778.109375,
      23137.43359375
    ],
    "curv_rho": 271220192.0,
    "curv_rho_failed": false,
    "gpu_density_B_requested": "vector",
    "gpu_density_B_effective": "vector",
    "gpu_density_B_fallback_from_vector": false,
    "gpu_density_A_requested": null,
    "gpu_density_A_effective": null,
    "gpu_density_A_fallback_from_vector": false,
    "xtb_A_used": false,
    "xtb_A_success": false,
    "xtb_charge_length_mismatch": false
  },
  "A:108": {
    "id": "A:108",
    "chain": "A",
    "resseq": 108,
    "resname": "ALA",
    "sasa": 0.0,
    "partial_charge_B": -0.06000000000000002,
    "F_metal": 0.0,
    "F_P": 2.688045429511746,
    "F_hal": 0.0,
    "total_density": 88340.9609375,
    "centroid": [
      14.469834327697754,
      3.4319052696228027,
      5.80425500869751
    ],
    "dipole_rho": [
      -747.8981323242188,
      -17153.576171875,
      23498.19140625
    ],
    "curv_rho": 286706528.0,
    "curv_rho_failed": false,
    "gpu_density_B_requested": "vector",
    "gpu_density_B_effective": "vector",
    "gpu_density_B_fallback_from_vector": false,
    "gpu_density_A_requested": null,
    "gpu_density_A_effective": null,
    "gpu_density_A_fallback_from_vector": false,
    "xtb_A_used": false,
    "xtb_A_success": false,
    "xtb_charge_length_mismatch": false
  },
  "A:109": {
    "id": "A:109",
    "chain": "A",
    "resseq": 109,
    "resname": "PRO",
    "sasa": 0.0,
    "partial_charge_B": -0.06000000000000002,
    "F_metal": 0.0,
    "F_P": 2.118513146113319,
    "F_hal": 0.0,
    "total_density": 86104.6640625,
    "centroid": [
      14.728754997253418,
      3.6704165935516357,
      5.740140914916992
    ],
    "dipole_rho": [
      2529.0244140625,
      -16765.60546875,
      21421.44921875
    ],
    "curv_rho": 278376384.0,
    "curv_rho_failed": false,
    "gpu_density_B_requested": "vector",
    "gpu_density_B_effective": "vector",
    "gpu_density_B_fallback_from_vector": false,
    "gpu_density_A_requested": null,
    "gpu_density_A_effective": null,
    "gpu_density_A_fallback_from_vector": false,
    "xtb_A_used": false,
    "xtb_A_success": false,
    "xtb_charge_length_mismatch": false
  },
  "A:110": {
    "id": "A:110",
    "chain": "A",
    "resseq": 110,
    "resname": "LEU",
    "sasa": 0.06453092396259308,
    "partial_charge_B": -0.06381650278085661,
    "F_metal": 0.0,
    "F_P": 1.2175585389727182,
    "F_hal": 0.0,
    "total_density": 78921.4375,
    "centroid": [
      14.646565437316895,
      3.7356584072113037,
      5.512594699859619
    ],
    "dipole_rho": [
      -787.09814453125,
      -21324.935546875,
      35370.25390625
    ],
    "curv_rho": 248474400.0,
    "curv_rho_failed": false,
    "gpu_density_B_requested": "vector",
    "gpu_density_B_effective": "vector",
    "gpu_density_B_fallback_from_vector": false,
    "gpu_density_A_requested": null,
    "gpu_density_A_effective": null,
    "gpu_density_A_fallback_from_vector": false,
    "xtb_A_used": false,
    "xtb_A_success": false,
    "xtb_charge_length_mismatch": false
  },
  "A:111": {
    "id": "A:111",
    "chain": "A",
    "resseq": 111,
    "resname": "ASN",
    "sasa": 0.0,
    "partial_charge_B": -0.12,
    "F_metal": 0.0,
    "F_P": 1.3606413647512199,
    "F_hal": 0.0,
    "total_density": 80903.296875,
    "centroid": [
      14.244620323181152,
      3.506883144378662,
      5.5829691886901855
    ],
    "dipole_rho": [
      4516.2587890625,
      -13844.908203125,
      35933.7578125
    ],
    "curv_rho": 251825296.0,
    "curv_rho_failed": false,
    "gpu_density_B_requested": "vector",
    "gpu_density_B_effective": "vector",
    "gpu_density_B_fallback_from_vector": false,
    "gpu_density_A_requested": null,
    "gpu_density_A_effective": null,
    "gpu_density_A_fallback_from_vector": false,
    "xtb_A_used": false,
    "xtb_A_success": false,
    "xtb_charge_length_mismatch": false
  },
  "A:112": {
    "id": "A:112",
    "chain": "A",
    "resseq": 112,
    "resname": "PRO",
    "sasa": 1.0002293586730957,
    "partial_charge_B": -0.11915579530649693,
    "F_metal": 0.0,
    "F_P": 0.956174293608499,
    "F_hal": 0.0,
    "total_density": 63991.5,
    "centroid": [
      14.094438552856445,
      3.5051045417785645,
      5.3456130027771
    ],
    "dipole_rho": [
      -235.2310333251953,
      -11163.509765625,
      34563.59375
    ],
    "curv_rho": 202889792.0,
    "curv_rho_failed": false,
    "gpu_density_B_requested": "vector",
    "gpu_density_B_effective": "vector",
    "gpu_density_B_fallback_from_vector": false,
    "gpu_density_A_requested": null,
    "gpu_density_A_effective": null,
    "gpu_density_A_fallback_from_vector": false,
    "xtb_A_used": false,
    "xtb_A_success": false,
    "xtb_charge_length_mismatch": false
  },
  "A:113": {
    "id": "A:113",
    "chain": "A",
    "resseq": 113,
    "resname": "LYS",
    "sasa": 3.6620547771453857,
    "partial_charge_B": 0.29999999999999993,
    "F_metal": 0.0,
    "F_P": 0.6210606707051872,
    "F_hal": 0.0,
    "total_density": 61617.2265625,
    "centroid": [
      13.818453788757324,
      3.724266529083252,
      5.35111141204834
    ],
    "dipole_rho": [
      5578.36083984375,
      -22419.080078125,
      35385.4765625
    ],
    "curv_rho": 177700112.0,
    "curv_rho_failed": false,
    "gpu_density_B_requested": "vector",
    "gpu_density_B_effective": "vector",
    "gpu_density_B_fallback_from_vector": false,
    "gpu_density_A_requested": null,
    "gpu_density_A_effective": null,
    "gpu_density_A_fallback_from_vector": false,
    "xtb_A_used": false,
    "xtb_A_success": false,
    "xtb_charge_length_mismatch": false
  },
  "A:114": {
    "id": "A:114",
    "chain": "A",
    "resseq": 114,
    "resname": "ALA",
    "sasa": 2.194051504135132,
    "partial_charge_B": -0.15000000000000005,
    "F_metal": 0.0,
    "F_P": 0.6695177918179038,
    "F_hal": 0.0,
    "total_density": 53117.75390625,
    "centroid": [
      13.724211692810059,
      3.3923308849334717,
      5.213518142700195
    ],
    "dipole_rho": [
      6718.9033203125,
      -8876.4423828125,
      28698.37890625
    ],
    "curv_rho": 159197824.0,
    "curv_rho_failed": false,
    "gpu_density_B_requested": "vector",
    "gpu_density_B_effective": "vector",
    "gpu_density_B_fallback_from_vector": false,
    "gpu_density_A_requested": null,
    "gpu_density_A_effective": null,
    "gpu_density_A_fallback_from_vector": false,
    "xtb_A_used": false,
    "xtb_A_success": false,
    "xtb_charge_length_mismatch": false
  },
  "A:115": {
    "id": "A:115",
    "chain": "A",
    "resseq": 115,
    "resname": "ASN",
    "sasa": 0.0,
    "partial_charge_B": -0.12,
    "F_metal": 0.0,
    "F_P": 1.0502140281181234,
    "F_hal": 0.0,
    "total_density": 69177.421875,
    "centroid": [
      13.922520637512207,
      3.256861925125122,
      5.445792198181152
    ],
    "dipole_rho": [
      8136.66015625,
      -6337.54541015625,
      30776.486328125
    ],
    "curv_rho": 217223136.0,
    "curv_rho_failed": false,
    "gpu_density_B_requested": "vector",
    "gpu_density_B_effective": "vector",
    "gpu_density_B_fallback_from_vector": false,
    "gpu_density_A_requested": null,
    "gpu_density_A_effective": null,
    "gpu_density_A_fallback_from_vector": false,
    "xtb_A_used": false,
    "xtb_A_success": false,
    "xtb_charge_length_mismatch": false
  },
  "A:116": {
    "id": "A:116",
    "chain": "A",
    "resseq": 116,
    "resname": "ARG",
    "sasa": 0.0,
    "partial_charge_B": 0.4799999999999999,
    "F_metal": 0.0,
    "F_P": 0.8971759740294692,
    "F_hal": 0.0,
    "total_density": 80160.5234375,
    "centroid": [
      13.8274564743042,
      3.6541078090667725,
      5.695623397827148
    ],
    "dipole_rho": [
      16822.947265625,
      -14657.123046875,
      27116.513671875
    ],
    "curv_rho": 228899392.0,
    "curv_rho_failed": false,
    "gpu_density_B_requested": "vector",
    "gpu_density_B_effective": "vector",
    "gpu_density_B_fallback_from_vector": false,
    "gpu_density_A_requested": null,
    "gpu_density_A_effective": null,
    "gpu_density_A_fallback_from_vector": false,
    "xtb_A_used": false,
    "xtb_A_success": false,
    "xtb_charge_length_mismatch": false
  },
  "A:117": {
    "id": "A:117",
    "chain": "A",
    "resseq": 117,
    "resname": "GLU",
    "sasa": 0.2522388696670532,
    "partial_charge_B": -0.6742617243903435,
    "F_metal": 0.0,
    "F_P": 0.5845004930433433,
    "F_hal": 0.0,
    "total_density": 61045.68359375,
    "centroid": [
      13.49551773071289,
      3.461252450942993,
      5.457060813903809
    ],
    "dipole_rho": [
      15896.0751953125,
      -12326.0146484375,
      33383.515625
    ],
    "curv_rho": 177862864.0,
    "curv_rho_failed": false,
    "gpu_density_B_requested": "vector",
    "gpu_density_B_effective": "vector",
    "gpu_density_B_fallback_from_vector": false,
    "gpu_density_A_requested": null,
    "gpu_density_A_effective": null,
    "gpu_density_A_fallback_from_vector": false,
    "xtb_A_used": false,
    "xtb_A_success": false,
    "xtb_charge_length_mismatch": false
  },
  "A:118": {
    "id": "A:118",
    "chain": "A",
    "resseq": 118,
    "resname": "LYS",
    "sasa": 1.7092010974884033,
    "partial_charge_B": 0.29999999999999993,
    "F_metal": 0.0,
    "F_P": 0.6711038986303387,
    "F_hal": 0.0,
    "total_density": 64661.1484375,
    "centroid": [
      13.511642456054688,
      3.09572434425354,
      5.474996566772461
    ],
    "dipole_rho": [
      17296.77734375,
      3070.10302734375,
      34705.6171875
    ],
    "curv_rho": 189774992.0,
    "curv_rho_failed": false,
    "gpu_density_B_requested": "vector",
    "gpu_density_B_effective": "vector",
    "gpu_density_B_fallback_from_vector": false,
    "gpu_density_A_requested": null,
    "gpu_density_A_effective": null,
    "gpu_density_A_fallback_from_vector": false,
    "xtb_A_used": false,
    "xtb_A_success": false,
    "xtb_charge_length_mismatch": false
  },
  "A:119": {
    "id": "A:119",
    "chain": "A",
    "resseq": 119,
    "resname": "MET",
    "sasa": 0.0,
    "partial_charge_B": -0.21000000000000002,
    "F_metal": 0.0,
    "F_P": 1.027204593810802,
    "F_hal": 0.0,
    "total_density": 83082.4765625,
    "centroid": [
      13.756296157836914,
      3.2597100734710693,
      5.786581039428711
    ],
    "dipole_rho": [
      25721.84375,
      1883.6773681640625,
      27081.2265625
    ],
    "curv_rho": 248582320.0,
    "curv_rho_failed": false,
    "gpu_density_B_requested": "vector",
    "gpu_density_B_effective": "vector",
    "gpu_density_B_fallback_from_vector": false,
    "gpu_density_A_requested": null,
    "gpu_density_A_effective": null,
    "gpu_density_A_fallback_from_vector": false,
    "xtb_A_used": false,
    "xtb_A_success": false,
    "xtb_charge_length_mismatch": false
  },
  "A:120": {
    "id": "A:120",
    "chain": "A",
    "resseq": 120,
    "resname": "THR",
    "sasa": 0.0,
    "partial_charge_B": -0.3,
    "F_metal": 0.0,
    "F_P": 0.6394395425971928,
    "F_hal": 0.0,
    "total_density": 66119.609375,
    "centroid": [
      13.287161827087402,
      3.317135810852051,
      5.722934246063232
    ],
    "dipole_rho": [
      18622.34765625,
      -8800.03125,
      18920.9140625
    ],
    "curv_rho": 180618752.0,
    "curv_rho_failed": false,
    "gpu_density_B_requested": "vector",
    "gpu_density_B_effective": "vector",
    "gpu_density_B_fallback_from_vector": false,
    "gpu_density_A_requested": null,
    "gpu_density_A_effective": null,
    "gpu_density_A_fallback_from_vector": false,
    "xtb_A_used": false,
    "xtb_A_success": false,
    "xtb_charge_length_mismatch": false
  },
  "A:121": {
    "id": "A:121",
    "chain": "A",
    "resseq": 121,
    "resname": "GLN",
    "sasa": 1.1350748538970947,
    "partial_charge_B": -0.25426171734004016,
    "F_metal": 0.0,
    "F_P": 0.5005394991500096,
    "F_hal": 0.0,
    "total_density": 58676.03125,
    "centroid": [
      13.203300476074219,
      3.195467948913574,
      5.5563507080078125
    ],
    "dipole_rho": [
      24256.74609375,
      3844.01904296875,
      28683.208984375
    ],
    "curv_rho": 164544704.0,
    "curv_rho_failed": false,
    "gpu_density_B_requested": "vector",
    "gpu_density_B_effective": "vector",
    "gpu_density_B_fallback_from_vector": false,
    "gpu_density_A_requested": null,
    "gpu_density_A_effective": null,
    "gpu_density_A_fallback_from_vector": false,
    "xtb_A_used": false,
    "xtb_A_success": false,
    "xtb_charge_length_mismatch": false
  },
  "A:122": {
    "id": "A:122",
    "chain": "A",
    "resseq": 122,
    "resname": "ILE",
    "sasa": 0.0,
    "partial_charge_B": -0.06000000000000002,
    "F_metal": 0.0,
    "F_P": 0.6600455040400335,
    "F_hal": 0.0,
    "total_density": 62714.2890625,
    "centroid": [
      13.308198928833008,
      2.886873722076416,
      5.656762599945068
    ],
    "dipole_rho": [
      20733.115234375,
      3638.888916015625,
      15667.5185546875
    ],
    "curv_rho": 178451904.0,
    "curv_rho_failed": false,
    "gpu_density_B_requested": "vector",
    "gpu_density_B_effective": "vector",
    "gpu_density_B_fallback_from_vector": false,
    "gpu_density_A_requested": null,
    "gpu_density_A_effective": null,
    "gpu_density_A_fallback_from_vector": false,
    "xtb_A_used": false,
    "xtb_A_success": false,
    "xtb_charge_length_mismatch": false
  },
  "A:123": {
    "id": "A:123",
    "chain": "A",
    "resseq": 123,
    "resname": "MET",
    "sasa": 0.0,
    "partial_charge_B": -0.21000000000000002,
    "F_metal": 0.0,
    "F_P": 0.6923680829218894,
    "F_hal": 0.0,
    "total_density": 74461.3671875,
    "centroid": [
      13.354860305786133,
      3.004734992980957,
      5.97963285446167
    ],
    "dipole_rho": [
      32140.09765625,
      -879.7496337890625,
      11550.4736328125
    ],
    "curv_rho": 205696240.0,
    "curv_rho_failed": false,
    "gpu_density_B_requested": "vector",
    "gpu_density_B_effective": "vector",
    "gpu_density_B_fallback_from_vector": false,
    "gpu_density_A_requested": null,
    "gpu_density_A_effective": null,
    "gpu_density_A_fallback_from_vector": false,
    "xtb_A_used": false,
    "xtb_A_success": false,
    "xtb_charge_length_mismatch": false
  },
  "A:124": {
    "id": "A:124",
    "chain": "A",
    "resseq": 124,
    "resname": "PHE",
    "sasa": 0.0,
    "partial_charge_B": -0.06000000000000002,
    "F_metal": 0.0,
    "F_P": 0.467679653264251,
    "F_hal": 0.0,
    "total_density": 62107.78515625,
    "centroid": [
      12.989002227783203,
      3.24578857421875,
      5.9239044189453125
    ],
    "dipole_rho": [
      29296.8828125,
      -4980.06201171875,
      13046.298828125
    ],
    "curv_rho": 155003136.0,
    "curv_rho_failed": false,
    "gpu_density_B_requested": "vector",
    "gpu_density_B_effective": "vector",
    "gpu_density_B_fallback_from_vector": false,
    "gpu_density_A_requested": null,
    "gpu_density_A_effective": null,
    "gpu_density_A_fallback_from_vector": false,
    "xtb_A_used": false,
    "xtb_A_success": false,
    "xtb_charge_length_mismatch": false
  },
  "A:125": {
    "id": "A:125",
    "chain": "A",
    "resseq": 125,
    "resname": "GLU",
    "sasa": 2.743833303451538,
    "partial_charge_B": -1.35,
    "F_metal": 0.0,
    "F_P": 0.4037487708535649,
    "F_hal": 0.0,
    "total_density": 52014.77734375,
    "centroid": [
      12.942625045776367,
      3.0237159729003906,
      5.672358989715576
    ],
    "dipole_rho": [
      28481.71875,
      4667.11083984375,
      20960.951171875
    ],
    "curv_rho": 142570704.0,
    "curv_rho_failed": false,
    "gpu_density_B_requested": "vector",
    "gpu_density_B_effective": "vector",
    "gpu_density_B_fallback_from_vector": false,
    "gpu_density_A_requested": null,
    "gpu_density_A_effective": null,
    "gpu_density_A_fallback_from_vector": false,
    "xtb_A_used": false,
    "xtb_A_success": false,
    "xtb_charge_length_mismatch": false
  },
  "A:126": {
    "id": "A:126",
    "chain": "A",
    "resseq": 126,
    "resname": "THR",
    "sasa": 0.1261194348335266,
    "partial_charge_B": -0.33729492344176204,
    "F_metal": 0.0,
    "F_P": 0.4889926243003523,
    "F_hal": 0.0,
    "total_density": 53262.53515625,
    "centroid": [
      13.048364639282227,
      2.6907224655151367,
      5.756051540374756
    ],
    "dipole_rho": [
      24316.244140625,
      8803.19921875,
      9030.021484375
    ],
    "curv_rho": 147575920.0,
    "curv_rho_failed": false,
    "gpu_density_B_requested": "vector",
    "gpu_density_B_effective": "vector",
    "gpu_density_B_fallback_from_vector": false,
    "gpu_density_A_requested": null,
    "gpu_density_A_effective": null,
    "gpu_density_A_fallback_from_vector": false,
    "xtb_A_used": false,
    "xtb_A_success": false,
    "xtb_charge_length_mismatch": false
  },
  "A:127": {
    "id": "A:127",
    "chain": "A",
    "resseq": 127,
    "resname": "PHE",
    "sasa": 0.0,
    "partial_charge_B": -0.06000000000000002,
    "F_metal": 0.0,
    "F_P": 0.5905254157915899,
    "F_hal": 0.0,
    "total_density": 68487.6171875,
    "centroid": [
      13.273876190185547,
      2.7288870811462402,
      6.037385940551758
    ],
    "dipole_rho": [
      35611.30859375,
      10606.611328125,
      6537.0693359375
    ],
    "curv_rho": 190473232.0,
    "curv_rho_failed": false,
    "gpu_density_B_requested": "vector",
    "gpu_density_B_effective": "vector",
    "gpu_density_B_fallback_from_vector": false,
    "gpu_density_A_requested": null,
    "gpu_density_A_effective": null,
    "gpu_density_A_fallback_from_vector": false,
    "xtb_A_used": false,
    "xtb_A_success": false,
    "xtb_charge_length_mismatch": false
  },
  "A:128": {
    "id": "A:128",
    "chain": "A",
    "resseq": 128,
    "resname": "ASN",
    "sasa": 1.7725049257278442,
    "partial_charge_B": -0.30000000000000004,
    "F_metal": 0.0,
    "F_P": 0.3845489722501761,
    "F_hal": 0.0,
    "total_density": 52033.84765625,
    "centroid": [
      12.811352729797363,
      3.013723373413086,
      6.074118137359619
    ],
    "dipole_rho": [
      32667.650390625,
      5448.49658203125,
      2690.43505859375
    ],
    "curv_rho": 137761824.0,
    "curv_rho_failed": false,
    "gpu_density_B_requested": "vector",
    "gpu_density_B_effective": "vector",
    "gpu_density_B_fallback_from_vector": false,
    "gpu_density_A_requested": null,
    "gpu_density_A_effective": null,
    "gpu_density_A_fallback_from_vector": false,
    "xtb_A_used": false,
    "xtb_A_success": false,
    "xtb_charge_length_mismatch": false
  },
  "A:129": {
    "id": "A:129",
    "chain": "A",
    "resseq": 129,
    "resname": "VAL",
    "sasa": 0.0,
    "partial_charge_B": -0.06000000000000002,
    "F_metal": 0.0,
    "F_P": 0.4991822210668822,
    "F_hal": 0.0,
    "total_density": 58689.47265625,
    "centroid": [
      12.980015754699707,
      3.130335807800293,
      6.14279317855835
    ],
    "dipole_rho": [
      25996.287109375,
      -1747.6707763671875,
      -1515.384033203125
    ],
    "curv_rho": 157674176.0,
    "curv_rho_failed": false,
    "gpu_density_B_requested": "vector",
    "gpu_density_B_effective": "vector",
    "gpu_density_B_fallback_from_vector": false,
    "gpu_density_A_requested": null,
    "gpu_density_A_effective": null,
    "gpu_density_A_fallback_from_vector": false,
    "xtb_A_used": false,
    "xtb_A_success": false,
    "xtb_charge_length_mismatch": false
  },
  "A:130": {
    "id": "A:130",
    "chain": "A",
    "resseq": 130,
    "resname": "PRO",
    "sasa": 0.0,
    "partial_charge_B": -0.06000000000000002,
    "F_metal": 0.0,
    "F_P": 0.414989210582247,
    "F_hal": 0.0,
    "total_density": 55457.83203125,
    "centroid": [
      12.910327911376953,
      3.2887930870056152,
      6.267568111419678
    ],
    "dipole_rho": [
      31187.056640625,
      -7422.2412109375,
      -7122.5576171875
    ],
    "curv_rho": 148554384.0,
    "curv_rho_failed": false,
    "gpu_density_B_requested": "vector",
    "gpu_density_B_effective": "vector",
    "gpu_density_B_fallback_from_vector": false,
    "gpu_density_A_requested": null,
    "gpu_density_A_effective": null,
    "gpu_density_A_fallback_from_vector": false,
    "xtb_A_used": false,
    "xtb_A_success": false,
    "xtb_charge_length_mismatch": false
  },
  "A:131": {
    "id": "A:131",
    "chain": "A",
    "resseq": 131,
    "resname": "ALA",
    "sasa": 0.0,
    "partial_charge_B": -0.06000000000000002,
    "F_metal": 0.0,
    "F_P": 0.4963062621464478,
    "F_hal": 0.0,
    "total_density": 59384.1015625,
    "centroid": [
      13.030345916748047,
      3.402860641479492,
      6.220134735107422
    ],
    "dipole_rho": [
      23847.81640625,
      -12655.8857421875,
      -5009.9404296875
    ],
    "curv_rho": 163404512.0,
    "curv_rho_failed": false,
    "gpu_density_B_requested": "vector",
    "gpu_density_B_effective": "vector",
    "gpu_density_B_fallback_from_vector": false,
    "gpu_density_A_requested": null,
    "gpu_density_A_effective": null,
    "gpu_density_A_fallback_from_vector": false,
    "xtb_A_used": false,
    "xtb_A_success": false,
    "xtb_charge_length_mismatch": false
  },
  "A:132": {
    "id": "A:132",
    "chain": "A",
    "resseq": 132,
    "resname": "MET",
    "sasa": 0.0,
    "partial_charge_B": -0.21000000000000002,
    "F_metal": 0.0,
    "F_P": 0.6521617264116789,
    "F_hal": 0.0,
    "total_density": 70937.34375,
    "centroid": [
      13.318324089050293,
      3.469677448272705,
      6.046422958374023
    ],
    "dipole_rho": [
      24772.943359375,
      -12171.822265625,
      1530.2979736328125
    ],
    "curv_rho": 190988288.0,
    "curv_rho_failed": false,
    "gpu_density_B_requested": "vector",
    "gpu_density_B_effective": "vector",
    "gpu_density_B_fallback_from_vector": false,
    "gpu_density_A_requested": null,
    "gpu_density_A_effective": null,
    "gpu_density_A_fallback_from_vector": false,
    "xtb_A_used": false,
    "xtb_A_success": false,
    "xtb_charge_length_mismatch": false
  },
  "A:133": {
    "id": "A:133",
    "chain": "A",
    "resseq": 133,
    "resname": "TYR",
    "sasa": 0.0,
    "partial_charge_B": -0.3,
    "F_metal": 0.0,
    "F_P": 0.7791879294411459,
    "F_hal": 0.0,
    "total_density": 82972.5546875,
    "centroid": [
      13.623641014099121,
      3.6803112030029297,
      6.155938148498535
    ],
    "dipole_rho": [
      19183.8125,
      -30710.751953125,
      1182.7496337890625
    ],
    "curv_rho": 224113328.0,
    "curv_rho_failed": false,
    "gpu_density_B_requested": "vector",
    "gpu_density_B_effective": "vector",
    "gpu_density_B_fallback_from_vector": false,
    "gpu_density_A_requested": null,
    "gpu_density_A_effective": null,
    "gpu_density_A_fallback_from_vector": false,
    "xtb_A_used": false,
    "xtb_A_success": false,
    "xtb_charge_length_mismatch": false
  },
  "A:134": {
    "id": "A:134",
    "chain": "A",
    "resseq": 134,
    "resname": "VAL",
    "sasa": 0.0,
    "partial_charge_B": -0.06000000000000002,
    "F_metal": 0.0,
    "F_P": 1.0602365696079818,
    "F_hal": 0.0,
    "total_density": 84575.1171875,
    "centroid": [
      13.759384155273438,
      3.566709518432617,
      5.963558197021484
    ],
    "dipole_rho": [
      13084.66796875,
      -21261.37890625,
      10001.6806640625
    ],
    "curv_rho": 236405520.0,
    "curv_rho_failed": false,
    "gpu_density_B_requested": "vector",
    "gpu_density_B_effective": "vector",
    "gpu_density_B_fallback_from_vector": false,
    "gpu_density_A_requested": null,
    "gpu_density_A_effective": null,
    "gpu_density_A_fallback_from_vector": false,
    "xtb_A_used": false,
    "xtb_A_success": false,
    "xtb_charge_length_mismatch": false
  },
  "A:135": {
    "id": "A:135",
    "chain": "A",
    "resseq": 135,
    "resname": "ALA",
    "sasa": 0.0,
    "partial_charge_B": -0.06000000000000002,
    "F_metal": 0.0,
    "F_P": 1.414301103211788,
    "F_hal": 0.0,
    "total_density": 84572.21875,
    "centroid": [
      14.011427879333496,
      3.6471192836761475,
      6.096369743347168
    ],
    "dipole_rho": [
      6123.451171875,
      -21958.384765625,
      2735.875244140625
    ],
    "curv_rho": 258755168.0,
    "curv_rho_failed": false,
    "gpu_density_B_requested": "vector",
    "gpu_density_B_effective": "vector",
    "gpu_density_B_fallback_from_vector": false,
    "gpu_density_A_requested": null,
    "gpu_density_A_effective": null,
    "gpu_density_A_fallback_from_vector": false,
    "xtb_A_used": false,
    "xtb_A_success": false,
    "xtb_charge_length_mismatch": false
  },
  "A:136": {
    "id": "A:136",
    "chain": "A",
    "resseq": 136,
    "resname": "ILE",
    "sasa": 0.0,
    "partial_charge_B": -0.06000000000000002,
    "F_metal": 0.0,
    "F_P": 1.5803585409458032,
    "F_hal": 0.0,
    "total_density": 89170.03125,
    "centroid": [
      14.350873947143555,
      3.8119637966156006,
      6.035682201385498
    ],
    "dipole_rho": [
      4834.05078125,
      -22303.53515625,
      12458.8564453125
    ],
    "curv_rho": 270197856.0,
    "curv_rho_failed": false,
    "gpu_density_B_requested": "vector",
    "gpu_density_B_effective": "vector",
    "gpu_density_B_fallback_from_vector": false,
    "gpu_density_A_requested": null,
    "gpu_density_A_effective": null,
    "gpu_density_A_fallback_from_vector": false,
    "xtb_A_used": false,
    "xtb_A_success": false,
    "xtb_charge_length_mismatch": false
  },
  "A:137": {
    "id": "A:137",
    "chain": "A",
    "resseq": 137,
    "resname": "GLN",
    "sasa": 0.0,
    "partial_charge_B": -0.12,
    "F_metal": 0.0,
    "F_P": 3.750889533698154,
    "F_hal": 0.0,
    "total_density": 107718.8203125,
    "centroid": [
      14.511972427368164,
      3.435976028442383,
      6.098438739776611
    ],
    "dipole_rho": [
      812.3021240234375,
      -21610.927734375,
      3077.776123046875
    ],
    "curv_rho": 304036992.0,
    "curv_rho_failed": false,
    "gpu_density_B_requested": "vector",
    "gpu_density_B_effective": "vector",
    "gpu_density_B_fallback_from_vector": false,
    "gpu_density_A_requested": null,
    "gpu_density_A_effective": null,
    "gpu_density_A_fallback_from_vector": false,
    "xtb_A_used": false,
    "xtb_A_success": false,
    "xtb_charge_length_mismatch": false
  },
  "A:138": {
    "id": "A:138",
    "chain": "A",
    "resseq": 138,
    "resname": "ALA",
    "sasa": 0.0,
    "partial_charge_B": -0.06000000000000002,
    "F_metal": 0.0,
    "F_P": 2.164441053698418,
    "F_hal": 0.0,
    "total_density": 95290.109375,
    "centroid": [
      14.754440307617188,
      3.7368855476379395,
      6.168309688568115
    ],
    "dipole_rho": [
      -2677.8603515625,
      -29081.984375,
      -2529.968505859375
    ],
    "curv_rho": 293050912.0,
    "curv_rho_failed": false,
    "gpu_density_B_requested": "vector",
    "gpu_density_B_effective": "vector",
    "gpu_density_B_fallback_from_vector": false,
    "gpu_density_A_requested": null,
    "gpu_density_A_effective": null,
    "gpu_density_A_fallback_from_vector": false,
    "xtb_A_used": false,
    "xtb_A_success": false,
    "xtb_charge_length_mismatch": false
  },
  "A:139": {
    "id": "A:139",
    "chain": "A",
    "resseq": 139,
    "resname": "VAL",
    "sasa": 0.0,
    "partial_charge_B": -0.06000000000000002,
    "F_metal": 0.0,
    "F_P": 1.307416548817402,
    "F_hal": 0.0,
    "total_density": 87102.3828125,
    "centroid": [
      14.591779708862305,
      3.9603798389434814,
      6.209770202636719
    ],
    "dipole_rho": [
      5096.14306640625,
      -32176.208984375,
      -4905.32275390625
    ],
    "curv_rho": 270936160.0,
    "curv_rho_failed": false,
    "gpu_density_B_requested": "vector",
    "gpu_density_B_effective": "vector",
    "gpu_density_B_fallback_from_vector": false,
    "gpu_density_A_requested": null,
    "gpu_density_A_effective": null,
    "gpu_density_A_fallback_from_vector": false,
    "xtb_A_used": false,
    "xtb_A_success": false,
    "xtb_charge_length_mismatch": false
  },
  "A:140": {
    "id": "A:140",
    "chain": "A",
    "resseq": 140,
    "resname": "LEU",
    "sasa": 0.0,
    "partial_charge_B": -0.06000000000000002,
    "F_metal": 0.0,
    "F_P": 1.6062756504829951,
    "F_hal": 0.0,
    "total_density": 93338.1796875,
    "centroid": [
      14.327560424804688,
      3.7182931900024414,
      6.37480354309082
    ],
    "dipole_rho": [
      -908.0341186523438,
      -28788.494140625,
      -16121.4677734375
    ],
    "curv_rho": 274948672.0,
    "curv_rho_failed": false,
    "gpu_density_B_requested": "vector",
    "gpu_density_B_effective": "vector",
    "gpu_density_B_fallback_from_vector": false,
    "gpu_density_A_requested": null,
    "gpu_density_A_effective": null,
    "gpu_density_A_fallback_from_vector": false,
    "xtb_A_used": false,
    "xtb_A_success": false,
    "xtb_charge_length_mismatch": false
  },
  "A:141": {
    "id": "A:141",
    "chain": "A",
    "resseq": 141,
    "resname": "SER",
    "sasa": 0.0,
    "partial_charge_B": -0.3,
    "F_metal": 0.0,
    "F_P": 1.8989198264838247,
    "F_hal": 0.0,
    "total_density": 90185.6640625,
    "centroid": [
      14.820181846618652,
      3.7615966796875,
      6.460422992706299
    ],
    "dipole_rho": [
      2487.512451171875,
      -22680.466796875,
      -19735.078125
    ],
    "curv_rho": 286174912.0,
    "curv_rho_failed": false,
    "gpu_density_B_requested": "vector",
    "gpu_density_B_effective": "vector",
    "gpu_density_B_fallback_from_vector": false,
    "gpu_density_A_requested": null,
    "gpu_density_A_effective": null,
    "gpu_density_A_fallback_from_vector": false,
    "xtb_A_used": false,
    "xtb_A_success": false,
    "xtb_charge_length_mismatch": false
  },
  "A:142": {
    "id": "A:142",
    "chain": "A",
    "resseq": 142,
    "resname": "LEU",
    "sasa": 0.0,
    "partial_charge_B": -0.06000000000000002,
    "F_metal": 0.0,
    "F_P": 1.0463924198161112,
    "F_hal": 0.0,
    "total_density": 84241.390625,
    "centroid": [
      14.878401756286621,
      4.0629167556762695,
      6.465231418609619
    ],
    "dipole_rho": [
      1648.0762939453125,
      -36141.3046875,
      -18332.49609375
    ],
    "curv_rho": 260987008.0,
    "curv_rho_failed": false,
    "gpu_density_B_requested": "vector",
    "gpu_density_B_effective": "vector",
    "gpu_density_B_fallback_from_vector": false,
    "gpu_density_A_requested": null,
    "gpu_density_A_effective": null,
    "gpu_density_A_fallback_from_vector": false,
    "xtb_A_used": false,
    "xtb_A_success": false,
    "xtb_charge_length_mismatch": false
  },
  "A:143": {
    "id": "A:143",
    "chain": "A",
    "resseq": 143,
    "resname": "TYR",
    "sasa": 0.0,
    "partial_charge_B": -0.3,
    "F_metal": 0.0,
    "F_P": 0.8988462470761299,
    "F_hal": 0.0,
    "total_density": 80473.8515625,
    "centroid": [
      14.461949348449707,
      4.142432689666748,
      6.519497394561768
    ],
    "dipole_rho": [
      7592.119140625,
      -29841.76953125,
      -16933.21875
    ],
    "curv_rho": 236190304.0,
    "curv_rho_failed": false,
    "gpu_density_B_requested": "vector",
    "gpu_density_B_effective": "vector",
    "gpu_density_B_fallback_from_vector": false,
    "gpu_density_A_requested": null,
    "gpu_density_A_effective": null,
    "gpu_density_A_fallback_from_vector": false,
    "xtb_A_used": false,
    "xtb_A_success": false,
    "xtb_charge_length_mismatch": false
  },
  "A:144": {
    "id": "A:144",
    "chain": "A",
    "resseq": 144,
    "resname": "ALA",
    "sasa": 0.0,
    "partial_charge_B": -0.06000000000000002,
    "F_metal": 0.0,
    "F_P": 1.0999747339577508,
    "F_hal": 0.0,
    "total_density": 76516.59375,
    "centroid": [
      14.707477569580078,
      3.8649332523345947,
      6.739901542663574
    ],
    "dipole_rho": [
      4573.90673828125,
      -23240.126953125,
      -32196.59375
    ],
    "curv_rho": 250276352.0,
    "curv_rho_failed": false,
    "gpu_density_B_requested": "vector",
    "gpu_density_B_effective": "vector",
    "gpu_density_B_fallback_from_vector": false,
    "gpu_density_A_requested": null,
    "gpu_density_A_effective": null,
    "gpu_density_A_fallback_from_vector": false,
    "xtb_A_used": false,
    "xtb_A_success": false,
    "xtb_charge_length_mismatch": false
  },
  "A:145": {
    "id": "A:145",
    "chain": "A",
    "resseq": 145,
    "resname": "SER",
    "sasa": 0.22070901095867157,
    "partial_charge_B": -0.36526611602308356,
    "F_metal": 0.0,
    "F_P": 0.879020480937313,
    "F_hal": 0.0,
    "total_density": 72559.3671875,
    "centroid": [
      14.953717231750488,
      4.0641045570373535,
      6.7383036613464355
    ],
    "dipole_rho": [
      1044.9342041015625,
      -26154.916015625,
      -33109.76171875
    ],
    "curv_rho": 234412768.0,
    "curv_rho_failed": false,
    "gpu_density_B_requested": "vector",
    "gpu_density_B_effective": "vector",
    "gpu_density_B_fallback_from_vector": false,
    "gpu_density_A_requested": null,
    "gpu_density_A_effective": null,
    "gpu_density_A_fallback_from_vector": false,
    "xtb_A_used": false,
    "xtb_A_success": false,
    "xtb_charge_length_mismatch": false
  },
  "A:146": {
    "id": "A:146",
    "chain": "A",
    "resseq": 146,
    "resname": "GLY",
    "sasa": 1.7722924947738647,
    "partial_charge_B": -0.15000000000000005,
    "F_metal": 0.0,
    "F_P": 0.649992124602141,
    "F_hal": 0.0,
    "total_density": 64476.2421875,
    "centroid": [
      14.834868431091309,
      4.199135780334473,
      6.812077522277832
    ],
    "dipole_rho": [
      6451.99462890625,
      -34005.7265625,
      -28514.48828125
    ],
    "curv_rho": 207073328.0,
    "curv_rho_failed": false,
    "gpu_density_B_requested": "vector",
    "gpu_density_B_effective": "vector",
    "gpu_density_B_fallback_from_vector": false,
    "gpu_density_A_requested": null,
    "gpu_density_A_effective": null,
    "gpu_density_A_fallback_from_vector": false,
    "xtb_A_used": false,
    "xtb_A_success": false,
    "xtb_charge_length_mismatch": false
  },
  "A:147": {
    "id": "A:147",
    "chain": "A",
    "resseq": 147,
    "resname": "ARG",
    "sasa": 0.0,
    "partial_charge_B": 0.4799999999999999,
    "F_metal": 0.0,
    "F_P": 0.6876476822533424,
    "F_hal": 0.0,
    "total_density": 71563.7109375,
    "centroid": [
      15.028584480285645,
      4.32976770401001,
      6.6902360916137695
    ],
    "dipole_rho": [
      -1300.3502197265625,
      -32281.45703125,
      -25390.80859375
    ],
    "curv_rho": 213246400.0,
    "curv_rho_failed": false,
    "gpu_density_B_requested": "vector",
    "gpu_density_B_effective": "vector",
    "gpu_density_B_fallback_from_vector": false,
    "gpu_density_A_requested": null,
    "gpu_density_A_effective": null,
    "gpu_density_A_fallback_from_vector": false,
    "xtb_A_used": false,
    "xtb_A_success": false,
    "xtb_charge_length_mismatch": false
  },
  "A:148": {
    "id": "A:148",
    "chain": "A",
    "resseq": 148,
    "resname": "THR",
    "sasa": 0.0,
    "partial_charge_B": -0.3,
    "F_metal": 0.0,
    "F_P": 0.579917249395033,
    "F_hal": 0.0,
    "total_density": 63149.0859375,
    "centroid": [
      14.7003755569458,
      4.525320529937744,
      6.431148529052734
    ],
    "dipole_rho": [
      4076.0107421875,
      -34801.94140625,
      -15851.0302734375
    ],
    "curv_rho": 192714384.0,
    "curv_rho_failed": false,
    "gpu_density_B_requested": "vector",
    "gpu_density_B_effective": "vector",
    "gpu_density_B_fallback_from_vector": false,
    "gpu_density_A_requested": null,
    "gpu_density_A_effective": null,
    "gpu_density_A_fallback_from_vector": false,
    "xtb_A_used": false,
    "xtb_A_success": false,
    "xtb_charge_length_mismatch": false
  },
  "A:149": {
    "id": "A:149",
    "chain": "A",
    "resseq": 149,
    "resname": "THR",
    "sasa": 0.0,
    "partial_charge_B": -0.3,
    "F_metal": 0.0,
    "F_P": 0.5652385820685865,
    "F_hal": 0.0,
    "total_density": 64374.8125,
    "centroid": [
      15.037439346313477,
      4.570943832397461,
      6.372269153594971
    ],
    "dipole_rho": [
      547.8900756835938,
      -38053.6875,
      -9844.8984375
    ],
    "curv_rho": 194762864.0,
    "curv_rho_failed": false,
    "gpu_density_B_requested": "vector",
    "gpu_density_B_effective": "vector",
    "gpu_density_B_fallback_from_vector": false,
    "gpu_density_A_requested": null,
    "gpu_density_A_effective": null,
    "gpu_density_A_fallback_from_vector": false,
    "xtb_A_used": false,
    "xtb_A_success": false,
    "xtb_charge_length_mismatch": false
  },
  "A:150": {
    "id": "A:150",
    "chain": "A",
    "resseq": 150,
    "resname": "GLY",
    "sasa": 0.0,
    "partial_charge_B": -0.06000000000000002,
    "F_metal": 0.0,
    "F_P": 0.7482113325365065,
    "F_hal": 0.0,
    "total_density": 73662.0546875,
    "centroid": [
      15.20155143737793,
      4.386092185974121,
      6.228701114654541
    ],
    "dipole_rho": [
      -2819.4345703125,
      -34945.78515625,
      -9855.947265625
    ],
    "curv_rho": 218194752.0,
    "curv_rho_failed": false,
    "gpu_density_B_requested": "vector",
    "gpu_density_B_effective": "vector",
    "gpu_density_B_fallback_from_vector": false,
    "gpu_density_A_requested": null,
    "gpu_density_A_effective": null,
    "gpu_density_A_fallback_from_vector": false,
    "xtb_A_used": false,
    "xtb_A_success": false,
    "xtb_charge_length_mismatch": false
  },
  "A:151": {
    "id": "A:151",
    "chain": "A",
    "resseq": 151,
    "resname": "ILE",
    "sasa": 0.0,
    "partial_charge_B": -0.06000000000000002,
    "F_metal": 0.0,
    "F_P": 0.9339123366463404,
    "F_hal": 0.0,
    "total_density": 82108.703125,
    "centroid": [
      15.437424659729004,
      4.193599700927734,
      6.1602864265441895
    ],
    "dipole_rho": [
      -7235.9970703125,
      -32493.544921875,
      -1987.0787353515625
    ],
    "curv_rho": 241792560.0,
    "curv_rho_failed": false,
    "gpu_density_B_requested": "vector",
    "gpu_density_B_effective": "vector",
    "gpu_density_B_fallback_from_vector": false,
    "gpu_density_A_requested": null,
    "gpu_density_A_effective": null,
    "gpu_density_A_fallback_from_vector": false,
    "xtb_A_used": false,
    "xtb_A_success": false,
    "xtb_charge_length_mismatch": false
  },
  "A:152": {
    "id": "A:152",
    "chain": "A",
    "resseq": 152,
    "resname": "VAL",
    "sasa": 0.0,
    "partial_charge_B": -0.06000000000000002,
    "F_metal": 0.0,
    "F_P": 1.5776757102442724,
    "F_hal": 0.0,
    "total_density": 90975.7265625,
    "centroid": [
      15.19936752319336,
      3.9104244709014893,
      6.21016788482666
    ],
    "dipole_rho": [
      -8093.365234375,
      -28201.62890625,
      -3836.904052734375
    ],
    "curv_rho": 280392544.0,
    "curv_rho_failed": false,
    "gpu_density_B_requested": "vector",
    "gpu_density_B_effective": "vector",
    "gpu_density_B_fallback_from_vector": false,
    "gpu_density_A_requested": null,
    "gpu_density_A_effective": null,
    "gpu_density_A_fallback_from_vector": false,
    "xtb_A_used": false,
    "xtb_A_success": false,
    "xtb_charge_length_mismatch": false
  },
  "A:153": {
    "id": "A:153",
    "chain": "A",
    "resseq": 153,
    "resname": "LEU",
    "sasa": 0.0,
    "partial_charge_B": -0.06000000000000002,
    "F_metal": 0.0,
    "F_P": 2.058769226685696,
    "F_hal": 0.0,
    "total_density": 95424.15625,
    "centroid": [
      15.496916770935059,
      3.6912763118743896,
      6.1870198249816895
    ],
    "dipole_rho": [
      -13955.5126953125,
      -17776.21484375,
      -1555.9833984375
    ],
    "curv_rho": 288588928.0,
    "curv_rho_failed": false,
    "gpu_density_B_requested": "vector",
    "gpu_density_B_effective": "vector",
    "gpu_density_B_fallback_from_vector": false,
    "gpu_density_A_requested": null,
    "gpu_density_A_effective": null,
    "gpu_density_A_fallback_from_vector": false,
    "xtb_A_used": false,
    "xtb_A_success": false,
    "xtb_charge_length_mismatch": false
  },
  "A:154": {
    "id": "A:154",
    "chain": "A",
    "resseq": 154,
    "resname": "ASP",
    "sasa": 0.0,
    "partial_charge_B": -0.54,
    "F_metal": 0.0,
    "F_P": 4.838977541870758,
    "F_hal": 0.0,
    "total_density": 101407.40625,
    "centroid": [
      15.084505081176758,
      3.5123543739318848,
      6.156267166137695
    ],
    "dipole_rho": [
      -12570.1357421875,
      -11055.4521484375,
      886.480224609375
    ],
    "curv_rho": 313419808.0,
    "curv_rho_failed": false,
    "gpu_density_B_requested": "vector",
    "gpu_density_B_effective": "vector",
    "gpu_density_B_fallback_from_vector": false,
    "gpu_density_A_requested": null,
    "gpu_density_A_effective": null,
    "gpu_density_A_fallback_from_vector": false,
    "xtb_A_used": false,
    "xtb_A_success": false,
    "xtb_charge_length_mismatch": false
  },
  "A:155": {
    "id": "A:155",
    "chain": "A",
    "resseq": 155,
    "resname": "SER",
    "sasa": 0.0,
    "partial_charge_B": -0.3,
    "F_metal": 0.0,
    "F_P": 6.272207048278318,
    "F_hal": 0.0,
    "total_density": 98100.21875,
    "centroid": [
      15.370417594909668,
      3.238532066345215,
      6.177211284637451
    ],
    "dipole_rho": [
      -12761.0537109375,
      -4856.07275390625,
      1748.975341796875
    ],
    "curv_rho": 310589024.0,
    "curv_rho_failed": false,
    "gpu_density_B_requested": "vector",
    "gpu_density_B_effective": "vector",
    "gpu_density_B_fallback_from_vector": false,
    "gpu_density_A_requested": null,
    "gpu_density_A_effective": null,
    "gpu_density_A_fallback_from_vector": false,
    "xtb_A_used": false,
    "xtb_A_success": false,
    "xtb_charge_length_mismatch": false
  },
  "A:156": {
    "id": "A:156",
    "chain": "A",
    "resseq": 156,
    "resname": "GLY",
    "sasa": 0.0,
    "partial_charge_B": -0.06000000000000002,
    "F_metal": 0.0,
    "F_P": 14.642447560062003,
    "F_hal": 0.0,
    "total_density": 97888.09375,
    "centroid": [
      15.265876770019531,
      2.9668612480163574,
      6.1467084884643555
    ],
    "dipole_rho": [
      -8650.681640625,
      8.439001083374023,
      4484.13623046875
    ],
    "curv_rho": 309954784.0,
    "curv_rho_failed": false,
    "gpu_density_B_requested": "vector",
    "gpu_density_B_effective": "vector",
    "gpu_density_B_fallback_from_vector": false,
    "gpu_density_A_requested": null,
    "gpu_density_A_effective": null,
    "gpu_density_A_fallback_from_vector": false,
    "xtb_A_used": false,
    "xtb_A_success": false,
    "xtb_charge_length_mismatch": false
  },
  "A:157": {
    "id": "A:157",
    "chain": "A",
    "resseq": 157,
    "resname": "ASP",
    "sasa": 0.0,
    "partial_charge_B": -0.54,
    "F_metal": 0.0,
    "F_P": 9.590245915447895,
    "F_hal": 0.0,
    "total_density": 97104.6484375,
    "centroid": [
      15.229836463928223,
      2.683598279953003,
      6.075771331787109
    ],
    "dipole_rho": [
      -5377.1669921875,
      13575.0341796875,
      11741.9521484375
    ],
    "curv_rho": 297381792.0,
    "curv_rho_failed": false,
    "gpu_density_B_requested": "vector",
    "gpu_density_B_effective": "vector",
    "gpu_density_B_fallback_from_vector": false,
    "gpu_density_A_requested": null,
    "gpu_density_A_effective": null,
    "gpu_density_A_fallback_from_vector": false,
    "xtb_A_used": false,
    "xtb_A_success": false,
    "xtb_charge_length_mismatch": false
  },
  "A:158": {
    "id": "A:158",
    "chain": "A",
    "resseq": 158,
    "resname": "GLY",
    "sasa": 0.0,
    "partial_charge_B": -0.06000000000000002,
    "F_metal": 0.0,
    "F_P": 8.026631559518716,
    "F_hal": 0.0,
    "total_density": 87608.03125,
    "centroid": [
      15.199885368347168,
      2.8917880058288574,
      5.808833122253418
    ],
    "dipole_rho": [
      -6679.3251953125,
      6037.326171875,
      18330.4765625
    ],
    "curv_rho": 290980192.0,
    "curv_rho_failed": false,
    "gpu_density_B_requested": "vector",
    "gpu_density_B_effective": "vector",
    "gpu_density_B_fallback_from_vector": false,
    "gpu_density_A_requested": null,
    "gpu_density_A_effective": null,
    "gpu_density_A_fallback_from_vector": false,
    "xtb_A_used": false,
    "xtb_A_success": false,
    "xtb_charge_length_mismatch": false
  },
  "A:159": {
    "id": "A:159",
    "chain": "A",
    "resseq": 159,
    "resname": "VAL",
    "sasa": 0.0,
    "partial_charge_B": -0.06000000000000002,
    "F_metal": 0.0,
    "F_P": 7.298724006104866,
    "F_hal": 0.0,
    "total_density": 95889.8203125,
    "centroid": [
      15.144062995910645,
      3.157311201095581,
      5.840241432189941
    ],
    "dipole_rho": [
      -10307.419921875,
      -2329.078369140625,
      24166.830078125
    ],
    "curv_rho": 305372960.0,
    "curv_rho_failed": false,
    "gpu_density_B_requested": "vector",
    "gpu_density_B_effective": "vector",
    "gpu_density_B_fallback_from_vector": false,
    "gpu_density_A_requested": null,
    "gpu_density_A_effective": null,
    "gpu_density_A_fallback_from_vector": false,
    "xtb_A_used": false,
    "xtb_A_success": false,
    "xtb_charge_length_mismatch": false
  },
  "A:160": {
    "id": "A:160",
    "chain": "A",
    "resseq": 160,
    "resname": "THR",
    "sasa": 0.0,
    "partial_charge_B": -0.3,
    "F_metal": 0.0,
    "F_P": 3.505804521784133,
    "F_hal": 0.0,
    "total_density": 94537.328125,
    "centroid": [
      15.444379806518555,
      3.3876278400421143,
      5.9207611083984375
    ],
    "dipole_rho": [
      -9952.607421875,
      -5783.0361328125,
      21942.5078125
    ],
    "curv_rho": 297298016.0,
    "curv_rho_failed": false,
    "gpu_density_B_requested": "vector",
    "gpu_density_B_effective": "vector",
    "gpu_density_B_fallback_from_vector": false,
    "gpu_density_A_requested": null,
    "gpu_density_A_effective": null,
    "gpu_density_A_fallback_from_vector": false,
    "xtb_A_used": false,
    "xtb_A_success": false,
    "xtb_charge_length_mismatch": false
  },
  "A:161": {
    "id": "A:161",
    "chain": "A",
    "resseq": 161,
    "resname": "HIS",
    "sasa": 0.0,
    "partial_charge_B": 0.29999999999999993,
    "F_metal": 0.0,
    "F_P": 2.8267056753597117,
    "F_hal": 0.0,
    "total_density": 95459.265625,
    "centroid": [
      15.127372741699219,
      3.5893115997314453,
      5.875892162322998
    ],
    "dipole_rho": [
      -9507.482421875,
      -14722.474609375,
      26003.349609375
    ],
    "curv_rho": 296578176.0,
    "curv_rho_failed": false,
    "gpu_density_B_requested": "vector",
    "gpu_density_B_effective": "vector",
    "gpu_density_B_fallback_from_vector": false,
    "gpu_density_A_requested": null,
    "gpu_density_A_effective": null,
    "gpu_density_A_fallback_from_vector": false,
    "xtb_A_used": false,
    "xtb_A_success": false,
    "xtb_charge_length_mismatch": false
  },
  "A:162": {
    "id": "A:162",
    "chain": "A",
    "resseq": 162,
    "resname": "ASN",
    "sasa": 0.0,
    "partial_charge_B": -0.12,
    "F_metal": 0.0,
    "F_P": 1.4059548373199766,
    "F_hal": 0.0,
    "total_density": 87642.609375,
    "centroid": [
      15.445710182189941,
      3.885878801345825,
      5.924860954284668
    ],
    "dipole_rho": [
      -12305.2607421875,
      -21439.263671875,
      20508.28515625
    ],
    "curv_rho": 264380576.0,
    "curv_rho_failed": false,
    "gpu_density_B_requested": "vector",
    "gpu_density_B_effective": "vector",
    "gpu_density_B_fallback_from_vector": false,
    "gpu_density_A_requested": null,
    "gpu_density_A_effective": null,
    "gpu_density_A_fallback_from_vector": false,
    "xtb_A_used": false,
    "xtb_A_success": false,
    "xtb_charge_length_mismatch": false
  },
  "A:163": {
    "id": "A:163",
    "chain": "A",
    "resseq": 163,
    "resname": "VAL",
    "sasa": 0.0,
    "partial_charge_B": -0.06000000000000002,
    "F_metal": 0.0,
    "F_P": 1.3430503272860657,
    "F_hal": 0.0,
    "total_density": 85257.9375,
    "centroid": [
      15.111249923706055,
      4.038946628570557,
      5.999085903167725
    ],
    "dipole_rho": [
      -2164.992431640625,
      -25880.3359375,
      12837.4619140625
    ],
    "curv_rho": 263927840.0,
    "curv_rho_failed": false,
    "gpu_density_B_requested": "vector",
    "gpu_density_B_effective": "vector",
    "gpu_density_B_fallback_from_vector": false,
    "gpu_density_A_requested": null,
    "gpu_density_A_effective": null,
    "gpu_density_A_fallback_from_vector": false,
    "xtb_A_used": false,
    "xtb_A_success": false,
    "xtb_charge_length_mismatch": false
  },
  "A:164": {
    "id": "A:164",
    "chain": "A",
    "resseq": 164,
    "resname": "PRO",
    "sasa": 0.0,
    "partial_charge_B": -0.06000000000000002,
    "F_metal": 0.0,
    "F_P": 0.8467123897878057,
    "F_hal": 0.0,
    "total_density": 73504.78125,
    "centroid": [
      15.12365436553955,
      4.317734241485596,
      5.944723606109619
    ],
    "dipole_rho": [
      -6335.1240234375,
      -29564.2265625,
      11669.0810546875
    ],
    "curv_rho": 226076864.0,
    "curv_rho_failed": false,
    "gpu_density_B_requested": "vector",
    "gpu_density_B_effective": "vector",
    "gpu_density_B_fallback_from_vector": false,
    "gpu_density_A_requested": null,
    "gpu_density_A_effective": null,
    "gpu_density_A_fallback_from_vector": false,
    "xtb_A_used": false,
    "xtb_A_success": false,
    "xtb_charge_length_mismatch": false
  },
  "A:165": {
    "id": "A:165",
    "chain": "A",
    "resseq": 165,
    "resname": "ILE",
    "sasa": 0.0,
    "partial_charge_B": -0.06000000000000002,
    "F_metal": 0.0,
    "F_P": 0.8081313647729313,
    "F_hal": 0.0,
    "total_density": 79151.390625,
    "centroid": [
      14.916878700256348,
      4.276086807250977,
      6.153083801269531
    ],
    "dipole_rho": [
      545.5000610351562,
      -42507.25390625,
      2173.4375
    ],
    "curv_rho": 242010336.0,
    "curv_rho_failed": false,
    "gpu_density_B_requested": "vector",
    "gpu_density_B_effective": "vector",
    "gpu_density_B_fallback_from_vector": false,
    "gpu_density_A_requested": null,
    "gpu_density_A_effective": null,
    "gpu_density_A_fallback_from_vector": false,
    "xtb_A_used": false,
    "xtb_A_success": false,
    "xtb_charge_length_mismatch": false
  },
  "A:166": {
    "id": "A:166",
    "chain": "A",
    "resseq": 166,
    "resname": "TYR",
    "sasa": 1.4592007398605347,
    "partial_charge_B": -0.7315019326806751,
    "F_metal": 0.0,
    "F_P": 0.4446987956666438,
    "F_hal": 0.0,
    "total_density": 61578.19140625,
    "centroid": [
      14.843924522399902,
      4.689212799072266,
      6.118165969848633
    ],
    "dipole_rho": [
      1660.5732421875,
      -48770.6796875,
      3232.876953125
    ],
    "curv_rho": 181064432.0,
    "curv_rho_failed": false,
    "gpu_density_B_requested": "vector",
    "gpu_density_B_effective": "vector",
    "gpu_density_B_fallback_from_vector": false,
    "gpu_density_A_requested": null,
    "gpu_density_A_effective": null,
    "gpu_density_A_fallback_from_vector": false,
    "xtb_A_used": false,
    "xtb_A_success": false,
    "xtb_charge_length_mismatch": false
  },
  "A:167": {
    "id": "A:167",
    "chain": "A",
    "resseq": 167,
    "resname": "GLU",
    "sasa": 3.688993453979492,
    "partial_charge_B": -1.35,
    "F_metal": 0.0,
    "F_P": 0.4297437432788725,
    "F_hal": 0.0,
    "total_density": 58551.44140625,
    "centroid": [
      14.54211139678955,
      4.6949944496154785,
      6.257100582122803
    ],
    "dipole_rho": [
      640.8220825195312,
      -46438.1171875,
      -5364.580078125
    ],
    "curv_rho": 168136992.0,
    "curv_rho_failed": false,
    "gpu_density_B_requested": "vector",
    "gpu_density_B_effective": "vector",
    "gpu_density_B_fallback_from_vector": false,
    "gpu_density_A_requested": null,
    "gpu_density_A_effective": null,
    "gpu_density_A_fallback_from_vector": false,
    "xtb_A_used": false,
    "xtb_A_success": false,
    "xtb_charge_length_mismatch": false
  },
  "A:168": {
    "id": "A:168",
    "chain": "A",
    "resseq": 168,
    "resname": "GLY",
    "sasa": 0.0,
    "partial_charge_B": -0.06000000000000002,
    "F_metal": 0.0,
    "F_P": 0.6383075197388681,
    "F_hal": 0.0,
    "total_density": 71159.7421875,
    "centroid": [
      14.480716705322266,
      4.3655524253845215,
      6.20638370513916
    ],
    "dipole_rho": [
      6565.67724609375,
      -43238.27734375,
      -4815.1240234375
    ],
    "curv_rho": 214214080.0,
    "curv_rho_failed": false,
    "gpu_density_B_requested": "vector",
    "gpu_density_B_effective": "vector",
    "gpu_density_B_fallback_from_vector": false,
    "gpu_density_A_requested": null,
    "gpu_density_A_effective": null,
    "gpu_density_A_fallback_from_vector": false,
    "xtb_A_used": false,
    "xtb_A_success": false,
    "xtb_charge_length_mismatch": false
  },
  "A:169": {
    "id": "A:169",
    "chain": "A",
    "resseq": 169,
    "resname": "TYR",
    "sasa": 0.2581236958503723,
    "partial_charge_B": -0.37633005561713173,
    "F_metal": 0.0,
    "F_P": 0.6043370463532267,
    "F_hal": 0.0,
    "total_density": 77784.203125,
    "centroid": [
      14.516963958740234,
      4.396170139312744,
      6.070038318634033
    ],
    "dipole_rho": [
      23725.666015625,
      -45355.69921875,
      4663.61376953125
    ],
    "curv_rho": 222095056.0,
    "curv_rho_failed": false,
    "gpu_density_B_requested": "vector",
    "gpu_density_B_effective": "vector",
    "gpu_density_B_fallback_from_vector": false,
    "gpu_density_A_requested": null,
    "gpu_density_A_effective": null,
    "gpu_density_A_fallback_from_vector": false,
    "xtb_A_used": false,
    "xtb_A_success": false,
    "xtb_charge_length_mismatch": false
  },
  "A:170": {
    "id": "A:170",
    "chain": "A",
    "resseq": 170,
    "resname": "ALA",
    "sasa": 0.0,
    "partial_charge_B": -0.06000000000000002,
    "F_metal": 0.0,
    "F_P": 0.7952091325906407,
    "F_hal": 0.0,
    "total_density": 71863.6640625,
    "centroid": [
      14.68674373626709,
      4.240782737731934,
      5.895249366760254
    ],
    "dipole_rho": [
      3867.772705078125,
      -36670.41796875,
      13600.1357421875
    ],
    "curv_rho": 231147104.0,
    "curv_rho_failed": false,
    "gpu_density_B_requested": "vector",
    "gpu_density_B_effective": "vector",
    "gpu_density_B_fallback_from_vector": false,
    "gpu_density_A_requested": null,
    "gpu_density_A_effective": null,
    "gpu_density_A_fallback_from_vector": false,
    "xtb_A_used": false,
    "xtb_A_success": false,
    "xtb_charge_length_mismatch": false
  },
  "A:171": {
    "id": "A:171",
    "chain": "A",
    "resseq": 171,
    "resname": "LEU",
    "sasa": 0.0,
    "partial_charge_B": -0.06000000000000002,
    "F_metal": 0.0,
    "F_P": 0.6331546021963192,
    "F_hal": 0.0,
    "total_density": 68313.421875,
    "centroid": [
      14.96899700164795,
      4.434446334838867,
      5.802957057952881
    ],
    "dipole_rho": [
      3130.25048828125,
      -36960.29296875,
      19078.7578125
    ],
    "curv_rho": 207341184.0,
    "curv_rho_failed": false,
    "gpu_density_B_requested": "vector",
    "gpu_density_B_effective": "vector",
    "gpu_density_B_fallback_from_vector": false,
    "gpu_density_A_requested": null,
    "gpu_density_A_effective": null,
    "gpu_density_A_fallback_from_vector": false,
    "xtb_A_used": false,
    "xtb_A_success": false,
    "xtb_charge_length_mismatch": false
  },
  "A:172": {
    "id": "A:172",
    "chain": "A",
    "resseq": 172,
    "resname": "PRO",
    "sasa": 0.06453092396259308,
    "partial_charge_B": -0.06381650278085661,
    "F_metal": 0.0,
    "F_P": 0.6944037374004359,
    "F_hal": 0.0,
    "total_density": 59948.15234375,
    "centroid": [
      14.800871849060059,
      4.296264171600342,
      5.5585036277771
    ],
    "dipole_rho": [
      1175.835205078125,
      -25011.66796875,
      24016.296875
    ],
    "curv_rho": 191253152.0,
    "curv_rho_failed": false,
    "gpu_density_B_requested": "vector",
    "gpu_density_B_effective": "vector",
    "gpu_density_B_fallback_from_vector": false,
    "gpu_density_A_requested": null,
    "gpu_density_A_effective": null,
    "gpu_density_A_fallback_from_vector": false,
    "xtb_A_used": false,
    "xtb_A_success": false,
    "xtb_charge_length_mismatch": false
  },
  "A:173": {
    "id": "A:173",
    "chain": "A",
    "resseq": 173,
    "resname": "HIS",
    "sasa": 2.0637624263763428,
    "partial_charge_B": 0.7499999999999999,
    "F_metal": 0.0,
    "F_P": 0.5385328728006341,
    "F_hal": 0.0,
    "total_density": 59160.16015625,
    "centroid": [
      15.08495807647705,
      4.444337844848633,
      5.528702259063721
    ],
    "dipole_rho": [
      -3055.099609375,
      -30947.41796875,
      29283.26171875
    ],
    "curv_rho": 178103184.0,
    "curv_rho_failed": false,
    "gpu_density_B_requested": "vector",
    "gpu_density_B_effective": "vector",
    "gpu_density_B_fallback_from_vector": false,
    "gpu_density_A_requested": null,
    "gpu_density_A_effective": null,
    "gpu_density_A_fallback_from_vector": false,
    "xtb_A_used": false,
    "xtb_A_success": false,
    "xtb_charge_length_mismatch": false
  },
  "A:174": {
    "id": "A:174",
    "chain": "A",
    "resseq": 174,
    "resname": "ALA",
    "sasa": 0.0,
    "partial_charge_B": -0.06000000000000002,
    "F_metal": 0.0,
    "F_P": 0.7154336486226212,
    "F_hal": 0.0,
    "total_density": 65099.09765625,
    "centroid": [
      15.295897483825684,
      4.289069175720215,
      5.655672073364258
    ],
    "dipole_rho": [
      -3045.549560546875,
      -26802.015625,
      25648.537109375
    ],
    "curv_rho": 202485728.0,
    "curv_rho_failed": false,
    "gpu_density_B_requested": "vector",
    "gpu_density_B_effective": "vector",
    "gpu_density_B_fallback_from_vector": false,
    "gpu_density_A_requested": null,
    "gpu_density_A_effective": null,
    "gpu_density_A_fallback_from_vector": false,
    "xtb_A_used": false,
    "xtb_A_success": false,
    "xtb_charge_length_mismatch": false
  },
  "A:175": {
    "id": "A:175",
    "chain": "A",
    "resseq": 175,
    "resname": "ILE",
    "sasa": 0.0,
    "partial_charge_B": -0.06000000000000002,
    "F_metal": 0.0,
    "F_P": 1.0493220188722368,
    "F_hal": 0.0,
    "total_density": 77364.2734375,
    "centroid": [
      15.022656440734863,
      4.028109073638916,
      5.65695858001709
    ],
    "dipole_rho": [
      -10047.1884765625,
      -24702.6484375,
      27882.763671875
    ],
    "curv_rho": 243445360.0,
    "curv_rho_failed": false,
    "gpu_density_B_requested": "vector",
    "gpu_density_B_effective": "vector",
    "gpu_density_B_fallback_from_vector": false,
    "gpu_density_A_requested": null,
    "gpu_density_A_effective": null,
    "gpu_density_A_fallback_from_vector": false,
    "xtb_A_used": false,
    "xtb_A_success": false,
    "xtb_charge_length_mismatch": false
  },
  "A:176": {
    "id": "A:176",
    "chain": "A",
    "resseq": 176,
    "resname": "MET",
    "sasa": 0.0,
    "partial_charge_B": -0.21000000000000002,
    "F_metal": 0.0,
    "F_P": 1.0524596123625636,
    "F_hal": 0.0,
    "total_density": 77873.7109375,
    "centroid": [
      15.412142753601074,
      3.9035661220550537,
      5.648930072784424
    ],
    "dipole_rho": [
      -13286.74609375,
      -22173.28125,
      30992.205078125
    ],
    "curv_rho": 244829184.0,
    "curv_rho_failed": false,
    "gpu_density_B_requested": "vector",
    "gpu_density_B_effective": "vector",
    "gpu_density_B_fallback_from_vector": false,
    "gpu_density_A_requested": null,
    "gpu_density_A_effective": null,
    "gpu_density_A_fallback_from_vector": false,
    "xtb_A_used": false,
    "xtb_A_success": false,
    "xtb_charge_length_mismatch": false
  },
  "A:177": {
    "id": "A:177",
    "chain": "A",
    "resseq": 177,
    "resname": "ARG",
    "sasa": 0.5380818247795105,
    "partial_charge_B": 0.7345868745706852,
    "F_metal": 0.0,
    "F_P": 1.822617210315277,
    "F_hal": 0.0,
    "total_density": 86193.65625,
    "centroid": [
      15.213229179382324,
      3.4169723987579346,
      5.517309665679932
    ],
    "dipole_rho": [
      -6590.4150390625,
      -10533.677734375,
      39570.80859375
    ],
    "curv_rho": 268450336.0,
    "curv_rho_failed": false,
    "gpu_density_B_requested": "vector",
    "gpu_density_B_effective": "vector",
    "gpu_density_B_fallback_from_vector": false,
    "gpu_density_A_requested": null,
    "gpu_density_A_effective": null,
    "gpu_density_A_fallback_from_vector": false,
    "xtb_A_used": false,
    "xtb_A_success": false,
    "xtb_charge_length_mismatch": false
  },
  "A:178": {
    "id": "A:178",
    "chain": "A",
    "resseq": 178,
    "resname": "LEU",
    "sasa": 0.0,
    "partial_charge_B": -0.06000000000000002,
    "F_metal": 0.0,
    "F_P": 1.841415791402612,
    "F_hal": 0.0,
    "total_density": 85654.3984375,
    "centroid": [
      15.577811241149902,
      3.3467307090759277,
      5.7216033935546875
    ],
    "dipole_rho": [
      -18016.306640625,
      -7361.50732421875,
      33712.79296875
    ],
    "curv_rho": 272646624.0,
    "curv_rho_failed": false,
    "gpu_density_B_requested": "vector",
    "gpu_density_B_effective": "vector",
    "gpu_density_B_fallback_from_vector": false,
    "gpu_density_A_requested": null,
    "gpu_density_A_effective": null,
    "gpu_density_A_fallback_from_vector": false,
    "xtb_A_used": false,
    "xtb_A_success": false,
    "xtb_charge_length_mismatch": false
  },
  "A:179": {
    "id": "A:179",
    "chain": "A",
    "resseq": 179,
    "resname": "ASP",
    "sasa": 0.22070901095867157,
    "partial_charge_B": -0.6574790088415504,
    "F_metal": 0.0,
    "F_P": 2.064907275120912,
    "F_hal": 0.0,
    "total_density": 79624.9765625,
    "centroid": [
      15.437206268310547,
      3.1235899925231934,
      5.556807994842529
    ],
    "dipole_rho": [
      -10015.1845703125,
      2627.83203125,
      36193.1484375
    ],
    "curv_rho": 258479712.0,
    "curv_rho_failed": false,
    "gpu_density_B_requested": "vector",
    "gpu_density_B_effective": "vector",
    "gpu_density_B_fallback_from_vector": false,
    "gpu_density_A_requested": null,
    "gpu_density_A_effective": null,
    "gpu_density_A_fallback_from_vector": false,
    "xtb_A_used": false,
    "xtb_A_success": false,
    "xtb_charge_length_mismatch": false
  },
  "A:180": {
    "id": "A:180",
    "chain": "A",
    "resseq": 180,
    "resname": "LEU",
    "sasa": 0.0,
    "partial_charge_B": -0.06000000000000002,
    "F_metal": 0.0,
    "F_P": 2.067552411473754,
    "F_hal": 0.0,
    "total_density": 88823.25,
    "centroid": [
      15.715165138244629,
      3.073945999145508,
      5.808431148529053
    ],
    "dipole_rho": [
      -21822.447265625,
      3759.091552734375,
      27116.099609375
    ],
    "curv_rho": 272760096.0,
    "curv_rho_failed": false,
    "gpu_density_B_requested": "vector",
    "gpu_density_B_effective": "vector",
    "gpu_density_B_fallback_from_vector": false,
    "gpu_density_A_requested": null,
    "gpu_density_A_effective": null,
    "gpu_density_A_fallback_from_vector": false,
    "xtb_A_used": false,
    "xtb_A_success": false,
    "xtb_charge_length_mismatch": false
  },
  "A:181": {
    "id": "A:181",
    "chain": "A",
    "resseq": 181,
    "resname": "ALA",
    "sasa": 0.0,
    "partial_charge_B": -0.06000000000000002,
    "F_metal": 0.0,
    "F_P": 3.8910806483227267,
    "F_hal": 0.0,
    "total_density": 88783.859375,
    "centroid": [
      15.560822486877441,
      2.8843164443969727,
      5.933635711669922
    ],
    "dipole_rho": [
      -15165.9267578125,
      4572.00146484375,
      14194.3076171875
    ],
    "curv_rho": 286736256.0,
    "curv_rho_failed": false,
    "gpu_density_B_requested": "vector",
    "gpu_density_B_effective": "vector",
    "gpu_density_B_fallback_from_vector": false,
    "gpu_density_A_requested": null,
    "gpu_density_A_effective": null,
    "gpu_density_A_fallback_from_vector": false,
    "xtb_A_used": false,
    "xtb_A_success": false,
    "xtb_charge_length_mismatch": false
  },
  "A:182": {
    "id": "A:182",
    "chain": "A",
    "resseq": 182,
    "resname": "GLY",
    "sasa": 0.0,
    "partial_charge_B": -0.06000000000000002,
    "F_metal": 0.0,
    "F_P": 3.9542275252490438,
    "F_hal": 0.0,
    "total_density": 87670.9921875,
    "centroid": [
      15.610576629638672,
      2.6281492710113525,
      6.10321044921875
    ],
    "dipole_rho": [
      -9595.3134765625,
      6233.35791015625,
      9445.3359375
    ],
    "curv_rho": 277181824.0,
    "curv_rho_failed": false,
    "gpu_density_B_requested": "vector",
    "gpu_density_B_effective": "vector",
    "gpu_density_B_fallback_from_vector": false,
    "gpu_density_A_requested": null,
    "gpu_density_A_effective": null,
    "gpu_density_A_fallback_from_vector": false,
    "xtb_A_used": false,
    "xtb_A_success": false,
    "xtb_charge_length_mismatch": false
  },
  "A:183": {
    "id": "A:183",
    "chain": "A",
    "resseq": 183,
    "resname": "ARG",
    "sasa": 0.031651873141527176,
    "partial_charge_B": 0.49497569902256255,
    "F_metal": 0.0,
    "F_P": 2.439493095458208,
    "F_hal": 0.0,
    "total_density": 89922.25,
    "centroid": [
      15.482821464538574,
      2.365718126296997,
      5.929740905761719
    ],
    "dipole_rho": [
      -5694.2548828125,
      22198.55078125,
      23695.755859375
    ],
    "curv_rho": 267560912.0,
    "curv_rho_failed": false,
    "gpu_density_B_requested": "vector",
    "gpu_density_B_effective": "vector",
    "gpu_density_B_fallback_from_vector": false,
    "gpu_density_A_requested": null,
    "gpu_density_A_effective": null,
    "gpu_density_A_fallback_from_vector": false,
    "xtb_A_used": false,
    "xtb_A_success": false,
    "xtb_charge_length_mismatch": false
  },
  "A:184": {
    "id": "A:184",
    "chain": "A",
    "resseq": 184,
    "resname": "ASP",
    "sasa": 0.0,
    "partial_charge_B": -0.54,
    "F_metal": 0.0,
    "F_P": 1.970670637445199,
    "F_hal": 0.0,
    "total_density": 80596.1328125,
    "centroid": [
      15.751962661743164,
      2.5782477855682373,
      5.831075191497803
    ],
    "dipole_rho": [
      -14793.498046875,
      8585.3076171875,
      22181.078125
    ],
    "curv_rho": 249458544.0,
    "curv_rho_failed": false,
    "gpu_density_B_requested": "vector",
    "gpu_density_B_effective": "vector",
    "gpu_density_B_fallback_from_vector": false,
    "gpu_density_A_requested": null,
    "gpu_density_A_effective": null,
    "gpu_density_A_fallback_from_vector": false,
    "xtb_A_used": false,
    "xtb_A_success": false,
    "xtb_charge_length_mismatch": false
  },
  "A:185": {
    "id": "A:185",
    "chain": "A",
    "resseq": 185,
    "resname": "LEU",
    "sasa": 0.0,
    "partial_charge_B": -0.06000000000000002,
    "F_metal": 0.0,
    "F_P": 1.823951803566532,
    "F_hal": 0.0,
    "total_density": 87494.0625,
    "centroid": [
      15.983967781066895,
      2.638754367828369,
      6.119413375854492
    ],
    "dipole_rho": [
      -15187.2802734375,
      11099.0322265625,
      12187.9873046875
    ],
    "curv_rho": 253545824.0,
    "curv_rho_failed": false,
    "gpu_density_B_requested": "vector",
    "gpu_density_B_effective": "vector",
    "gpu_density_B_fallback_from_vector": false,
    "gpu_density_A_requested": null,
    "gpu_density_A_effective": null,
    "gpu_density_A_fallback_from_vector": false,
    "xtb_A_used": false,
    "xtb_A_success": false,
    "xtb_charge_length_mismatch": false
  },
  "A:186": {
    "id": "A:186",
    "chain": "A",
    "resseq": 186,
    "resname": "THR",
    "sasa": 0.0,
    "partial_charge_B": -0.3,
    "F_metal": 0.0,
    "F_P": 1.6478915734334185,
    "F_hal": 0.0,
    "total_density": 79999.4375,
    "centroid": [
      15.7512845993042,
      2.259516716003418,
      6.135260105133057
    ],
    "dipole_rho": [
      -18561.03515625,
      17365.80078125,
      7293.93310546875
    ],
    "curv_rho": 235594224.0,
    "curv_rho_failed": false,
    "gpu_density_B_requested": "vector",
    "gpu_density_B_effective": "vector",
    "gpu_density_B_fallback_from_vector": false,
    "gpu_density_A_requested": null,
    "gpu_density_A_effective": null,
    "gpu_density_A_fallback_from_vector": false,
    "xtb_A_used": false,
    "xtb_A_success": false,
    "xtb_charge_length_mismatch": false
  },
  "A:187": {
    "id": "A:187",
    "chain": "A",
    "resseq": 187,
    "resname": "ASP",
    "sasa": 0.1261194348335266,
    "partial_charge_B": -0.6071308621951716,
    "F_metal": 0.0,
    "F_P": 1.2365267043108352,
    "F_hal": 0.0,
    "total_density": 77989.0546875,
    "centroid": [
      15.87276554107666,
      2.249406576156616,
      5.930136203765869
    ],
    "dipole_rho": [
      -14819.677734375,
      23927.546875,
      22055.12109375
    ],
    "curv_rho": 223734928.0,
    "curv_rho_failed": false,
    "gpu_density_B_requested": "vector",
    "gpu_density_B_effective": "vector",
    "gpu_density_B_fallback_from_vector": false,
    "gpu_density_A_requested": null,
    "gpu_density_A_effective": null,
    "gpu_density_A_fallback_from_vector": false,
    "xtb_A_used": false,
    "xtb_A_success": false,
    "xtb_charge_length_mismatch": false
  },
  "A:188": {
    "id": "A:188",
    "chain": "A",
    "resseq": 188,
    "resname": "TYR",
    "sasa": 0.0,
    "partial_charge_B": -0.3,
    "F_metal": 0.0,
    "F_P": 0.8364572696281144,
    "F_hal": 0.0,
    "total_density": 75462.9296875,
    "centroid": [
      16.276729583740234,
      2.385308265686035,
      6.016493320465088
    ],
    "dipole_rho": [
      -30369.240234375,
      11300.5654296875,
      20101.55078125
    ],
    "curv_rho": 208190944.0,
    "curv_rho_failed": false,
    "gpu_density_B_requested": "vector",
    "gpu_density_B_effective": "vector",
    "gpu_density_B_fallback_from_vector": false,
    "gpu_density_A_requested": null,
    "gpu_density_A_effective": null,
    "gpu_density_A_fallback_from_vector": false,
    "xtb_A_used": false,
    "xtb_A_success": false,
    "xtb_charge_length_mismatch": false
  },
  "A:189": {
    "id": "A:189",
    "chain": "A",
    "resseq": 189,
    "resname": "LEU",
    "sasa": 0.0,
    "partial_charge_B": -0.06000000000000002,
    "F_metal": 0.0,
    "F_P": 0.8953309401680936,
    "F_hal": 0.0,
    "total_density": 73551.375,
    "centroid": [
      16.255630493164062,
      2.1938698291778564,
      6.272886276245117
    ],
    "dipole_rho": [
      -19004.28515625,
      18913.357421875,
      5341.56201171875
    ],
    "curv_rho": 190481360.0,
    "curv_rho_failed": false,
    "gpu_density_B_requested": "vector",
    "gpu_density_B_effective": "vector",
    "gpu_density_B_fallback_from_vector": false,
    "gpu_density_A_requested": null,
    "gpu_density_A_effective": null,
    "gpu_density_A_fallback_from_vector": false,
    "xtb_A_used": false,
    "xtb_A_success": false,
    "xtb_charge_length_mismatch": false
  },
  "A:190": {
    "id": "A:190",
    "chain": "A",
    "resseq": 190,
    "resname": "MET",
    "sasa": 0.0,
    "partial_charge_B": -0.21000000000000002,
    "F_metal": 0.0,
    "F_P": 0.7885776940228022,
    "F_hal": 0.0,
    "total_density": 69156.4765625,
    "centroid": [
      16.056396484375,
      1.9406459331512451,
      6.1109724044799805
    ],
    "dipole_rho": [
      -19830.083984375,
      26434.7890625,
      15132.1240234375
    ],
    "curv_rho": 184324880.0,
    "curv_rho_failed": false,
    "gpu_density_B_requested": "vector",
    "gpu_density_B_effective": "vector",
    "gpu_density_B_fallback_from_vector": false,
    "gpu_density_A_requested": null,
    "gpu_density_A_effective": null,
    "gpu_density_A_fallback_from_vector": false,
    "xtb_A_used": false,
    "xtb_A_success": false,
    "xtb_charge_length_mismatch": false
  },
  "A:191": {
    "id": "A:191",
    "chain": "A",
    "resseq": 191,
    "resname": "LYS",
    "sasa": 1.6716680526733398,
    "partial_charge_B": 0.29999999999999993,
    "F_metal": 0.0,
    "F_P": 0.5910655674527845,
    "F_hal": 0.0,
    "total_density": 57886.8828125,
    "centroid": [
      16.44101905822754,
      2.0193703174591064,
      5.952542781829834
    ],
    "dipole_rho": [
      -20834.955078125,
      14984.560546875,
      23101.318359375
    ],
    "curv_rho": 157665280.0,
    "curv_rho_failed": false,
    "gpu_density_B_requested": "vector",
    "gpu_density_B_effective": "vector",
    "gpu_density_B_fallback_from_vector": false,
    "gpu_density_A_requested": null,
    "gpu_density_A_effective": null,
    "gpu_density_A_fallback_from_vector": false,
    "xtb_A_used": false,
    "xtb_A_success": false,
    "xtb_charge_length_mismatch": false
  },
  "A:192": {
    "id": "A:192",
    "chain": "A",
    "resseq": 192,
    "resname": "ILE",
    "sasa": 0.0,
    "partial_charge_B": -0.06000000000000002,
    "F_metal": 0.0,
    "F_P": 0.5807002197464523,
    "F_hal": 0.0,
    "total_density": 61847.37890625,
    "centroid": [
      16.60101318359375,
      2.18582820892334,
      6.180456161499023
    ],
    "dipole_rho": [
      -22816.123046875,
      20153.16796875,
      12975.9521484375
    ],
    "curv_rho": 163406320.0,
    "curv_rho_failed": false,
    "gpu_density_B_requested": "vector",
    "gpu_density_B_effective": "vector",
    "gpu_density_B_fallback_from_vector": false,
    "gpu_density_A_requested": null,
    "gpu_density_A_effective": null,
    "gpu_density_A_fallback_from_vector": false,
    "xtb_A_used": false,
    "xtb_A_success": false,
    "xtb_charge_length_mismatch": false
  },
  "A:193": {
    "id": "A:193",
    "chain": "A",
    "resseq": 193,
    "resname": "LEU",
    "sasa": 0.0,
    "partial_charge_B": -0.06000000000000002,
    "F_metal": 0.0,
    "F_P": 0.5504018666742723,
    "F_hal": 0.0,
    "total_density": 57913.25390625,
    "centroid": [
      16.472414016723633,
      1.8575048446655273,
      6.343191623687744
    ],
    "dipole_rho": [
      -21225.21875,
      19795.75,
      5289.12841796875
    ],
    "curv_rho": 144237248.0,
    "curv_rho_failed": false,
    "gpu_density_B_requested": "vector",
    "gpu_density_B_effective": "vector",
    "gpu_density_B_fallback_from_vector": false,
    "gpu_density_A_requested": null,
    "gpu_density_A_effective": null,
    "gpu_density_A_fallback_from_vector": false,
    "xtb_A_used": false,
    "xtb_A_success": false,
    "xtb_charge_length_mismatch": false
  },
  "A:194": {
    "id": "A:194",
    "chain": "A",
    "resseq": 194,
    "resname": "THR",
    "sasa": 0.8704318404197693,
    "partial_charge_B": -0.5573964028032397,
    "F_metal": 0.0,
    "F_P": 0.4530301340041907,
    "F_hal": 0.0,
    "total_density": 50334.0078125,
    "centroid": [
      16.4759464263916,
      1.7107876539230347,
      6.096441745758057
    ],
    "dipole_rho": [
      -21099.888671875,
      23805.21484375,
      13121.318359375
    ],
    "curv_rho": 129891576.0,
    "curv_rho_failed": false,
    "gpu_density_B_requested": "vector",
    "gpu_density_B_effective": "vector",
    "gpu_density_B_fallback_from_vector": false,
    "gpu_density_A_requested": null,
    "gpu_density_A_effective": null,
    "gpu_density_A_fallback_from_vector": false,
    "xtb_A_used": false,
    "xtb_A_success": false,
    "xtb_charge_length_mismatch": false
  },
  "A:195": {
    "id": "A:195",
    "chain": "A",
    "resseq": 195,
    "resname": "GLU",
    "sasa": 3.2314934730529785,
    "partial_charge_B": -1.35,
    "F_metal": 0.0,
    "F_P": 0.4110361640642234,
    "F_hal": 0.0,
    "total_density": 45761.78125,
    "centroid": [
      16.80258560180664,
      1.8892110586166382,
      5.972320556640625
    ],
    "dipole_rho": [
      -20114.00390625,
      16420.853515625,
      12155.3017578125
    ],
    "curv_rho": 116100992.0,
    "curv_rho_failed": false,
    "gpu_density_B_requested": "vector",
    "gpu_density_B_effective": "vector",
    "gpu_density_B_fallback_from_vector": false,
    "gpu_density_A_requested": null,
    "gpu_density_A_effective": null,
    "gpu_density_A_fallback_from_vector": false,
    "xtb_A_used": false,
    "xtb_A_success": false,
    "xtb_charge_length_mismatch": false
  },
  "A:196": {
    "id": "A:196",
    "chain": "A",
    "resseq": 196,
    "resname": "ARG",
    "sasa": 1.5786892175674438,
    "partial_charge_B": 1.2,
    "F_metal": 0.0,
    "F_P": 0.3583522911680267,
    "F_hal": 0.0,
    "total_density": 47276.25390625,
    "centroid": [
      16.959667205810547,
      1.8674613237380981,
      6.332836151123047
    ],
    "dipole_rho": [
      -24090.548828125,
      19276.560546875,
      2163.513427734375
    ],
    "curv_rho": 111735928.0,
    "curv_rho_failed": false,
    "gpu_density_B_requested": "vector",
    "gpu_density_B_effective": "vector",
    "gpu_density_B_fallback_from_vector": false,
    "gpu_density_A_requested": null,
    "gpu_density_A_effective": null,
    "gpu_density_A_fallback_from_vector": false,
    "xtb_A_used": false,
    "xtb_A_success": false,
    "xtb_charge_length_mismatch": false
  },
  "A:197": {
    "id": "A:197",
    "chain": "A",
    "resseq": 197,
    "resname": "GLY",
    "sasa": 2.318598508834839,
    "partial_charge_B": -0.15000000000000005,
    "F_metal": 0.0,
    "F_P": 0.3406253296211871,
    "F_hal": 0.0,
    "total_density": 37646.0,
    "centroid": [
      16.752893447875977,
      1.4240447282791138,
      6.279816150665283
    ],
    "dipole_rho": [
      -16945.650390625,
      17683.06640625,
      4791.06982421875
    ],
    "curv_rho": 89186832.0,
    "curv_rho_failed": false,
    "gpu_density_B_requested": "vector",
    "gpu_density_B_effective": "vector",
    "gpu_density_B_fallback_from_vector": false,
    "gpu_density_A_requested": null,
    "gpu_density_A_effective": null,
    "gpu_density_A_fallback_from_vector": false,
    "xtb_A_used": false,
    "xtb_A_success": false,
    "xtb_charge_length_mismatch": false
  },
  "A:198": {
    "id": "A:198",
    "chain": "A",
    "resseq": 198,
    "resname": "TYR",
    "sasa": 0.0,
    "partial_charge_B": -0.3,
    "F_metal": 0.0,
    "F_P": 0.39822126496503063,
    "F_hal": 0.0,
    "total_density": 49051.6484375,
    "centroid": [
      16.593231201171875,
      1.5488760471343994,
      6.358879566192627
    ],
    "dipole_rho": [
      -19070.365234375,
      23994.494140625,
      -3944.7607421875
    ],
    "curv_rho": 109508048.0,
    "curv_rho_failed": false,
    "gpu_density_B_requested": "vector",
    "gpu_density_B_effective": "vector",
    "gpu_density_B_fallback_from_vector": false,
    "gpu_density_A_requested": null,
    "gpu_density_A_effective": null,
    "gpu_density_A_fallback_from_vector": false,
    "xtb_A_used": false,
    "xtb_A_success": false,
    "xtb_charge_length_mismatch": false
  },
  "A:199": {
    "id": "A:199",
    "chain": "A",
    "resseq": 199,
    "resname": "SER",
    "sasa": 1.1754319667816162,
    "partial_charge_B": -0.6475883417173918,
    "F_metal": 0.0,
    "F_P": 0.41892526408237996,
    "F_hal": 0.0,
    "total_density": 42697.36328125,
    "centroid": [
      16.286258697509766,
      1.3125911951065063,
      6.217491626739502
    ],
    "dipole_rho": [
      -11731.3671875,
      23750.03515625,
      4815.9111328125
    ],
    "curv_rho": 101118216.0,
    "curv_rho_failed": false,
    "gpu_density_B_requested": "vector",
    "gpu_density_B_effective": "vector",
    "gpu_density_B_fallback_from_vector": false,
    "gpu_density_A_requested": null,
    "gpu_density_A_effective": null,
    "gpu_density_A_fallback_from_vector": false,
    "xtb_A_used": false,
    "xtb_A_success": false,
    "xtb_charge_length_mismatch": false
  },
  "A:200": {
    "id": "A:200",
    "chain": "A",
    "resseq": 200,
    "resname": "PHE",
    "sasa": 0.0,
    "partial_charge_B": -0.06000000000000002,
    "F_metal": 0.0,
    "F_P": 0.5772708568837142,
    "F_hal": 0.0,
    "total_density": 57516.55078125,
    "centroid": [
      16.155628204345703,
      1.5895757675170898,
      6.270830154418945
    ],
    "dipole_rho": [
      -12059.0234375,
      27821.98046875,
      3236.227294921875
    ],
    "curv_rho": 136066224.0,
    "curv_rho_failed": false,
    "gpu_density_B_requested": "vector",
    "gpu_density_B_effective": "vector",
    "gpu_density_B_fallback_from_vector": false,
    "gpu_density_A_requested": null,
    "gpu_density_A_effective": null,
    "gpu_density_A_fallback_from_vector": false,
    "xtb_A_used": false,
    "xtb_A_success": false,
    "xtb_charge_length_mismatch": false
  },
  "A:201": {
    "id": "A:201",
    "chain": "A",
    "resseq": 201,
    "resname": "VAL",
    "sasa": 2.805624008178711,
    "partial_charge_B": -0.15000000000000005,
    "F_metal": 0.0,
    "F_P": 0.5175396818944681,
    "F_hal": 0.0,
    "total_density": 47818.89453125,
    "centroid": [
      15.907608985900879,
      1.3667495250701904,
      6.061474323272705
    ],
    "dipole_rho": [
      -9081.6806640625,
      26081.427734375,
      14599.9931640625
    ],
    "curv_rho": 120256096.0,
    "curv_rho_failed": false,
    "gpu_density_B_requested": "vector",
    "gpu_density_B_effective": "vector",
    "gpu_density_B_fallback_from_vector": false,
    "gpu_density_A_requested": null,
    "gpu_density_A_effective": null,
    "gpu_density_A_fallback_from_vector": false,
    "xtb_A_used": false,
    "xtb_A_success": false,
    "xtb_charge_length_mismatch": false
  },
  "A:202": {
    "id": "A:202",
    "chain": "A",
    "resseq": 202,
    "resname": "THR",
    "sasa": 0.7098401784896851,
    "partial_charge_B": -0.5099076573535519,
    "F_metal": 0.0,
    "F_P": 0.566003147496568,
    "F_hal": 0.0,
    "total_density": 46274.3984375,
    "centroid": [
      15.64272403717041,
      1.3072948455810547,
      6.081344127655029
    ],
    "dipole_rho": [
      -5727.72509765625,
      25510.171875,
      5413.515625
    ],
    "curv_rho": 122872240.0,
    "curv_rho_failed": false,
    "gpu_density_B_requested": "vector",
    "gpu_density_B_effective": "vector",
    "gpu_density_B_fallback_from_vector": false,
    "gpu_density_A_requested": null,
    "gpu_density_A_effective": null,
    "gpu_density_A_fallback_from_vector": false,
    "xtb_A_used": false,
    "xtb_A_success": false,
    "xtb_charge_length_mismatch": false
  },
  "A:203": {
    "id": "A:203",
    "chain": "A",
    "resseq": 203,
    "resname": "THR",
    "sasa": 0.0,
    "partial_charge_B": -0.3,
    "F_metal": 0.0,
    "F_P": 0.772057586064981,
    "F_hal": 0.0,
    "total_density": 59613.71875,
    "centroid": [
      15.33965015411377,
      1.5385429859161377,
      6.079241752624512
    ],
    "dipole_rho": [
      -3717.751708984375,
      32434.98046875,
      6875.87744140625
    ],
    "curv_rho": 158831968.0,
    "curv_rho_failed": false,
    "gpu_density_B_requested": "vector",
    "gpu_density_B_effective": "vector",
    "gpu_density_B_fallback_from_vector": false,
    "gpu_density_A_requested": null,
    "gpu_density_A_effective": null,
    "gpu_density_A_fallback_from_vector": false,
    "xtb_A_used": false,
    "xtb_A_success": false,
    "xtb_charge_length_mismatch": false
  },
  "A:204": {
    "id": "A:204",
    "chain": "A",
    "resseq": 204,
    "resname": "ALA",
    "sasa": 0.0,
    "partial_charge_B": -0.06000000000000002,
    "F_metal": 0.0,
    "F_P": 0.7044360224100271,
    "F_hal": 0.0,
    "total_density": 54540.15234375,
    "centroid": [
      15.50691032409668,
      1.446054220199585,
      6.289523601531982
    ],
    "dipole_rho": [
      -2330.393310546875,
      28107.49609375,
      -2865.304931640625
    ],
    "curv_rho": 142331040.0,
    "curv_rho_failed": false,
    "gpu_density_B_requested": "vector",
    "gpu_density_B_effective": "vector",
    "gpu_density_B_fallback_from_vector": false,
    "gpu_density_A_requested": null,
    "gpu_density_A_effective": null,
    "gpu_density_A_fallback_from_vector": false,
    "xtb_A_used": false,
    "xtb_A_success": false,
    "xtb_charge_length_mismatch": false
  },
  "A:205": {
    "id": "A:205",
    "chain": "A",
    "resseq": 205,
    "resname": "GLU",
    "sasa": 0.0,
    "partial_charge_B": -0.54,
    "F_metal": 0.0,
    "F_P": 0.5978692568431276,
    "F_hal": 0.0,
    "total_density": 57161.4375,
    "centroid": [
      15.839733123779297,
      1.5526448488235474,
      6.319746494293213
    ],
    "dipole_rho": [
      -7127.49462890625,
      37300.40234375,
      3833.708740234375
    ],
    "curv_rho": 159066912.0,
    "curv_rho_failed": false,
    "gpu_density_B_requested": "vector",
    "gpu_density_B_effective": "vector",
    "gpu_density_B_fallback_from_vector": false,
    "gpu_density_A_requested": null,
    "gpu_density_A_effective": null,
    "gpu_density_A_fallback_from_vector": false,
    "xtb_A_used": false,
    "xtb_A_success": false,
    "xtb_charge_length_mismatch": false
  },
  "A:206": {
    "id": "A:206",
    "chain": "A",
    "resseq": 206,
    "resname": "ARG",
    "sasa": 0.0,
    "partial_charge_B": 0.4799999999999999,
    "F_metal": 0.0,
    "F_P": 1.2581826878464435,
    "F_hal": 0.0,
    "total_density": 82793.28125,
    "centroid": [
      15.582564353942871,
      2.086083173751831,
      6.0802130699157715
    ],
    "dipole_rho": [
      -8234.9638671875,
      44028.078125,
      7225.20458984375
    ],
    "curv_rho": 237637520.0,
    "curv_rho_failed": false,
    "gpu_density_B_requested": "vector",
    "gpu_density_B_effective": "vector",
    "gpu_density_B_fallback_from_vector": false,
    "gpu_density_A_requested": null,
    "gpu_density_A_effective": null,
    "gpu_density_A_fallback_from_vector": false,
    "xtb_A_used": false,
    "xtb_A_success": false,
    "xtb_charge_length_mismatch": false
  },
  "A:207": {
    "id": "A:207",
    "chain": "A",
    "resseq": 207,
    "resname": "GLU",
    "sasa": 0.0,
    "partial_charge_B": -0.54,
    "F_metal": 0.0,
    "F_P": 1.249819065174061,
    "F_hal": 0.0,
    "total_density": 75388.3984375,
    "centroid": [
      15.336079597473145,
      1.8718435764312744,
      6.3237152099609375
    ],
    "dipole_rho": [
      -7937.48046875,
      31976.359375,
      -6502.34521484375
    ],
    "curv_rho": 209227984.0,
    "curv_rho_failed": false,
    "gpu_density_B_requested": "vector",
    "gpu_density_B_effective": "vector",
    "gpu_density_B_fallback_from_vector": false,
    "gpu_density_A_requested": null,
    "gpu_density_A_effective": null,
    "gpu_density_A_fallback_from_vector": false,
    "xtb_A_used": false,
    "xtb_A_success": false,
    "xtb_charge_length_mismatch": false
  },
  "A:208": {
    "id": "A:208",
    "chain": "A",
    "resseq": 208,
    "resname": "ILE",
    "sasa": 0.0,
    "partial_charge_B": -0.06000000000000002,
    "F_metal": 0.0,
    "F_P": 0.8024353250948579,
    "F_hal": 0.0,
    "total_density": 63998.00390625,
    "centroid": [
      15.833069801330566,
      1.7434091567993164,
      6.52350378036499
    ],
    "dipole_rho": [
      -4313.7431640625,
      29605.28125,
      -9384.2890625
    ],
    "curv_rho": 176891920.0,
    "curv_rho_failed": false,
    "gpu_density_B_requested": "vector",
    "gpu_density_B_effective": "vector",
    "gpu_density_B_fallback_from_vector": false,
    "gpu_density_A_requested": null,
    "gpu_density_A_effective": null,
    "gpu_density_A_fallback_from_vector": false,
    "xtb_A_used": false,
    "xtb_A_success": false,
    "xtb_charge_length_mismatch": false
  },
  "A:209": {
    "id": "A:209",
    "chain": "A",
    "resseq": 209,
    "resname": "VAL",
    "sasa": 0.0,
    "partial_charge_B": -0.06000000000000002,
    "F_metal": 0.0,
    "F_P": 1.0128637359233048,
    "F_hal": 0.0,
    "total_density": 69495.1328125,
    "centroid": [
      15.914426803588867,
      1.935523509979248,
      6.34719181060791
    ],
    "dipole_rho": [
      -12236.107421875,
      21652.3359375,
      -4373.83251953125
    ],
    "curv_rho": 190594384.0,
    "curv_rho_failed": false,
    "gpu_density_B_requested": "vector",
    "gpu_density_B_effective": "vector",
    "gpu_density_B_fallback_from_vector": false,
    "gpu_density_A_requested": null,
    "gpu_density_A_effective": null,
    "gpu_density_A_fallback_from_vector": false,
    "xtb_A_used": false,
    "xtb_A_success": false,
    "xtb_charge_length_mismatch": false
  },
  "A:210": {
    "id": "A:210",
    "chain": "A",
    "resseq": 210,
    "resname": "ARG",
    "sasa": 0.0,
    "partial_charge_B": 0.4799999999999999,
    "F_metal": 0.0,
    "F_P": 1.9560588996623212,
    "F_hal": 0.0,
    "total_density": 88599.8203125,
    "centroid": [
      15.552459716796875,
      2.1577646732330322,
      6.438069820404053
    ],
    "dipole_rho": [
      -2250.0263671875,
      23516.08984375,
      -10887.6689453125
    ],
    "curv_rho": 243225792.0,
    "curv_rho_failed": false,
    "gpu_density_B_requested": "vector",
    "gpu_density_B_effective": "vector",
    "gpu_density_B_fallback_from_vector": false,
    "gpu_density_A_requested": null,
    "gpu_density_A_effective": null,
    "gpu_density_A_fallback_from_vector": false,
    "xtb_A_used": false,
    "xtb_A_success": false,
    "xtb_charge_length_mismatch": false
  },
  "A:211": {
    "id": "A:211",
    "chain": "A",
    "resseq": 211,
    "resname": "ASP",
    "sasa": 0.0,
    "partial_charge_B": -0.54,
    "F_metal": 0.0,
    "F_P": 1.1519392414679939,
    "F_hal": 0.0,
    "total_density": 72627.734375,
    "centroid": [
      15.743741035461426,
      2.079115629196167,
      6.617680549621582
    ],
    "dipole_rho": [
      -5350.5048828125,
      22075.4296875,
      -26323.44921875
    ],
    "curv_rho": 206857936.0,
    "curv_rho_failed": false,
    "gpu_density_B_requested": "vector",
    "gpu_density_B_effective": "vector",
    "gpu_density_B_fallback_from_vector": false,
    "gpu_density_A_requested": null,
    "gpu_density_A_effective": null,
    "gpu_density_A_fallback_from_vector": false,
    "xtb_A_used": false,
    "xtb_A_success": false,
    "xtb_charge_length_mismatch": false
  },
  "A:212": {
    "id": "A:212",
    "chain": "A",
    "resseq": 212,
    "resname": "ILE",
    "sasa": 0.0,
    "partial_charge_B": -0.06000000000000002,
    "F_metal": 0.0,
    "F_P": 0.8946077972323154,
    "F_hal": 0.0,
    "total_density": 71405.8046875,
    "centroid": [
      16.077722549438477,
      2.0993616580963135,
      6.615957260131836
    ],
    "dipole_rho": [
      -13067.3505859375,
      22649.87109375,
      -15848.9228515625
    ],
    "curv_rho": 197510928.0,
    "curv_rho_failed": false,
    "gpu_density_B_requested": "vector",
    "gpu_density_B_effective": "vector",
    "gpu_density_B_fallback_from_vector": false,
    "gpu_density_A_requested": null,
    "gpu_density_A_effective": null,
    "gpu_density_A_fallback_from_vector": false,
    "xtb_A_used": false,
    "xtb_A_success": false,
    "xtb_charge_length_mismatch": false
  },
  "A:213": {
    "id": "A:213",
    "chain": "A",
    "resseq": 213,
    "resname": "LYS",
    "sasa": 0.0,
    "partial_charge_B": 0.11999999999999997,
    "F_metal": 0.0,
    "F_P": 1.6944747470257457,
    "F_hal": 0.0,
    "total_density": 84363.359375,
    "centroid": [
      15.802356719970703,
      2.4238083362579346,
      6.412242412567139
    ],
    "dipole_rho": [
      -21319.685546875,
      14308.7177734375,
      -14607.2734375
    ],
    "curv_rho": 247271472.0,
    "curv_rho_failed": false,
    "gpu_density_B_requested": "vector",
    "gpu_density_B_effective": "vector",
    "gpu_density_B_fallback_from_vector": false,
    "gpu_density_A_requested": null,
    "gpu_density_A_effective": null,
    "gpu_density_A_fallback_from_vector": false,
    "xtb_A_used": false,
    "xtb_A_success": false,
    "xtb_charge_length_mismatch": false
  },
  "A:214": {
    "id": "A:214",
    "chain": "A",
    "resseq": 214,
    "resname": "GLU",
    "sasa": 0.0,
    "partial_charge_B": -0.54,
    "F_metal": 0.0,
    "F_P": 1.9447897004092203,
    "F_hal": 0.0,
    "total_density": 91214.625,
    "centroid": [
      15.555604934692383,
      2.4439218044281006,
      6.566164970397949
    ],
    "dipole_rho": [
      -19523.25390625,
      16323.357421875,
      -31480.248046875
    ],
    "curv_rho": 264748512.0,
    "curv_rho_failed": false,
    "gpu_density_B_requested": "vector",
    "gpu_density_B_effective": "vector",
    "gpu_density_B_fallback_from_vector": false,
    "gpu_density_A_requested": null,
    "gpu_density_A_effective": null,
    "gpu_density_A_fallback_from_vector": false,
    "xtb_A_used": false,
    "xtb_A_success": false,
    "xtb_charge_length_mismatch": false
  },
  "A:215": {
    "id": "A:215",
    "chain": "A",
    "resseq": 215,
    "resname": "LYS",
    "sasa": 0.966123104095459,
    "partial_charge_B": 0.23427735067198166,
    "F_metal": 0.0,
    "F_P": 0.9869268363363363,
    "F_hal": 0.0,
    "total_density": 69487.7890625,
    "centroid": [
      15.902406692504883,
      2.2774460315704346,
      6.853440284729004
    ],
    "dipole_rho": [
      -7926.4384765625,
      14049.7763671875,
      -32559.1484375
    ],
    "curv_rho": 203870896.0,
    "curv_rho_failed": false,
    "gpu_density_B_requested": "vector",
    "gpu_density_B_effective": "vector",
    "gpu_density_B_fallback_from_vector": false,
    "gpu_density_A_requested": null,
    "gpu_density_A_effective": null,
    "gpu_density_A_fallback_from_vector": false,
    "xtb_A_used": false,
    "xtb_A_success": false,
    "xtb_charge_length_mismatch": false
  },
  "A:216": {
    "id": "A:216",
    "chain": "A",
    "resseq": 216,
    "resname": "LEU",
    "sasa": 0.0,
    "partial_charge_B": -0.06000000000000002,
    "F_metal": 0.0,
    "F_P": 0.7493879796797133,
    "F_hal": 0.0,
    "total_density": 68248.921875,
    "centroid": [
      16.280677795410156,
      2.3323941230773926,
      6.770166397094727
    ],
    "dipole_rho": [
      -16227.7998046875,
      13448.0390625,
      -28930.439453125
    ],
    "curv_rho": 191737648.0,
    "curv_rho_failed": false,
    "gpu_density_B_requested": "vector",
    "gpu_density_B_effective": "vector",
    "gpu_density_B_fallback_from_vector": false,
    "gpu_density_A_requested": null,
    "gpu_density_A_effective": null,
    "gpu_density_A_fallback_from_vector": false,
    "xtb_A_used": false,
    "xtb_A_success": false,
    "xtb_charge_length_mismatch": false
  },
  "A:217": {
    "id": "A:217",
    "chain": "A",
    "resseq": 217,
    "resname": "CYS",
    "sasa": 0.0,
    "partial_charge_B": -0.21000000000000002,
    "F_metal": 0.0,
    "F_P": 1.0120317154825191,
    "F_hal": 0.0,
    "total_density": 77848.984375,
    "centroid": [
      16.252986907958984,
      2.529904365539551,
      6.531414985656738
    ],
    "dipole_rho": [
      -18326.615234375,
      3881.130615234375,
      -26174.255859375
    ],
    "curv_rho": 215805408.0,
    "curv_rho_failed": false,
    "gpu_density_B_requested": "vector",
    "gpu_density_B_effective": "vector",
    "gpu_density_B_fallback_from_vector": false,
    "gpu_density_A_requested": null,
    "gpu_density_A_effective": null,
    "gpu_density_A_fallback_from_vector": false,
    "xtb_A_used": false,
    "xtb_A_success": false,
    "xtb_charge_length_mismatch": false
  },
  "A:218": {
    "id": "A:218",
    "chain": "A",
    "resseq": 218,
    "resname": "TYR",
    "sasa": 0.0,
    "partial_charge_B": -0.3,
    "F_metal": 0.0,
    "F_P": 0.6850995560916497,
    "F_hal": 0.0,
    "total_density": 75936.0625,
    "centroid": [
      16.46941375732422,
      2.8084216117858887,
      6.626435279846191
    ],
    "dipole_rho": [
      -31623.689453125,
      967.9471435546875,
      -28483.541015625
    ],
    "curv_rho": 212689232.0,
    "curv_rho_failed": false,
    "gpu_density_B_requested": "vector",
    "gpu_density_B_effective": "vector",
    "gpu_density_B_fallback_from_vector": false,
    "gpu_density_A_requested": null,
    "gpu_density_A_effective": null,
    "gpu_density_A_fallback_from_vector": false,
    "xtb_A_used": false,
    "xtb_A_success": false,
    "xtb_charge_length_mismatch": false
  },
  "A:219": {
    "id": "A:219",
    "chain": "A",
    "resseq": 219,
    "resname": "VAL",
    "sasa": 0.0,
    "partial_charge_B": -0.06000000000000002,
    "F_metal": 0.0,
    "F_P": 0.8311120894136744,
    "F_hal": 0.0,
    "total_density": 77460.6875,
    "centroid": [
      16.339458465576172,
      3.1320388317108154,
      6.544201850891113
    ],
    "dipole_rho": [
      -31765.546875,
      -4888.09912109375,
      -15532.912109375
    ],
    "curv_rho": 229912480.0,
    "curv_rho_failed": false,
    "gpu_density_B_requested": "vector",
    "gpu_density_B_effective": "vector",
    "gpu_density_B_fallback_from_vector": false,
    "gpu_density_A_requested": null,
    "gpu_density_A_effective": null,
    "gpu_density_A_fallback_from_vector": false,
    "xtb_A_used": false,
    "xtb_A_success": false,
    "xtb_charge_length_mismatch": false
  },
  "A:220": {
    "id": "A:220",
    "chain": "A",
    "resseq": 220,
    "resname": "ALA",
    "sasa": 0.0,
    "partial_charge_B": -0.06000000000000002,
    "F_metal": 0.0,
    "F_P": 0.5849872304886654,
    "F_hal": 0.0,
    "total_density": 67770.9921875,
    "centroid": [
      16.633499145507812,
      3.1275722980499268,
      6.5336713790893555
    ],
    "dipole_rho": [
      -33460.0546875,
      -8283.4921875,
      -13594.1162109375
    ],
    "curv_rho": 195069936.0,
    "curv_rho_failed": false,
    "gpu_density_B_requested": "vector",
    "gpu_density_B_effective": "vector",
    "gpu_density_B_fallback_from_vector": false,
    "gpu_density_A_requested": null,
    "gpu_density_A_effective": null,
    "gpu_density_A_fallback_from_vector": false,
    "xtb_A_used": false,
    "xtb_A_success": false,
    "xtb_charge_length_mismatch": false
  },
  "A:221": {
    "id": "A:221",
    "chain": "A",
    "resseq": 221,
    "resname": "LEU",
    "sasa": 1.2906184196472168,
    "partial_charge_B": -0.13633005209198015,
    "F_metal": 0.0,
    "F_P": 0.46521257557087153,
    "F_hal": 0.0,
    "total_density": 60803.80859375,
    "centroid": [
      16.75558853149414,
      3.403763771057129,
      6.5714592933654785
    ],
    "dipole_rho": [
      -31883.95703125,
      -16084.8193359375,
      -17900.837890625
    ],
    "curv_rho": 176706512.0,
    "curv_rho_failed": false,
    "gpu_density_B_requested": "vector",
    "gpu_density_B_effective": "vector",
    "gpu_density_B_fallback_from_vector": false,
    "gpu_density_A_requested": null,
    "gpu_density_A_effective": null,
    "gpu_density_A_fallback_from_vector": false,
    "xtb_A_used": false,
    "xtb_A_success": false,
    "xtb_charge_length_mismatch": false
  },
  "A:222": {
    "id": "A:222",
    "chain": "A",
    "resseq": 222,
    "resname": "ASP",
    "sasa": 0.03152985870838165,
    "partial_charge_B": -0.556782715548793,
    "F_metal": 0.0,
    "F_P": 0.39087573185679403,
    "F_hal": 0.0,
    "total_density": 54831.19921875,
    "centroid": [
      16.986740112304688,
      3.227797269821167,
      6.473692417144775
    ],
    "dipole_rho": [
      -35656.609375,
      -14934.1123046875,
      -4848.841796875
    ],
    "curv_rho": 153232848.0,
    "curv_rho_failed": false,
    "gpu_density_B_requested": "vector",
    "gpu_density_B_effective": "vector",
    "gpu_density_B_fallback_from_vector": false,
    "gpu_density_A_requested": null,
    "gpu_density_A_effective": null,
    "gpu_density_A_fallback_from_vector": false,
    "xtb_A_used": false,
    "xtb_A_success": false,
    "xtb_charge_length_mismatch": false
  },
  "A:223": {
    "id": "A:223",
    "chain": "A",
    "resseq": 223,
    "resname": "PHE",
    "sasa": 0.0,
    "partial_charge_B": -0.06000000000000002,
    "F_metal": 0.0,
    "F_P": 0.45093054816805395,
    "F_hal": 0.0,
    "total_density": 59555.45703125,
    "centroid": [
      16.948698043823242,
      2.9464662075042725,
      6.270397663116455
    ],
    "dipole_rho": [
      -34941.85546875,
      -5417.78564453125,
      2826.533447265625
    ],
    "curv_rho": 161915632.0,
    "curv_rho_failed": false,
    "gpu_density_B_requested": "vector",
    "gpu_density_B_effective": "vector",
    "gpu_density_B_fallback_from_vector": false,
    "gpu_density_A_requested": null,
    "gpu_density_A_effective": null,
    "gpu_density_A_fallback_from_vector": false,
    "xtb_A_used": false,
    "xtb_A_success": false,
    "xtb_charge_length_mismatch": false
  },
  "A:224": {
    "id": "A:224",
    "chain": "A",
    "resseq": 224,
    "resname": "GLU",
    "sasa": 6.621270179748535,
    "partial_charge_B": -1.35,
    "F_metal": 0.0,
    "F_P": 0.3079386232244543,
    "F_hal": 0.0,
    "total_density": 45628.11328125,
    "centroid": [
      17.224720001220703,
      3.0305328369140625,
      6.360940456390381
    ],
    "dipole_rho": [
      -38446.19921875,
      -7328.404296875,
      3890.4033203125
    ],
    "curv_rho": 127672224.0,
    "curv_rho_failed": false,
    "gpu_density_B_requested": "vector",
    "gpu_density_B_effective": "vector",
    "gpu_density_B_fallback_from_vector": false,
    "gpu_density_A_requested": null,
    "gpu_density_A_effective": null,
    "gpu_density_A_fallback_from_vector": false,
    "xtb_A_used": false,
    "xtb_A_success": false,
    "xtb_charge_length_mismatch": false
  },
  "A:225": {
    "id": "A:225",
    "chain": "A",
    "resseq": 225,
    "resname": "ASN",
    "sasa": 3.09602689743042,
    "partial_charge_B": -0.30000000000000004,
    "F_metal": 0.0,
    "F_P": 0.30962997221347544,
    "F_hal": 0.0,
    "total_density": 44501.39453125,
    "centroid": [
      17.26943588256836,
      3.1119768619537354,
      6.571071624755859
    ],
    "dipole_rho": [
      -32421.61328125,
      -8124.7509765625,
      -7308.3984375
    ],
    "curv_rho": 117877496.0,
    "curv_rho_failed": false,
    "gpu_density_B_requested": "vector",
    "gpu_density_B_effective": "vector",
    "gpu_density_B_fallback_from_vector": false,
    "gpu_density_A_requested": null,
    "gpu_density_A_effective": null,
    "gpu_density_A_fallback_from_vector": false,
    "xtb_A_used": false,
    "xtb_A_success": false,
    "xtb_charge_length_mismatch": false
  },
  "A:226": {
    "id": "A:226",
    "chain": "A",
    "resseq": 226,
    "resname": "GLU",
    "sasa": 0.0,
    "partial_charge_B": -0.54,
    "F_metal": 0.0,
    "F_P": 0.3966270118733225,
    "F_hal": 0.0,
    "total_density": 53376.09765625,
    "centroid": [
      17.023283004760742,
      2.8308279514312744,
      6.637314796447754
    ],
    "dipole_rho": [
      -31973.001953125,
      -5873.41552734375,
      -12626.193359375
    ],
    "curv_rho": 142387104.0,
    "curv_rho_failed": false,
    "gpu_density_B_requested": "vector",
    "gpu_density_B_effective": "vector",
    "gpu_density_B_fallback_from_vector": false,
    "gpu_density_A_requested": null,
    "gpu_density_A_effective": null,
    "gpu_density_A_fallback_from_vector": false,
    "xtb_A_used": false,
    "xtb_A_success": false,
    "xtb_charge_length_mismatch": false
  },
  "A:227": {
    "id": "A:227",
    "chain": "A",
    "resseq": 227,
    "resname": "MET",
    "sasa": 0.09679638594388962,
    "partial_charge_B": -0.23003663959949708,
    "F_metal": 0.0,
    "F_P": 0.35878043858908215,
    "F_hal": 0.0,
    "total_density": 52907.921875,
    "centroid": [
      17.119895935058594,
      2.642746686935425,
      6.352113246917725
    ],
    "dipole_rho": [
      -37587.84765625,
      -787.8421020507812,
      -5023.56005859375
    ],
    "curv_rho": 134202256.0,
    "curv_rho_failed": false,
    "gpu_density_B_requested": "vector",
    "gpu_density_B_effective": "vector",
    "gpu_density_B_fallback_from_vector": false,
    "gpu_density_A_requested": null,
    "gpu_density_A_effective": null,
    "gpu_density_A_fallback_from_vector": false,
    "xtb_A_used": false,
    "xtb_A_success": false,
    "xtb_charge_length_mismatch": false
  },
  "A:228": {
    "id": "A:228",
    "chain": "A",
    "resseq": 228,
    "resname": "ALA",
    "sasa": 0.12906184792518616,
    "partial_charge_B": -0.06763300556171319,
    "F_metal": 0.0,
    "F_P": 0.2765170674114015,
    "F_hal": 0.0,
    "total_density": 37690.84765625,
    "centroid": [
      17.43097496032715,
      2.7378015518188477,
      6.58643102645874
    ],
    "dipole_rho": [
      -29106.556640625,
      -8.226001739501953,
      -5888.380859375
    ],
    "curv_rho": 97502840.0,
    "curv_rho_failed": false,
    "gpu_density_B_requested": "vector",
    "gpu_density_B_effective": "vector",
    "gpu_density_B_fallback_from_vector": false,
    "gpu_density_A_requested": null,
    "gpu_density_A_effective": null,
    "gpu_density_A_fallback_from_vector": false,
    "xtb_A_used": false,
    "xtb_A_success": false,
    "xtb_charge_length_mismatch": false
  },
  "A:229": {
    "id": "A:229",
    "chain": "A",
    "resseq": 229,
    "resname": "THR",
    "sasa": 0.3468284606933594,
    "partial_charge_B": -0.4025610438712852,
    "F_metal": 0.0,
    "F_P": 0.2930682110604481,
    "F_hal": 0.0,
    "total_density": 40484.78125,
    "centroid": [
      17.337116241455078,
      2.6349434852600098,
      6.7591447830200195
    ],
    "dipole_rho": [
      -27827.423828125,
      -2195.993408203125,
      -13121.6083984375
    ],
    "curv_rho": 103143336.0,
    "curv_rho_failed": false,
    "gpu_density_B_requested": "vector",
    "gpu_density_B_effective": "vector",
    "gpu_density_B_fallback_from_vector": false,
    "gpu_density_A_requested": null,
    "gpu_density_A_effective": null,
    "gpu_density_A_fallback_from_vector": false,
    "xtb_A_used": false,
    "xtb_A_success": false,
    "xtb_charge_length_mismatch": false
  },
  "A:230": {
    "id": "A:230",
    "chain": "A",
    "resseq": 230,
    "resname": "ALA",
    "sasa": 0.0,
    "partial_charge_B": -0.06000000000000002,
    "F_metal": 0.0,
    "F_P": 0.31360463853489207,
    "F_hal": 0.0,
    "total_density": 42244.66796875,
    "centroid": [
      17.249492645263672,
      2.4403045177459717,
      6.675601959228516
    ],
    "dipole_rho": [
      -28320.220703125,
      4119.88916015625,
      -9229.50390625
    ],
    "curv_rho": 109744112.0,
    "curv_rho_failed": false,
    "gpu_density_B_requested": "vector",
    "gpu_density_B_effective": "vector",
    "gpu_density_B_fallback_from_vector": false,
    "gpu_density_A_requested": null,
    "gpu_density_A_effective": null,
    "gpu_density_A_fallback_from_vector": false,
    "xtb_A_used": false,
    "xtb_A_success": false,
    "xtb_charge_length_mismatch": false
  },
  "A:231": {
    "id": "A:231",
    "chain": "A",
    "resseq": 231,
    "resname": "ALA",
    "sasa": 2.7922821044921875,
    "partial_charge_B": -0.15000000000000005,
    "F_metal": 0.0,
    "F_P": 0.2591775944897559,
    "F_hal": 0.0,
    "total_density": 35521.25390625,
    "centroid": [
      17.458423614501953,
      2.407090902328491,
      6.589970111846924
    ],
    "dipole_rho": [
      -28040.404296875,
      5837.9521484375,
      -6461.6845703125
    ],
    "curv_rho": 89165152.0,
    "curv_rho_failed": false,
    "gpu_density_B_requested": "vector",
    "gpu_density_B_effective": "vector",
    "gpu_density_B_fallback_from_vector": false,
    "gpu_density_A_requested": null,
    "gpu_density_A_effective": null,
    "gpu_density_A_fallback_from_vector": false,
    "xtb_A_used": false,
    "xtb_A_success": false,
    "xtb_charge_length_mismatch": false
  },
  "A:232": {
    "id": "A:232",
    "chain": "A",
    "resseq": 232,
    "resname": "SER",
    "sasa": 6.299553394317627,
    "partial_charge_B": -0.75,
    "F_metal": 0.0,
    "F_P": 0.22803747153450246,
    "F_hal": 0.0,
    "total_density": 31925.748046875,
    "centroid": [
      17.569631576538086,
      2.3992981910705566,
      6.758783340454102
    ],
    "dipole_rho": [
      -27280.08984375,
      2238.46630859375,
      -10957.4541015625
    ],
    "curv_rho": 73510704.0,
    "curv_rho_failed": false,
    "gpu_density_B_requested": "vector",
    "gpu_density_B_effective": "vector",
    "gpu_density_B_fallback_from_vector": false,
    "gpu_density_A_requested": null,
    "gpu_density_A_effective": null,
    "gpu_density_A_fallback_from_vector": false,
    "xtb_A_used": false,
    "xtb_A_success": false,
    "xtb_charge_length_mismatch": false
  },
  "A:233": {
    "id": "A:233",
    "chain": "A",
    "resseq": 233,
    "resname": "SER",
    "sasa": 0.4194509983062744,
    "partial_charge_B": -0.42403633817461933,
    "F_metal": 0.0,
    "F_P": 0.2550044734573451,
    "F_hal": 0.0,
    "total_density": 36325.88671875,
    "centroid": [
      17.371580123901367,
      2.297677516937256,
      6.873807907104492
    ],
    "dipole_rho": [
      -27624.224609375,
      2079.44140625,
      -16064.2763671875
    ],
    "curv_rho": 85428944.0,
    "curv_rho_failed": false,
    "gpu_density_B_requested": "vector",
    "gpu_density_B_effective": "vector",
    "gpu_density_B_fallback_from_vector": false,
    "gpu_density_A_requested": null,
    "gpu_density_A_effective": null,
    "gpu_density_A_fallback_from_vector": false,
    "xtb_A_used": false,
    "xtb_A_success": false,
    "xtb_charge_length_mismatch": false
  },
  "A:234": {
    "id": "A:234",
    "chain": "A",
    "resseq": 234,
    "resname": "SER",
    "sasa": 4.107708930969238,
    "partial_charge_B": -0.75,
    "F_metal": 0.0,
    "F_P": 0.26953484927501564,
    "F_hal": 0.0,
    "total_density": 35338.0546875,
    "centroid": [
      17.225027084350586,
      2.2257354259490967,
      7.017650127410889
    ],
    "dipole_rho": [
      -23156.13671875,
      7575.388671875,
      -18356.33984375
    ],
    "curv_rho": 90089984.0,
    "curv_rho_failed": false,
    "gpu_density_B_requested": "vector",
    "gpu_density_B_effective": "vector",
    "gpu_density_B_fallback_from_vector": false,
    "gpu_density_A_requested": null,
    "gpu_density_A_effective": null,
    "gpu_density_A_fallback_from_vector": false,
    "xtb_A_used": false,
    "xtb_A_success": false,
    "xtb_charge_length_mismatch": false
  },
  "A:235": {
    "id": "A:235",
    "chain": "A",
    "resseq": 235,
    "resname": "SER",
    "sasa": 2.2908477783203125,
    "partial_charge_B": -0.75,
    "F_metal": 0.0,
    "F_P": 0.3040282670630569,
    "F_hal": 0.0,
    "total_density": 39177.4296875,
    "centroid": [
      17.113006591796875,
      2.4608383178710938,
      7.061700820922852
    ],
    "dipole_rho": [
      -23905.20703125,
      3296.313232421875,
      -20681.73828125
    ],
    "curv_rho": 103502944.0,
    "curv_rho_failed": false,
    "gpu_density_B_requested": "vector",
    "gpu_density_B_effective": "vector",
    "gpu_density_B_fallback_from_vector": false,
    "gpu_density_A_requested": null,
    "gpu_density_A_effective": null,
    "gpu_density_A_fallback_from_vector": false,
    "xtb_A_used": false,
    "xtb_A_success": false,
    "xtb_charge_length_mismatch": false
  },
  "A:236": {
    "id": "A:236",
    "chain": "A",
    "resseq": 236,
    "resname": "LEU",
    "sasa": 0.0,
    "partial_charge_B": -0.06000000000000002,
    "F_metal": 0.0,
    "F_P": 0.38431059215220326,
    "F_hal": 0.0,
    "total_density": 50177.87109375,
    "centroid": [
      16.967479705810547,
      2.4863808155059814,
      6.8650712966918945
    ],
    "dipole_rho": [
      -25944.86328125,
      3132.631103515625,
      -21261.8046875
    ],
    "curv_rho": 129013744.0,
    "curv_rho_failed": false,
    "gpu_density_B_requested": "vector",
    "gpu_density_B_effective": "vector",
    "gpu_density_B_fallback_from_vector": false,
    "gpu_density_A_requested": null,
    "gpu_density_A_effective": null,
    "gpu_density_A_fallback_from_vector": false,
    "xtb_A_used": false,
    "xtb_A_success": false,
    "xtb_charge_length_mismatch": false
  },
  "A:237": {
    "id": "A:237",
    "chain": "A",
    "resseq": 237,
    "resname": "GLU",
    "sasa": 0.1261194348335266,
    "partial_charge_B": -0.6071308621951716,
    "F_metal": 0.0,
    "F_P": 0.34315716701203924,
    "F_hal": 0.0,
    "total_density": 43236.60546875,
    "centroid": [
      17.00572395324707,
      2.0907135009765625,
      6.941520690917969
    ],
    "dipole_rho": [
      -21526.521484375,
      8467.2734375,
      -16174.3916015625
    ],
    "curv_rho": 104603608.0,
    "curv_rho_failed": false,
    "gpu_density_B_requested": "vector",
    "gpu_density_B_effective": "vector",
    "gpu_density_B_fallback_from_vector": false,
    "gpu_density_A_requested": null,
    "gpu_density_A_effective": null,
    "gpu_density_A_fallback_from_vector": false,
    "xtb_A_used": false,
    "xtb_A_success": false,
    "xtb_charge_length_mismatch": false
  },
  "A:238": {
    "id": "A:238",
    "chain": "A",
    "resseq": 238,
    "resname": "LYS",
    "sasa": 2.785364866256714,
    "partial_charge_B": 0.29999999999999993,
    "F_metal": 0.0,
    "F_P": 0.44827293610982233,
    "F_hal": 0.0,
    "total_density": 52965.55859375,
    "centroid": [
      16.636592864990234,
      2.1580493450164795,
      6.971966743469238
    ],
    "dipole_rho": [
      -18222.33203125,
      10581.0078125,
      -28362.48828125
    ],
    "curv_rho": 137600384.0,
    "curv_rho_failed": false,
    "gpu_density_B_requested": "vector",
    "gpu_density_B_effective": "vector",
    "gpu_density_B_fallback_from_vector": false,
    "gpu_density_A_requested": null,
    "gpu_density_A_effective": null,
    "gpu_density_A_fallback_from_vector": false,
    "xtb_A_used": false,
    "xtb_A_success": false,
    "xtb_charge_length_mismatch": false
  },
  "A:239": {
    "id": "A:239",
    "chain": "A",
    "resseq": 239,
    "resname": "SER",
    "sasa": 0.8212475180625916,
    "partial_charge_B": -0.5428520501484158,
    "F_metal": 0.0,
    "F_P": 0.3981396396177302,
    "F_hal": 0.0,
    "total_density": 44495.3125,
    "centroid": [
      16.558420181274414,
      1.8509645462036133,
      7.001466751098633
    ],
    "dipole_rho": [
      -15407.1181640625,
      15881.02734375,
      -23407.45703125
    ],
    "curv_rho": 117350016.0,
    "curv_rho_failed": false,
    "gpu_density_B_requested": "vector",
    "gpu_density_B_effective": "vector",
    "gpu_density_B_fallback_from_vector": false,
    "gpu_density_A_requested": null,
    "gpu_density_A_effective": null,
    "gpu_density_A_fallback_from_vector": false,
    "xtb_A_used": false,
    "xtb_A_success": false,
    "xtb_charge_length_mismatch": false
  },
  "A:240": {
    "id": "A:240",
    "chain": "A",
    "resseq": 240,
    "resname": "TYR",
    "sasa": 0.0,
    "partial_charge_B": -0.3,
    "F_metal": 0.0,
    "F_P": 0.5790518445263926,
    "F_hal": 0.0,
    "total_density": 57763.19140625,
    "centroid": [
      16.091686248779297,
      1.7610267400741577,
      6.801278591156006
    ],
    "dipole_rho": [
      -15433.146484375,
      19602.52734375,
      -23929.626953125
    ],
    "curv_rho": 149989248.0,
    "curv_rho_failed": false,
    "gpu_density_B_requested": "vector",
    "gpu_density_B_effective": "vector",
    "gpu_density_B_fallback_from_vector": false,
    "gpu_density_A_requested": null,
    "gpu_density_A_effective": null,
    "gpu_density_A_fallback_from_vector": false,
    "xtb_A_used": false,
    "xtb_A_success": false,
    "xtb_charge_length_mismatch": false
  },
  "A:241": {
    "id": "A:241",
    "chain": "A",
    "resseq": 241,
    "resname": "GLU",
    "sasa": 4.792538642883301,
    "partial_charge_B": -1.35,
    "F_metal": 0.0,
    "F_P": 0.4282612549045713,
    "F_hal": 0.0,
    "total_density": 42149.078125,
    "centroid": [
      16.125896453857422,
      1.5124492645263672,
      6.977797508239746
    ],
    "dipole_rho": [
      -5832.6162109375,
      18819.302734375,
      -25706.806640625
    ],
    "curv_rho": 107581368.0,
    "curv_rho_failed": false,
    "gpu_density_B_requested": "vector",
    "gpu_density_B_effective": "vector",
    "gpu_density_B_fallback_from_vector": false,
    "gpu_density_A_requested": null,
    "gpu_density_A_effective": null,
    "gpu_density_A_fallback_from_vector": false,
    "xtb_A_used": false,
    "xtb_A_success": false,
    "xtb_charge_length_mismatch": false
  },
  "A:242": {
    "id": "A:242",
    "chain": "A",
    "resseq": 242,
    "resname": "LEU",
    "sasa": 0.0,
    "partial_charge_B": -0.06000000000000002,
    "F_metal": 0.0,
    "F_P": 0.4772512521585939,
    "F_hal": 0.0,
    "total_density": 46115.78515625,
    "centroid": [
      16.116397857666016,
      1.4688829183578491,
      6.743171215057373
    ],
    "dipole_rho": [
      -4036.904052734375,
      24949.00390625,
      -17108.56640625
    ],
    "curv_rho": 115403456.0,
    "curv_rho_failed": false,
    "gpu_density_B_requested": "vector",
    "gpu_density_B_effective": "vector",
    "gpu_density_B_fallback_from_vector": false,
    "gpu_density_A_requested": null,
    "gpu_density_A_effective": null,
    "gpu_density_A_fallback_from_vector": false,
    "xtb_A_used": false,
    "xtb_A_success": false,
    "xtb_charge_length_mismatch": false
  },
  "A:243": {
    "id": "A:243",
    "chain": "A",
    "resseq": 243,
    "resname": "PRO",
    "sasa": 1.5764929056167603,
    "partial_charge_B": -0.15000000000000005,
    "F_metal": 0.0,
    "F_P": 0.48644866396922537,
    "F_hal": 0.0,
    "total_density": 41591.50390625,
    "centroid": [
      15.743186950683594,
      1.3080310821533203,
      6.778812408447266
    ],
    "dipole_rho": [
      -2705.75,
      20770.302734375,
      -18678.212890625
    ],
    "curv_rho": 106443816.0,
    "curv_rho_failed": false,
    "gpu_density_B_requested": "vector",
    "gpu_density_B_effective": "vector",
    "gpu_density_B_fallback_from_vector": false,
    "gpu_density_A_requested": null,
    "gpu_density_A_effective": null,
    "gpu_density_A_fallback_from_vector": false,
    "xtb_A_used": false,
    "xtb_A_success": false,
    "xtb_charge_length_mismatch": false
  },
  "A:244": {
    "id": "A:244",
    "chain": "A",
    "resseq": 244,
    "resname": "ASP",
    "sasa": 3.6443238258361816,
    "partial_charge_B": -1.35,
    "F_metal": 0.0,
    "F_P": 0.3634247874999451,
    "F_hal": 0.0,
    "total_density": 34074.4765625,
    "centroid": [
      16.006061553955078,
      1.0859969854354858,
      6.770364761352539
    ],
    "dipole_rho": [
      -1861.40185546875,
      22152.564453125,
      -13798.8095703125
    ],
    "curv_rho": 79164504.0,
    "curv_rho_failed": false,
    "gpu_density_B_requested": "vector",
    "gpu_density_B_effective": "vector",
    "gpu_density_B_fallback_from_vector": false,
    "gpu_density_A_requested": null,
    "gpu_density_A_effective": null,
    "gpu_density_A_fallback_from_vector": false,
    "xtb_A_used": false,
    "xtb_A_success": false,
    "xtb_charge_length_mismatch": false
  },
  "A:245": {
    "id": "A:245",
    "chain": "A",
    "resseq": 245,
    "resname": "GLY",
    "sasa": 1.4863170385360718,
    "partial_charge_B": -0.1479041049233337,
    "F_metal": 0.0,
    "F_P": 0.33493344855967294,
    "F_hal": 0.0,
    "total_density": 33828.71875,
    "centroid": [
      16.070430755615234,
      1.1819579601287842,
      6.940865516662598
    ],
    "dipole_rho": [
      -8373.1591796875,
      21478.119140625,
      -17125.2421875
    ],
    "curv_rho": 79723824.0,
    "curv_rho_failed": false,
    "gpu_density_B_requested": "vector",
    "gpu_density_B_effective": "vector",
    "gpu_density_B_fallback_from_vector": false,
    "gpu_density_A_requested": null,
    "gpu_density_A_effective": null,
    "gpu_density_A_fallback_from_vector": false,
    "xtb_A_used": false,
    "xtb_A_success": false,
    "xtb_charge_length_mismatch": false
  },
  "A:246": {
    "id": "A:246",
    "chain": "A",
    "resseq": 246,
    "resname": "GLN",
    "sasa": 3.8670506477355957,
    "partial_charge_B": -0.30000000000000004,
    "F_metal": 0.0,
    "F_P": 0.34390145653370513,
    "F_hal": 0.0,
    "total_density": 37947.9140625,
    "centroid": [
      16.363460540771484,
      1.2488240003585815,
      6.7839555740356445
    ],
    "dipole_rho": [
      -4075.77978515625,
      27422.072265625,
      -11567.7939453125
    ],
    "curv_rho": 89848936.0,
    "curv_rho_failed": false,
    "gpu_density_B_requested": "vector",
    "gpu_density_B_effective": "vector",
    "gpu_density_B_fallback_from_vector": false,
    "gpu_density_A_requested": null,
    "gpu_density_A_effective": null,
    "gpu_density_A_fallback_from_vector": false,
    "xtb_A_used": false,
    "xtb_A_success": false,
    "xtb_charge_length_mismatch": false
  },
  "A:247": {
    "id": "A:247",
    "chain": "A",
    "resseq": 247,
    "resname": "VAL",
    "sasa": 1.5714447498321533,
    "partial_charge_B": -0.15000000000000005,
    "F_metal": 0.0,
    "F_P": 0.34421894323563906,
    "F_hal": 0.0,
    "total_density": 37678.26953125,
    "centroid": [
      16.594263076782227,
      1.421316385269165,
      6.882714748382568
    ],
    "dipole_rho": [
      -8139.84326171875,
      19816.154296875,
      -16525.1484375
    ],
    "curv_rho": 87194384.0,
    "curv_rho_failed": false,
    "gpu_density_B_requested": "vector",
    "gpu_density_B_effective": "vector",
    "gpu_density_B_fallback_from_vector": false,
    "gpu_density_A_requested": null,
    "gpu_density_A_effective": null,
    "gpu_density_A_fallback_from_vector": false,
    "xtb_A_used": false,
    "xtb_A_success": false,
    "xtb_charge_length_mismatch": false
  },
  "A:248": {
    "id": "A:248",
    "chain": "A",
    "resseq": 248,
    "resname": "ILE",
    "sasa": 0.0,
    "partial_charge_B": -0.06000000000000002,
    "F_metal": 0.0,
    "F_P": 0.42572098904214273,
    "F_hal": 0.0,
    "total_density": 47881.51171875,
    "centroid": [
      16.539335250854492,
      1.6048457622528076,
      6.705339431762695
    ],
    "dipole_rho": [
      -13994.056640625,
      19239.79296875,
      -14500.828125
    ],
    "curv_rho": 114385008.0,
    "curv_rho_failed": false,
    "gpu_density_B_requested": "vector",
    "gpu_density_B_effective": "vector",
    "gpu_density_B_fallback_from_vector": false,
    "gpu_density_A_requested": null,
    "gpu_density_A_effective": null,
    "gpu_density_A_fallback_from_vector": false,
    "xtb_A_used": false,
    "xtb_A_success": false,
    "xtb_charge_length_mismatch": false
  },
  "A:249": {
    "id": "A:249",
    "chain": "A",
    "resseq": 249,
    "resname": "THR",
    "sasa": 0.5990673303604126,
    "partial_charge_B": -0.4771508907548093,
    "F_metal": 0.0,
    "F_P": 0.37376356850263603,
    "F_hal": 0.0,
    "total_density": 47022.546875,
    "centroid": [
      16.78767967224121,
      1.8178706169128418,
      6.7245564460754395
    ],
    "dipole_rho": [
      -20038.53515625,
      18712.935546875,
      -15899.03125
    ],
    "curv_rho": 115663368.0,
    "curv_rho_failed": false,
    "gpu_density_B_requested": "vector",
    "gpu_density_B_effective": "vector",
    "gpu_density_B_fallback_from_vector": false,
    "gpu_density_A_requested": null,
    "gpu_density_A_effective": null,
    "gpu_density_A_fallback_from_vector": false,
    "xtb_A_used": false,
    "xtb_A_success": false,
    "xtb_charge_length_mismatch": false
  },
  "A:250": {
    "id": "A:250",
    "chain": "A",
    "resseq": 250,
    "resname": "ILE",
    "sasa": 0.0,
    "partial_charge_B": -0.06000000000000002,
    "F_metal": 0.0,
    "F_P": 0.5130127661523768,
    "F_hal": 0.0,
    "total_density": 58409.09375,
    "centroid": [
      16.565614700317383,
      2.0766618251800537,
      6.667923927307129
    ],
    "dipole_rho": [
      -24755.80859375,
      14554.7744140625,
      -16698.537109375
    ],
    "curv_rho": 153667200.0,
    "curv_rho_failed": false,
    "gpu_density_B_requested": "vector",
    "gpu_density_B_effective": "vector",
    "gpu_density_B_fallback_from_vector": false,
    "gpu_density_A_requested": null,
    "gpu_density_A_effective": null,
    "gpu_density_A_fallback_from_vector": false,
    "xtb_A_used": false,
    "xtb_A_success": false,
    "xtb_charge_length_mismatch": false
  },
  "A:251": {
    "id": "A:251",
    "chain": "A",
    "resseq": 251,
    "resname": "GLY",
    "sasa": 0.0,
    "partial_charge_B": -0.06000000000000002,
    "F_metal": 0.0,
    "F_P": 0.454786712390127,
    "F_hal": 0.0,
    "total_density": 53347.85546875,
    "centroid": [
      16.847558975219727,
      2.1943435668945312,
      6.660904884338379
    ],
    "dipole_rho": [
      -23519.376953125,
      7601.71044921875,
      -10952.0615234375
    ],
    "curv_rho": 138874816.0,
    "curv_rho_failed": false,
    "gpu_density_B_requested": "vector",
    "gpu_density_B_effective": "vector",
    "gpu_density_B_fallback_from_vector": false,
    "gpu_density_A_requested": null,
    "gpu_density_A_effective": null,
    "gpu_density_A_fallback_from_vector": false,
    "xtb_A_used": false,
    "xtb_A_success": false,
    "xtb_charge_length_mismatch": false
  },
  "A:252": {
    "id": "A:252",
    "chain": "A",
    "resseq": 252,
    "resname": "ASN",
    "sasa": 0.0,
    "partial_charge_B": -0.12,
    "F_metal": 0.0,
    "F_P": 0.44732694437694814,
    "F_hal": 0.0,
    "total_density": 57989.5546875,
    "centroid": [
      16.862924575805664,
      2.387545585632324,
      6.436646461486816
    ],
    "dipole_rho": [
      -33283.78125,
      9327.3701171875,
      -5651.95556640625
    ],
    "curv_rho": 153559232.0,
    "curv_rho_failed": false,
    "gpu_density_B_requested": "vector",
    "gpu_density_B_effective": "vector",
    "gpu_density_B_fallback_from_vector": false,
    "gpu_density_A_requested": null,
    "gpu_density_A_effective": null,
    "gpu_density_A_fallback_from_vector": false,
    "xtb_A_used": false,
    "xtb_A_success": false,
    "xtb_charge_length_mismatch": false
  },
  "A:253": {
    "id": "A:253",
    "chain": "A",
    "resseq": 253,
    "resname": "GLU",
    "sasa": 0.0,
    "partial_charge_B": -0.54,
    "F_metal": 0.0,
    "F_P": 0.5479508694639986,
    "F_hal": 0.0,
    "total_density": 63209.1796875,
    "centroid": [
      16.646631240844727,
      2.2917134761810303,
      6.423525810241699
    ],
    "dipole_rho": [
      -29187.91015625,
      17160.736328125,
      -3582.308349609375
    ],
    "curv_rho": 172724480.0,
    "curv_rho_failed": false,
    "gpu_density_B_requested": "vector",
    "gpu_density_B_effective": "vector",
    "gpu_density_B_fallback_from_vector": false,
    "gpu_density_A_requested": null,
    "gpu_density_A_effective": null,
    "gpu_density_A_fallback_from_vector": false,
    "xtb_A_used": false,
    "xtb_A_success": false,
    "xtb_charge_length_mismatch": false
  },
  "A:254": {
    "id": "A:254",
    "chain": "A",
    "resseq": 254,
    "resname": "ARG",
    "sasa": 0.0,
    "partial_charge_B": 0.4799999999999999,
    "F_metal": 0.0,
    "F_P": 0.6230735294874461,
    "F_hal": 0.0,
    "total_density": 70710.2578125,
    "centroid": [
      16.521018981933594,
      2.4729413986206055,
      6.646055221557617
    ],
    "dipole_rho": [
      -28397.173828125,
      8582.015625,
      -25476.8359375
    ],
    "curv_rho": 184881184.0,
    "curv_rho_failed": false,
    "gpu_density_B_requested": "vector",
    "gpu_density_B_effective": "vector",
    "gpu_density_B_fallback_from_vector": false,
    "gpu_density_A_requested": null,
    "gpu_density_A_effective": null,
    "gpu_density_A_fallback_from_vector": false,
    "xtb_A_used": false,
    "xtb_A_success": false,
    "xtb_charge_length_mismatch": false
  },
  "A:255": {
    "id": "A:255",
    "chain": "A",
    "resseq": 255,
    "resname": "PHE",
    "sasa": 0.0,
    "partial_charge_B": -0.06000000000000002,
    "F_metal": 0.0,
    "F_P": 0.5753618872824243,
    "F_hal": 0.0,
    "total_density": 69504.4453125,
    "centroid": [
      16.663782119750977,
      2.7188868522644043,
      6.4516448974609375
    ],
    "dipole_rho": [
      -36758.765625,
      2621.96142578125,
      -10961.546875
    ],
    "curv_rho": 190300416.0,
    "curv_rho_failed": false,
    "gpu_density_B_requested": "vector",
    "gpu_density_B_effective": "vector",
    "gpu_density_B_fallback_from_vector": false,
    "gpu_density_A_requested": null,
    "gpu_density_A_effective": null,
    "gpu_density_A_fallback_from_vector": false,
    "xtb_A_used": false,
    "xtb_A_success": false,
    "xtb_charge_length_mismatch": false
  },
  "A:256": {
    "id": "A:256",
    "chain": "A",
    "resseq": 256,
    "resname": "ARG",
    "sasa": 0.0,
    "partial_charge_B": 0.4799999999999999,
    "F_metal": 0.0,
    "F_P": 0.5699451692099766,
    "F_hal": 0.0,
    "total_density": 69756.71875,
    "centroid": [
      16.65888023376465,
      2.6095783710479736,
      6.2306318283081055
    ],
    "dipole_rho": [
      -37199.375,
      16651.3359375,
      5055.212890625
    ],
    "curv_rho": 190841184.0,
    "curv_rho_failed": false,
    "gpu_density_B_requested": "vector",
    "gpu_density_B_effective": "vector",
    "gpu_density_B_fallback_from_vector": false,
    "gpu_density_A_requested": null,
    "gpu_density_A_effective": null,
    "gpu_density_A_fallback_from_vector": false,
    "xtb_A_used": false,
    "xtb_A_success": false,
    "xtb_charge_length_mismatch": false
  },
  "A:257": {
    "id": "A:257",
    "chain": "A",
    "resseq": 257,
    "resname": "CYS",
    "sasa": 0.0,
    "partial_charge_B": -0.21000000000000002,
    "F_metal": 0.0,
    "F_P": 1.0170957903247828,
    "F_hal": 0.0,
    "total_density": 77728.5390625,
    "centroid": [
      16.279071807861328,
      2.5946929454803467,
      6.248394012451172
    ],
    "dipole_rho": [
      -27264.2265625,
      6436.63623046875,
      3648.799560546875
    ],
    "curv_rho": 224275232.0,
    "curv_rho_failed": false,
    "gpu_density_B_requested": "vector",
    "gpu_density_B_effective": "vector",
    "gpu_density_B_fallback_from_vector": false,
    "gpu_density_A_requested": null,
    "gpu_density_A_effective": null,
    "gpu_density_A_fallback_from_vector": false,
    "xtb_A_used": false,
    "xtb_A_success": false,
    "xtb_charge_length_mismatch": false
  },
  "A:258": {
    "id": "A:258",
    "chain": "A",
    "resseq": 258,
    "resname": "PRO",
    "sasa": 0.0,
    "partial_charge_B": -0.06000000000000002,
    "F_metal": 0.0,
    "F_P": 1.128938157590526,
    "F_hal": 0.0,
    "total_density": 80953.0625,
    "centroid": [
      16.286224365234375,
      2.8269524574279785,
      6.290711402893066
    ],
    "dipole_rho": [
      -23736.64453125,
      -1041.2001953125,
      -2562.93017578125
    ],
    "curv_rho": 234201360.0,
    "curv_rho_failed": false,
    "gpu_density_B_requested": "vector",
    "gpu_density_B_effective": "vector",
    "gpu_density_B_fallback_from_vector": false,
    "gpu_density_A_requested": null,
    "gpu_density_A_effective": null,
    "gpu_density_A_fallback_from_vector": false,
    "xtb_A_used": false,
    "xtb_A_success": false,
    "xtb_charge_length_mismatch": false
  },
  "A:259": {
    "id": "A:259",
    "chain": "A",
    "resseq": 259,
    "resname": "GLU",
    "sasa": 0.0,
    "partial_charge_B": -0.54,
    "F_metal": 0.0,
    "F_P": 0.7417377293986191,
    "F_hal": 0.0,
    "total_density": 75402.28125,
    "centroid": [
      16.4826717376709,
      3.039372444152832,
      6.1744465827941895
    ],
    "dipole_rho": [
      -35854.375,
      -4000.924560546875,
      5857.28955078125
    ],
    "curv_rho": 217111776.0,
    "curv_rho_failed": false,
    "gpu_density_B_requested": "vector",
    "gpu_density_B_effective": "vector",
    "gpu_density_B_fallback_from_vector": false,
    "gpu_density_A_requested": null,
    "gpu_density_A_effective": null,
    "gpu_density_A_fallback_from_vector": false,
    "xtb_A_used": false,
    "xtb_A_success": false,
    "xtb_charge_length_mismatch": false
  },
  "A:260": {
    "id": "A:260",
    "chain": "A",
    "resseq": 260,
    "resname": "THR",
    "sasa": 0.0,
    "partial_charge_B": -0.3,
    "F_metal": 0.0,
    "F_P": 1.0275485985391524,
    "F_hal": 0.0,
    "total_density": 77281.140625,
    "centroid": [
      16.310441970825195,
      2.9028146266937256,
      5.992002487182617
    ],
    "dipole_rho": [
      -23588.595703125,
      -1409.8101806640625,
      17653.380859375
    ],
    "curv_rho": 227189632.0,
    "curv_rho_failed": false,
    "gpu_density_B_requested": "vector",
    "gpu_density_B_effective": "vector",
    "gpu_density_B_fallback_from_vector": false,
    "gpu_density_A_requested": null,
    "gpu_density_A_effective": null,
    "gpu_density_A_fallback_from_vector": false,
    "xtb_A_used": false,
    "xtb_A_success": false,
    "xtb_charge_length_mismatch": false
  },
  "A:261": {
    "id": "A:261",
    "chain": "A",
    "resseq": 261,
    "resname": "LEU",
    "sasa": 0.0,
    "partial_charge_B": -0.06000000000000002,
    "F_metal": 0.0,
    "F_P": 1.423285703638054,
    "F_hal": 0.0,
    "total_density": 87326.5,
    "centroid": [
      16.017940521240234,
      3.1821343898773193,
      6.083681583404541
    ],
    "dipole_rho": [
      -28993.31640625,
      -4483.3896484375,
      11190.4140625
    ],
    "curv_rho": 264736704.0,
    "curv_rho_failed": false,
    "gpu_density_B_requested": "vector",
    "gpu_density_B_effective": "vector",
    "gpu_density_B_fallback_from_vector": false,
    "gpu_density_A_requested": null,
    "gpu_density_A_effective": null,
    "gpu_density_A_fallback_from_vector": false,
    "xtb_A_used": false,
    "xtb_A_success": false,
    "xtb_charge_length_mismatch": false
  },
  "A:262": {
    "id": "A:262",
    "chain": "A",
    "resseq": 262,
    "resname": "PHE",
    "sasa": 0.0,
    "partial_charge_B": -0.06000000000000002,
    "F_metal": 0.0,
    "F_P": 0.8752697594772829,
    "F_hal": 0.0,
    "total_density": 82846.796875,
    "centroid": [
      16.301145553588867,
      3.375709056854248,
      6.165670394897461
    ],
    "dipole_rho": [
      -32281.08984375,
      -12994.8857421875,
      10491.9775390625
    ],
    "curv_rho": 233525600.0,
    "curv_rho_failed": false,
    "gpu_density_B_requested": "vector",
    "gpu_density_B_effective": "vector",
    "gpu_density_B_fallback_from_vector": false,
    "gpu_density_A_requested": null,
    "gpu_density_A_effective": null,
    "gpu_density_A_fallback_from_vector": false,
    "xtb_A_used": false,
    "xtb_A_success": false,
    "xtb_charge_length_mismatch": false
  },
  "A:263": {
    "id": "A:263",
    "chain": "A",
    "resseq": 263,
    "resname": "GLN",
    "sasa": 0.34817060828208923,
    "partial_charge_B": -0.16118317275269115,
    "F_metal": 0.0,
    "F_P": 0.6403019020874257,
    "F_hal": 0.0,
    "total_density": 65569.4609375,
    "centroid": [
      16.515474319458008,
      3.180803060531616,
      5.848511219024658
    ],
    "dipole_rho": [
      -30752.3203125,
      -5964.40625,
      22864.03515625
    ],
    "curv_rho": 194717808.0,
    "curv_rho_failed": false,
    "gpu_density_B_requested": "vector",
    "gpu_density_B_effective": "vector",
    "gpu_density_B_fallback_from_vector": false,
    "gpu_density_A_requested": null,
    "gpu_density_A_effective": null,
    "gpu_density_A_fallback_from_vector": false,
    "xtb_A_used": false,
    "xtb_A_success": false,
    "xtb_charge_length_mismatch": false
  },
  "A:264": {
    "id": "A:264",
    "chain": "A",
    "resseq": 264,
    "resname": "PRO",
    "sasa": 0.0,
    "partial_charge_B": -0.06000000000000002,
    "F_metal": 0.0,
    "F_P": 0.8414467076933656,
    "F_hal": 0.0,
    "total_density": 67766.5703125,
    "centroid": [
      16.33418083190918,
      3.1291351318359375,
      5.737640857696533
    ],
    "dipole_rho": [
      -20341.923828125,
      -2372.389404296875,
      27435.58203125
    ],
    "curv_rho": 207476480.0,
    "curv_rho_failed": false,
    "gpu_density_B_requested": "vector",
    "gpu_density_B_effective": "vector",
    "gpu_density_B_fallback_from_vector": false,
    "gpu_density_A_requested": null,
    "gpu_density_A_effective": null,
    "gpu_density_A_fallback_from_vector": false,
    "xtb_A_used": false,
    "xtb_A_success": false,
    "xtb_charge_length_mismatch": false
  },
  "A:265": {
    "id": "A:265",
    "chain": "A",
    "resseq": 265,
    "resname": "SER",
    "sasa": 0.5103625655174255,
    "partial_charge_B": -0.4509199025006559,
    "F_metal": 0.0,
    "F_P": 0.5895036505414721,
    "F_hal": 0.0,
    "total_density": 54979.96484375,
    "centroid": [
      16.53445053100586,
      2.9578988552093506,
      5.611437797546387
    ],
    "dipole_rho": [
      -23624.83203125,
      -1850.1158447265625,
      26376.869140625
    ],
    "curv_rho": 167134704.0,
    "curv_rho_failed": false,
    "gpu_density_B_requested": "vector",
    "gpu_density_B_effective": "vector",
    "gpu_density_B_fallback_from_vector": false,
    "gpu_density_A_requested": null,
    "gpu_density_A_effective": null,
    "gpu_density_A_fallback_from_vector": false,
    "xtb_A_used": false,
    "xtb_A_success": false,
    "xtb_charge_length_mismatch": false
  },
  "A:266": {
    "id": "A:266",
    "chain": "A",
    "resseq": 266,
    "resname": "PHE",
    "sasa": 0.1613273024559021,
    "partial_charge_B": -0.06954125651149753,
    "F_metal": 0.0,
    "F_P": 0.6071333380330857,
    "F_hal": 0.0,
    "total_density": 63079.55078125,
    "centroid": [
      16.576656341552734,
      2.690488576889038,
      5.825860977172852
    ],
    "dipole_rho": [
      -31943.478515625,
      -3267.108642578125,
      18506.2265625
    ],
    "curv_rho": 176972496.0,
    "curv_rho_failed": false,
    "gpu_density_B_requested": "vector",
    "gpu_density_B_effective": "vector",
    "gpu_density_B_fallback_from_vector": false,
    "gpu_density_A_requested": null,
    "gpu_density_A_effective": null,
    "gpu_density_A_fallback_from_vector": false,
    "xtb_A_used": false,
    "xtb_A_success": false,
    "xtb_charge_length_mismatch": false
  },
  "A:267": {
    "id": "A:267",
    "chain": "A",
    "resseq": 267,
    "resname": "ILE",
    "sasa": 0.09458957612514496,
    "partial_charge_B": -0.06559423851626434,
    "F_metal": 0.0,
    "F_P": 0.8489418362732759,
    "F_hal": 0.0,
    "total_density": 68545.2578125,
    "centroid": [
      16.21278953552246,
      2.696667432785034,
      5.708939552307129
    ],
    "dipole_rho": [
      -23905.865234375,
      8300.326171875,
      32322.623046875
    ],
    "curv_rho": 205631152.0,
    "curv_rho_failed": false,
    "gpu_density_B_requested": "vector",
    "gpu_density_B_effective": "vector",
    "gpu_density_B_fallback_from_vector": false,
    "gpu_density_A_requested": null,
    "gpu_density_A_effective": null,
    "gpu_density_A_fallback_from_vector": false,
    "xtb_A_used": false,
    "xtb_A_success": false,
    "xtb_charge_length_mismatch": false
  },
  "A:268": {
    "id": "A:268",
    "chain": "A",
    "resseq": 268,
    "resname": "GLY",
    "sasa": 0.8564554452896118,
    "partial_charge_B": -0.11065268537797994,
    "F_metal": 0.0,
    "F_P": 0.6317638268602634,
    "F_hal": 0.0,
    "total_density": 49218.80859375,
    "centroid": [
      16.342662811279297,
      2.7908473014831543,
      5.40751838684082
    ],
    "dipole_rho": [
      -17080.6953125,
      3407.0166015625,
      27656.93359375
    ],
    "curv_rho": 150368016.0,
    "curv_rho_failed": false,
    "gpu_density_B_requested": "vector",
    "gpu_density_B_effective": "vector",
    "gpu_density_B_fallback_from_vector": false,
    "gpu_density_A_requested": null,
    "gpu_density_A_effective": null,
    "gpu_density_A_fallback_from_vector": false,
    "xtb_A_used": false,
    "xtb_A_success": false,
    "xtb_charge_length_mismatch": false
  },
  "A:269": {
    "id": "A:269",
    "chain": "A",
    "resseq": 269,
    "resname": "MET",
    "sasa": 0.0,
    "partial_charge_B": -0.21000000000000002,
    "F_metal": 0.0,
    "F_P": 0.8372694668169944,
    "F_hal": 0.0,
    "total_density": 65399.828125,
    "centroid": [
      16.073711395263672,
      3.0109145641326904,
      5.53092098236084
    ],
    "dipole_rho": [
      -23596.23046875,
      1134.8092041015625,
      36526.29296875
    ],
    "curv_rho": 204681328.0,
    "curv_rho_failed": false,
    "gpu_density_B_requested": "vector",
    "gpu_density_B_effective": "vector",
    "gpu_density_B_fallback_from_vector": false,
    "gpu_density_A_requested": null,
    "gpu_density_A_effective": null,
    "gpu_density_A_fallback_from_vector": false,
    "xtb_A_used": false,
    "xtb_A_success": false,
    "xtb_charge_length_mismatch": false
  },
  "A:270": {
    "id": "A:270",
    "chain": "A",
    "resseq": 270,
    "resname": "GLU",
    "sasa": 10.184880256652832,
    "partial_charge_B": -1.35,
    "F_metal": 0.0,
    "F_P": 0.5334146246905416,
    "F_hal": 0.0,
    "total_density": 49057.03515625,
    "centroid": [
      16.297746658325195,
      3.281860589981079,
      5.323622226715088
    ],
    "dipole_rho": [
      -18782.75390625,
      -397.653076171875,
      37046.2265625
    ],
    "curv_rho": 148390176.0,
    "curv_rho_failed": false,
    "gpu_density_B_requested": "vector",
    "gpu_density_B_effective": "vector",
    "gpu_density_B_fallback_from_vector": false,
    "gpu_density_A_requested": null,
    "gpu_density_A_effective": null,
    "gpu_density_A_fallback_from_vector": false,
    "xtb_A_used": false,
    "xtb_A_success": false,
    "xtb_charge_length_mismatch": false
  },
  "A:271": {
    "id": "A:271",
    "chain": "A",
    "resseq": 271,
    "resname": "SER",
    "sasa": 0.0,
    "partial_charge_B": -0.3,
    "F_metal": 0.0,
    "F_P": 0.7889414865438985,
    "F_hal": 0.0,
    "total_density": 64494.98828125,
    "centroid": [
      16.050914764404297,
      3.429666757583618,
      5.5259809494018555
    ],
    "dipole_rho": [
      -23605.330078125,
      -5092.9345703125,
      33352.3359375
    ],
    "curv_rho": 202711168.0,
    "curv_rho_failed": false,
    "gpu_density_B_requested": "vector",
    "gpu_density_B_effective": "vector",
    "gpu_density_B_fallback_from_vector": false,
    "gpu_density_A_requested": null,
    "gpu_density_A_effective": null,
    "gpu_density_A_fallback_from_vector": false,
    "xtb_A_used": false,
    "xtb_A_success": false,
    "xtb_charge_length_mismatch": false
  },
  "A:272": {
    "id": "A:272",
    "chain": "A",
    "resseq": 272,
    "resname": "ALA",
    "sasa": 0.0,
    "partial_charge_B": -0.06000000000000002,
    "F_metal": 0.0,
    "F_P": 0.7810871668113366,
    "F_hal": 0.0,
    "total_density": 65179.203125,
    "centroid": [
      16.10784149169922,
      3.5956194400787354,
      5.623123645782471
    ],
    "dipole_rho": [
      -22293.615234375,
      -10121.0400390625,
      26919.2578125
    ],
    "curv_rho": 205725376.0,
    "curv_rho_failed": false,
    "gpu_density_B_requested": "vector",
    "gpu_density_B_effective": "vector",
    "gpu_density_B_fallback_from_vector": false,
    "gpu_density_A_requested": null,
    "gpu_density_A_effective": null,
    "gpu_density_A_fallback_from_vector": false,
    "xtb_A_used": false,
    "xtb_A_success": false,
    "xtb_charge_length_mismatch": false
  },
  "A:273": {
    "id": "A:273",
    "chain": "A",
    "resseq": 273,
    "resname": "GLY",
    "sasa": 0.0,
    "partial_charge_B": -0.06000000000000002,
    "F_metal": 0.0,
    "F_P": 0.8871689464507211,
    "F_hal": 0.0,
    "total_density": 71791.8203125,
    "centroid": [
      16.1319580078125,
      3.5890440940856934,
      5.82539701461792
    ],
    "dipole_rho": [
      -23584.77734375,
      -12147.580078125,
      20465.86328125
    ],
    "curv_rho": 226240528.0,
    "curv_rho_failed": false,
    "gpu_density_B_requested": "vector",
    "gpu_density_B_effective": "vector",
    "gpu_density_B_fallback_from_vector": false,
    "gpu_density_A_requested": null,
    "gpu_density_A_effective": null,
    "gpu_density_A_fallback_from_vector": false,
    "xtb_A_used": false,
    "xtb_A_success": false,
    "xtb_charge_length_mismatch": false
  },
  "A:274": {
    "id": "A:274",
    "chain": "A",
    "resseq": 274,
    "resname": "ILE",
    "sasa": 0.0,
    "partial_charge_B": -0.06000000000000002,
    "F_metal": 0.0,
    "F_P": 1.22216328441129,
    "F_hal": 0.0,
    "total_density": 86073.0078125,
    "centroid": [
      15.957315444946289,
      3.571077585220337,
      6.0257391929626465
    ],
    "dipole_rho": [
      -24326.23828125,
      -15621.0078125,
      11015.3056640625
    ],
    "curv_rho": 259130672.0,
    "curv_rho_failed": false,
    "gpu_density_B_requested": "vector",
    "gpu_density_B_effective": "vector",
    "gpu_density_B_fallback_from_vector": false,
    "gpu_density_A_requested": null,
    "gpu_density_A_effective": null,
    "gpu_density_A_fallback_from_vector": false,
    "xtb_A_used": false,
    "xtb_A_success": false,
    "xtb_charge_length_mismatch": false
  },
  "A:275": {
    "id": "A:275",
    "chain": "A",
    "resseq": 275,
    "resname": "HIS",
    "sasa": 0.0,
    "partial_charge_B": 0.29999999999999993,
    "F_metal": 0.0,
    "F_P": 0.7159775445832371,
    "F_hal": 0.0,
    "total_density": 77789.1640625,
    "centroid": [
      16.177202224731445,
      3.792947292327881,
      6.029526710510254
    ],
    "dipole_rho": [
      -34914.08984375,
      -19247.54296875,
      13982.3203125
    ],
    "curv_rho": 228172800.0,
    "curv_rho_failed": false,
    "gpu_density_B_requested": "vector",
    "gpu_density_B_effective": "vector",
    "gpu_density_B_fallback_from_vector": false,
    "gpu_density_A_requested": null,
    "gpu_density_A_effective": null,
    "gpu_density_A_fallback_from_vector": false,
    "xtb_A_used": false,
    "xtb_A_success": false,
    "xtb_charge_length_mismatch": false
  },
  "A:276": {
    "id": "A:276",
    "chain": "A",
    "resseq": 276,
    "resname": "GLU",
    "sasa": 0.5675374269485474,
    "partial_charge_B": -0.8420888640150903,
    "F_metal": 0.0,
    "F_P": 0.639566478420516,
    "F_hal": 0.0,
    "total_density": 69270.71875,
    "centroid": [
      16.21223258972168,
      3.91439151763916,
      5.7892255783081055
    ],
    "dipole_rho": [
      -27512.96484375,
      -14655.998046875,
      21182.484375
    ],
    "curv_rho": 201110528.0,
    "curv_rho_failed": false,
    "gpu_density_B_requested": "vector",
    "gpu_density_B_effective": "vector",
    "gpu_density_B_fallback_from_vector": false,
    "gpu_density_A_requested": null,
    "gpu_density_A_effective": null,
    "gpu_density_A_fallback_from_vector": false,
    "xtb_A_used": false,
    "xtb_A_success": false,
    "xtb_charge_length_mismatch": false
  },
  "A:277": {
    "id": "A:277",
    "chain": "A",
    "resseq": 277,
    "resname": "THR",
    "sasa": 0.0,
    "partial_charge_B": -0.3,
    "F_metal": 0.0,
    "F_P": 0.9307336470938049,
    "F_hal": 0.0,
    "total_density": 76290.3515625,
    "centroid": [
      15.842793464660645,
      3.831871509552002,
      5.7938008308410645
    ],
    "dipole_rho": [
      -19122.142578125,
      -22282.21875,
      22480.630859375
    ],
    "curv_rho": 236124176.0,
    "curv_rho_failed": false,
    "gpu_density_B_requested": "vector",
    "gpu_density_B_effective": "vector",
    "gpu_density_B_fallback_from_vector": false,
    "gpu_density_A_requested": null,
    "gpu_density_A_effective": null,
    "gpu_density_A_fallback_from_vector": false,
    "xtb_A_used": false,
    "xtb_A_success": false,
    "xtb_charge_length_mismatch": false
  },
  "A:278": {
    "id": "A:278",
    "chain": "A",
    "resseq": 278,
    "resname": "THR",
    "sasa": 0.0,
    "partial_charge_B": -0.3,
    "F_metal": 0.0,
    "F_P": 0.8544382775168906,
    "F_hal": 0.0,
    "total_density": 77005.390625,
    "centroid": [
      15.855355262756348,
      4.013526916503906,
      5.981203556060791
    ],
    "dipole_rho": [
      -15548.4677734375,
      -28207.19921875,
      9990.169921875
    ],
    "curv_rho": 233168176.0,
    "curv_rho_failed": false,
    "gpu_density_B_requested": "vector",
    "gpu_density_B_effective": "vector",
    "gpu_density_B_fallback_from_vector": false,
    "gpu_density_A_requested": null,
    "gpu_density_A_effective": null,
    "gpu_density_A_fallback_from_vector": false,
    "xtb_A_used": false,
    "xtb_A_success": false,
    "xtb_charge_length_mismatch": false
  },
  "A:279": {
    "id": "A:279",
    "chain": "A",
    "resseq": 279,
    "resname": "TYR",
    "sasa": 0.9781612753868103,
    "partial_charge_B": -0.5892531981878953,
    "F_metal": 0.0,
    "F_P": 0.4895657806157827,
    "F_hal": 0.0,
    "total_density": 65996.03125,
    "centroid": [
      16.000947952270508,
      4.301105499267578,
      5.857461452484131
    ],
    "dipole_rho": [
      -29202.189453125,
      -32586.767578125,
      17354.9609375
    ],
    "curv_rho": 193016672.0,
    "curv_rho_failed": false,
    "gpu_density_B_requested": "vector",
    "gpu_density_B_effective": "vector",
    "gpu_density_B_fallback_from_vector": false,
    "gpu_density_A_requested": null,
    "gpu_density_A_effective": null,
    "gpu_density_A_fallback_from_vector": false,
    "xtb_A_used": false,
    "xtb_A_success": false,
    "xtb_charge_length_mismatch": false
  },
  "A:280": {
    "id": "A:280",
    "chain": "A",
    "resseq": 280,
    "resname": "ASN",
    "sasa": 0.18917915225028992,
    "partial_charge_B": -0.14237695406505724,
    "F_metal": 0.0,
    "F_P": 0.5879993509551502,
    "F_hal": 0.0,
    "total_density": 63003.03515625,
    "centroid": [
      15.909964561462402,
      4.245170593261719,
      5.6589860916137695
    ],
    "dipole_rho": [
      -17484.751953125,
      -20919.57421875,
      24085.98828125
    ],
    "curv_rho": 183333488.0,
    "curv_rho_failed": false,
    "gpu_density_B_requested": "vector",
    "gpu_density_B_effective": "vector",
    "gpu_density_B_fallback_from_vector": false,
    "gpu_density_A_requested": null,
    "gpu_density_A_effective": null,
    "gpu_density_A_fallback_from_vector": false,
    "xtb_A_used": false,
    "xtb_A_success": false,
    "xtb_charge_length_mismatch": false
  },
  "A:281": {
    "id": "A:281",
    "chain": "A",
    "resseq": 281,
    "resname": "SER",
    "sasa": 0.0,
    "partial_charge_B": -0.3,
    "F_metal": 0.0,
    "F_P": 0.7064010670478911,
    "F_hal": 0.0,
    "total_density": 69827.625,
    "centroid": [
      15.532240867614746,
      4.261450290679932,
      5.814428806304932
    ],
    "dipole_rho": [
      -15296.49609375,
      -29317.123046875,
      22015.171875
    ],
    "curv_rho": 215152384.0,
    "curv_rho_failed": false,
    "gpu_density_B_requested": "vector",
    "gpu_density_B_effective": "vector",
    "gpu_density_B_fallback_from_vector": false,
    "gpu_density_A_requested": null,
    "gpu_density_A_effective": null,
    "gpu_density_A_fallback_from_vector": false,
    "xtb_A_used": false,
    "xtb_A_success": false,
    "xtb_charge_length_mismatch": false
  },
  "A:282": {
    "id": "A:282",
    "chain": "A",
    "resseq": 282,
    "resname": "ILE",
    "sasa": 0.0,
    "partial_charge_B": -0.06000000000000002,
    "F_metal": 0.0,
    "F_P": 0.5558755734354277,
    "F_hal": 0.0,
    "total_density": 68189.9921875,
    "centroid": [
      15.72470474243164,
      4.43380069732666,
      5.927156448364258
    ],
    "dipole_rho": [
      -12908.0712890625,
      -36746.69921875,
      11818.548828125
    ],
    "curv_rho": 189928976.0,
    "curv_rho_failed": false,
    "gpu_density_B_requested": "vector",
    "gpu_density_B_effective": "vector",
    "gpu_density_B_fallback_from_vector": false,
    "gpu_density_A_requested": null,
    "gpu_density_A_effective": null,
    "gpu_density_A_fallback_from_vector": false,
    "xtb_A_used": false,
    "xtb_A_success": false,
    "xtb_charge_length_mismatch": false
  },
  "A:283": {
    "id": "A:283",
    "chain": "A",
    "resseq": 283,
    "resname": "MET",
    "sasa": 1.0647602081298828,
    "partial_charge_B": -0.43040302788319873,
    "F_metal": 0.0,
    "F_P": 0.41920990146820253,
    "F_hal": 0.0,
    "total_density": 53030.609375,
    "centroid": [
      15.83076000213623,
      4.645615100860596,
      5.713425636291504
    ],
    "dipole_rho": [
      -16099.4951171875,
      -27613.572265625,
      18251.87890625
    ],
    "curv_rho": 151460720.0,
    "curv_rho_failed": false,
    "gpu_density_B_requested": "vector",
    "gpu_density_B_effective": "vector",
    "gpu_density_B_fallback_from_vector": false,
    "gpu_density_A_requested": null,
    "gpu_density_A_effective": null,
    "gpu_density_A_fallback_from_vector": false,
    "xtb_A_used": false,
    "xtb_A_success": false,
    "xtb_charge_length_mismatch": false
  },
  "A:284": {
    "id": "A:284",
    "chain": "A",
    "resseq": 284,
    "resname": "LYS",
    "sasa": 3.3885910511016846,
    "partial_charge_B": 0.29999999999999993,
    "F_metal": 0.0,
    "F_P": 0.49244620540710127,
    "F_hal": 0.0,
    "total_density": 53053.59375,
    "centroid": [
      15.613330841064453,
      4.5642924308776855,
      5.53765869140625
    ],
    "dipole_rho": [
      -5298.97998046875,
      -21905.65625,
      25377.486328125
    ],
    "curv_rho": 150473168.0,
    "curv_rho_failed": false,
    "gpu_density_B_requested": "vector",
    "gpu_density_B_effective": "vector",
    "gpu_density_B_fallback_from_vector": false,
    "gpu_density_A_requested": null,
    "gpu_density_A_effective": null,
    "gpu_density_A_fallback_from_vector": false,
    "xtb_A_used": false,
    "xtb_A_success": false,
    "xtb_charge_length_mismatch": false
  },
  "A:285": {
    "id": "A:285",
    "chain": "A",
    "resseq": 285,
    "resname": "CYS",
    "sasa": 0.0,
    "partial_charge_B": -0.21000000000000002,
    "F_metal": 0.0,
    "F_P": 0.4522308067315369,
    "F_hal": 0.0,
    "total_density": 56426.3203125,
    "centroid": [
      15.443445205688477,
      4.655821800231934,
      5.771799564361572
    ],
    "dipole_rho": [
      -6951.96826171875,
      -36263.02734375,
      17578.677734375
    ],
    "curv_rho": 166613536.0,
    "curv_rho_failed": false,
    "gpu_density_B_requested": "vector",
    "gpu_density_B_effective": "vector",
    "gpu_density_B_fallback_from_vector": false,
    "gpu_density_A_requested": null,
    "gpu_density_A_effective": null,
    "gpu_density_A_fallback_from_vector": false,
    "xtb_A_used": false,
    "xtb_A_success": false,
    "xtb_charge_length_mismatch": false
  },
  "A:286": {
    "id": "A:286",
    "chain": "A",
    "resseq": 286,
    "resname": "ASP",
    "sasa": 3.1214559078216553,
    "partial_charge_B": -1.35,
    "F_metal": 0.0,
    "F_P": 0.3330445699124089,
    "F_hal": 0.0,
    "total_density": 44648.0078125,
    "centroid": [
      15.458150863647461,
      4.981268882751465,
      5.785019874572754
    ],
    "dipole_rho": [
      -1305.3792724609375,
      -35345.87109375,
      12941.580078125
    ],
    "curv_rho": 124411056.0,
    "curv_rho_failed": false,
    "gpu_density_B_requested": "vector",
    "gpu_density_B_effective": "vector",
    "gpu_density_B_fallback_from_vector": false,
    "gpu_density_A_requested": null,
    "gpu_density_A_effective": null,
    "gpu_density_A_fallback_from_vector": false,
    "xtb_A_used": false,
    "xtb_A_success": false,
    "xtb_charge_length_mismatch": false
  },
  "A:287": {
    "id": "A:287",
    "chain": "A",
    "resseq": 287,
    "resname": "ILE",
    "sasa": 3.065218687057495,
    "partial_charge_B": -0.15000000000000005,
    "F_metal": 0.0,
    "F_P": 0.29556272650269,
    "F_hal": 0.0,
    "total_density": 40953.82421875,
    "centroid": [
      15.660239219665527,
      5.118368625640869,
      5.82060432434082
    ],
    "dipole_rho": [
      -10328.40625,
      -31522.376953125,
      7783.4814453125
    ],
    "curv_rho": 103841664.0,
    "curv_rho_failed": false,
    "gpu_density_B_requested": "vector",
    "gpu_density_B_effective": "vector",
    "gpu_density_B_fallback_from_vector": false,
    "gpu_density_A_requested": null,
    "gpu_density_A_effective": null,
    "gpu_density_A_fallback_from_vector": false,
    "xtb_A_used": false,
    "xtb_A_success": false,
    "xtb_charge_length_mismatch": false
  },
  "A:288": {
    "id": "A:288",
    "chain": "A",
    "resseq": 288,
    "resname": "ASP",
    "sasa": 4.541035175323486,
    "partial_charge_B": -1.35,
    "F_metal": 0.0,
    "F_P": 0.28407447505795574,
    "F_hal": 0.0,
    "total_density": 38788.31640625,
    "centroid": [
      15.553278923034668,
      5.210303783416748,
      5.981324195861816
    ],
    "dipole_rho": [
      -2093.975341796875,
      -33069.29296875,
      4986.69482421875
    ],
    "curv_rho": 102058280.0,
    "curv_rho_failed": false,
    "gpu_density_B_requested": "vector",
    "gpu_density_B_effective": "vector",
    "gpu_density_B_fallback_from_vector": false,
    "gpu_density_A_requested": null,
    "gpu_density_A_effective": null,
    "gpu_density_A_fallback_from_vector": false,
    "xtb_A_used": false,
    "xtb_A_success": false,
    "xtb_charge_length_mismatch": false
  },
  "A:289": {
    "id": "A:289",
    "chain": "A",
    "resseq": 289,
    "resname": "ILE",
    "sasa": 0.0,
    "partial_charge_B": -0.06000000000000002,
    "F_metal": 0.0,
    "F_P": 0.40262550421479215,
    "F_hal": 0.0,
    "total_density": 56307.76171875,
    "centroid": [
      15.303014755249023,
      4.833232879638672,
      6.011020660400391
    ],
    "dipole_rho": [
      -7574.02734375,
      -41652.5,
      2171.866455078125
    ],
    "curv_rho": 153687952.0,
    "curv_rho_failed": false,
    "gpu_density_B_requested": "vector",
    "gpu_density_B_effective": "vector",
    "gpu_density_B_fallback_from_vector": false,
    "gpu_density_A_requested": null,
    "gpu_density_A_effective": null,
    "gpu_density_A_fallback_from_vector": false,
    "xtb_A_used": false,
    "xtb_A_success": false,
    "xtb_charge_length_mismatch": false
  },
  "A:290": {
    "id": "A:290",
    "chain": "A",
    "resseq": 290,
    "resname": "ARG",
    "sasa": 0.2848668694496155,
    "partial_charge_B": 0.6147812964907908,
    "F_metal": 0.0,
    "F_P": 0.382396391147918,
    "F_hal": 0.0,
    "total_density": 53031.4609375,
    "centroid": [
      15.754499435424805,
      4.880146503448486,
      6.0803937911987305
    ],
    "dipole_rho": [
      -9703.4423828125,
      -32335.162109375,
      16342.4931640625
    ],
    "curv_rho": 139162752.0,
    "curv_rho_failed": false,
    "gpu_density_B_requested": "vector",
    "gpu_density_B_effective": "vector",
    "gpu_density_B_fallback_from_vector": false,
    "gpu_density_A_requested": null,
    "gpu_density_A_effective": null,
    "gpu_density_A_fallback_from_vector": false,
    "xtb_A_used": false,
    "xtb_A_success": false,
    "xtb_charge_length_mismatch": false
  },
  "A:291": {
    "id": "A:291",
    "chain": "A",
    "resseq": 291,
    "resname": "LYS",
    "sasa": 4.083091735839844,
    "partial_charge_B": 0.29999999999999993,
    "F_metal": 0.0,
    "F_P": 0.33597602509528157,
    "F_hal": 0.0,
    "total_density": 49759.390625,
    "centroid": [
      15.749773025512695,
      4.92860221862793,
      6.323973178863525
    ],
    "dipole_rho": [
      -8991.8271484375,
      -38197.46875,
      -9805.05859375
    ],
    "curv_rho": 137209584.0,
    "curv_rho_failed": false,
    "gpu_density_B_requested": "vector",
    "gpu_density_B_effective": "vector",
    "gpu_density_B_fallback_from_vector": false,
    "gpu_density_A_requested": null,
    "gpu_density_A_effective": null,
    "gpu_density_A_fallback_from_vector": false,
    "xtb_A_used": false,
    "xtb_A_success": false,
    "xtb_charge_length_mismatch": false
  },
  "A:292": {
    "id": "A:292",
    "chain": "A",
    "resseq": 292,
    "resname": "ASP",
    "sasa": 0.0,
    "partial_charge_B": -0.54,
    "F_metal": 0.0,
    "F_P": 0.41742749146822433,
    "F_hal": 0.0,
    "total_density": 56397.9609375,
    "centroid": [
      15.4999418258667,
      4.764476776123047,
      6.33682918548584
    ],
    "dipole_rho": [
      -3392.824462890625,
      -40256.07421875,
      -10804.17578125
    ],
    "curv_rho": 162430736.0,
    "curv_rho_failed": false,
    "gpu_density_B_requested": "vector",
    "gpu_density_B_effective": "vector",
    "gpu_density_B_fallback_from_vector": false,
    "gpu_density_A_requested": null,
    "gpu_density_A_effective": null,
    "gpu_density_A_fallback_from_vector": false,
    "xtb_A_used": false,
    "xtb_A_success": false,
    "xtb_charge_length_mismatch": false
  },
  "A:293": {
    "id": "A:293",
    "chain": "A",
    "resseq": 293,
    "resname": "LEU",
    "sasa": 0.0,
    "partial_charge_B": -0.06000000000000002,
    "F_metal": 0.0,
    "F_P": 0.5694059014690958,
    "F_hal": 0.0,
    "total_density": 68213.9453125,
    "centroid": [
      15.47989559173584,
      4.561367034912109,
      6.196354866027832
    ],
    "dipole_rho": [
      -9874.25390625,
      -35853.78125,
      -1892.62451171875
    ],
    "curv_rho": 190552544.0,
    "curv_rho_failed": false,
    "gpu_density_B_requested": "vector",
    "gpu_density_B_effective": "vector",
    "gpu_density_B_fallback_from_vector": false,
    "gpu_density_A_requested": null,
    "gpu_density_A_effective": null,
    "gpu_density_A_fallback_from_vector": false,
    "xtb_A_used": false,
    "xtb_A_success": false,
    "xtb_charge_length_mismatch": false
  },
  "A:294": {
    "id": "A:294",
    "chain": "A",
    "resseq": 294,
    "resname": "TYR",
    "sasa": 0.0,
    "partial_charge_B": -0.3,
    "F_metal": 0.0,
    "F_P": 0.4734167062073239,
    "F_hal": 0.0,
    "total_density": 65855.3828125,
    "centroid": [
      15.868709564208984,
      4.5353851318359375,
      6.281056880950928
    ],
    "dipole_rho": [
      -20574.912109375,
      -36663.21875,
      1451.996337890625
    ],
    "curv_rho": 180522944.0,
    "curv_rho_failed": false,
    "gpu_density_B_requested": "vector",
    "gpu_density_B_effective": "vector",
    "gpu_density_B_fallback_from_vector": false,
    "gpu_density_A_requested": null,
    "gpu_density_A_effective": null,
    "gpu_density_A_fallback_from_vector": false,
    "xtb_A_used": false,
    "xtb_A_success": false,
    "xtb_charge_length_mismatch": false
  },
  "A:295": {
    "id": "A:295",
    "chain": "A",
    "resseq": 295,
    "resname": "ALA",
    "sasa": 0.0,
    "partial_charge_B": -0.06000000000000002,
    "F_metal": 0.0,
    "F_P": 0.4950243618148707,
    "F_hal": 0.0,
    "total_density": 57451.484375,
    "centroid": [
      15.716675758361816,
      4.605142116546631,
      6.515548229217529
    ],
    "dipole_rho": [
      -8624.9189453125,
      -27738.626953125,
      -16907.51171875
    ],
    "curv_rho": 167088512.0,
    "curv_rho_failed": false,
    "gpu_density_B_requested": "vector",
    "gpu_density_B_effective": "vector",
    "gpu_density_B_fallback_from_vector": false,
    "gpu_density_A_requested": null,
    "gpu_density_A_effective": null,
    "gpu_density_A_fallback_from_vector": false,
    "xtb_A_used": false,
    "xtb_A_success": false,
    "xtb_charge_length_mismatch": false
  },
  "A:296": {
    "id": "A:296",
    "chain": "A",
    "resseq": 296,
    "resname": "ASN",
    "sasa": 0.0,
    "partial_charge_B": -0.12,
    "F_metal": 0.0,
    "F_P": 0.6171806249218028,
    "F_hal": 0.0,
    "total_density": 73412.5390625,
    "centroid": [
      15.443703651428223,
      4.353603839874268,
      6.441456317901611
    ],
    "dipole_rho": [
      -8568.044921875,
      -41756.76953125,
      -24345.947265625
    ],
    "curv_rho": 213764352.0,
    "curv_rho_failed": false,
    "gpu_density_B_requested": "vector",
    "gpu_density_B_effective": "vector",
    "gpu_density_B_fallback_from_vector": false,
    "gpu_density_A_requested": null,
    "gpu_density_A_effective": null,
    "gpu_density_A_fallback_from_vector": false,
    "xtb_A_used": false,
    "xtb_A_success": false,
    "xtb_charge_length_mismatch": false
  },
  "A:297": {
    "id": "A:297",
    "chain": "A",
    "resseq": 297,
    "resname": "ASN",
    "sasa": 0.0,
    "partial_charge_B": -0.12,
    "F_metal": 0.0,
    "F_P": 0.8222186684684165,
    "F_hal": 0.0,
    "total_density": 78156.6171875,
    "centroid": [
      15.657264709472656,
      4.155155658721924,
      6.3952507972717285
    ],
    "dipole_rho": [
      -14354.3662109375,
      -29839.732421875,
      -13278.701171875
    ],
    "curv_rho": 232018224.0,
    "curv_rho_failed": false,
    "gpu_density_B_requested": "vector",
    "gpu_density_B_effective": "vector",
    "gpu_density_B_fallback_from_vector": false,
    "gpu_density_A_requested": null,
    "gpu_density_A_effective": null,
    "gpu_density_A_fallback_from_vector": false,
    "xtb_A_used": false,
    "xtb_A_success": false,
    "xtb_charge_length_mismatch": false
  },
  "A:298": {
    "id": "A:298",
    "chain": "A",
    "resseq": 298,
    "resname": "VAL",
    "sasa": 0.0,
    "partial_charge_B": -0.06000000000000002,
    "F_metal": 0.0,
    "F_P": 1.2494110962490823,
    "F_hal": 0.0,
    "total_density": 84925.4375,
    "centroid": [
      15.346029281616211,
      3.9402103424072266,
      6.469486236572266
    ],
    "dipole_rho": [
      -7786.17626953125,
      -27010.314453125,
      -20219.470703125
    ],
    "curv_rho": 265195072.0,
    "curv_rho_failed": false,
    "gpu_density_B_requested": "vector",
    "gpu_density_B_effective": "vector",
    "gpu_density_B_fallback_from_vector": false,
    "gpu_density_A_requested": null,
    "gpu_density_A_effective": null,
    "gpu_density_A_fallback_from_vector": false,
    "xtb_A_used": false,
    "xtb_A_success": false,
    "xtb_charge_length_mismatch": false
  },
  "A:299": {
    "id": "A:299",
    "chain": "A",
    "resseq": 299,
    "resname": "MET",
    "sasa": 0.0,
    "partial_charge_B": -0.21000000000000002,
    "F_metal": 0.0,
    "F_P": 1.6633833441135062,
    "F_hal": 0.0,
    "total_density": 95424.421875,
    "centroid": [
      15.597393035888672,
      3.695465087890625,
      6.502519607543945
    ],
    "dipole_rho": [
      -9711.4052734375,
      -16743.18359375,
      -20174.421875
    ],
    "curv_rho": 281496896.0,
    "curv_rho_failed": false,
    "gpu_density_B_requested": "vector",
    "gpu_density_B_effective": "vector",
    "gpu_density_B_fallback_from_vector": false,
    "gpu_density_A_requested": null,
    "gpu_density_A_effective": null,
    "gpu_density_A_fallback_from_vector": false,
    "xtb_A_used": false,
    "xtb_A_success": false,
    "xtb_charge_length_mismatch": false
  },
  "A:300": {
    "id": "A:300",
    "chain": "A",
    "resseq": 300,
    "resname": "SER",
    "sasa": 0.0,
    "partial_charge_B": -0.3,
    "F_metal": 0.0,
    "F_P": 3.6580788610785646,
    "F_hal": 0.0,
    "total_density": 97407.125,
    "centroid": [
      15.134852409362793,
      3.53202748298645,
      6.398763179779053
    ],
    "dipole_rho": [
      -12805.5546875,
      -10465.349609375,
      -15465.408203125
    ],
    "curv_rho": 306581632.0,
    "curv_rho_failed": false,
    "gpu_density_B_requested": "vector",
    "gpu_density_B_effective": "vector",
    "gpu_density_B_fallback_from_vector": false,
    "gpu_density_A_requested": null,
    "gpu_density_A_effective": null,
    "gpu_density_A_fallback_from_vector": false,
    "xtb_A_used": false,
    "xtb_A_success": false,
    "xtb_charge_length_mismatch": false
  },
  "A:301": {
    "id": "A:301",
    "chain": "A",
    "resseq": 301,
    "resname": "GLY",
    "sasa": 0.0,
    "partial_charge_B": -0.06000000000000002,
    "F_metal": 0.0,
    "F_P": 6.633030892977526,
    "F_hal": 0.0,
    "total_density": 94851.5,
    "centroid": [
      15.266618728637695,
      3.2511684894561768,
      6.4301958084106445
    ],
    "dipole_rho": [
      -5013.388671875,
      -3140.21240234375,
      -17310.794921875
    ],
    "curv_rho": 309004000.0,
    "curv_rho_failed": false,
    "gpu_density_B_requested": "vector",
    "gpu_density_B_effective": "vector",
    "gpu_density_B_fallback_from_vector": false,
    "gpu_density_A_requested": null,
    "gpu_density_A_effective": null,
    "gpu_density_A_fallback_from_vector": false,
    "xtb_A_used": false,
    "xtb_A_success": false,
    "xtb_charge_length_mismatch": false
  },
  "A:302": {
    "id": "A:302",
    "chain": "A",
    "resseq": 302,
    "resname": "GLY",
    "sasa": 0.0,
    "partial_charge_B": -0.06000000000000002,
    "F_metal": 0.0,
    "F_P": 7.06906005841491,
    "F_hal": 0.0,
    "total_density": 94210.78125,
    "centroid": [
      15.335785865783691,
      3.046448230743408,
      6.463242530822754
    ],
    "dipole_rho": [
      -12804.5283203125,
      6137.69482421875,
      -16190.8076171875
    ],
    "curv_rho": 306201664.0,
    "curv_rho_failed": false,
    "gpu_density_B_requested": "vector",
    "gpu_density_B_effective": "vector",
    "gpu_density_B_fallback_from_vector": false,
    "gpu_density_A_requested": null,
    "gpu_density_A_effective": null,
    "gpu_density_A_fallback_from_vector": false,
    "xtb_A_used": false,
    "xtb_A_success": false,
    "xtb_charge_length_mismatch": false
  },
  "A:303": {
    "id": "A:303",
    "chain": "A",
    "resseq": 303,
    "resname": "THR",
    "sasa": 0.0,
    "partial_charge_B": -0.3,
    "F_metal": 0.0,
    "F_P": 4.459295559914045,
    "F_hal": 0.0,
    "total_density": 97172.953125,
    "centroid": [
      15.601022720336914,
      2.9969232082366943,
      6.328261852264404
    ],
    "dipole_rho": [
      -13506.1962890625,
      -1505.311279296875,
      -4448.7470703125
    ],
    "curv_rho": 297071200.0,
    "curv_rho_failed": false,
    "gpu_density_B_requested": "vector",
    "gpu_density_B_effective": "vector",
    "gpu_density_B_fallback_from_vector": false,
    "gpu_density_A_requested": null,
    "gpu_density_A_effective": null,
    "gpu_density_A_fallback_from_vector": false,
    "xtb_A_used": false,
    "xtb_A_success": false,
    "xtb_charge_length_mismatch": false
  },
  "A:304": {
    "id": "A:304",
    "chain": "A",
    "resseq": 304,
    "resname": "THR",
    "sasa": 0.0,
    "partial_charge_B": -0.3,
    "F_metal": 0.0,
    "F_P": 2.7690582975367297,
    "F_hal": 0.0,
    "total_density": 95368.59375,
    "centroid": [
      15.581676483154297,
      3.2659459114074707,
      6.440499782562256
    ],
    "dipole_rho": [
      -16496.916015625,
      -9445.30078125,
      -21342.236328125
    ],
    "curv_rho": 297045696.0,
    "curv_rho_failed": false,
    "gpu_density_B_requested": "vector",
    "gpu_density_B_effective": "vector",
    "gpu_density_B_fallback_from_vector": false,
    "gpu_density_A_requested": null,
    "gpu_density_A_effective": null,
    "gpu_density_A_fallback_from_vector": false,
    "xtb_A_used": false,
    "xtb_A_success": false,
    "xtb_charge_length_mismatch": false
  },
  "A:305": {
    "id": "A:305",
    "chain": "A",
    "resseq": 305,
    "resname": "MET",
    "sasa": 0.0,
    "partial_charge_B": -0.21000000000000002,
    "F_metal": 0.0,
    "F_P": 2.2713499884976334,
    "F_hal": 0.0,
    "total_density": 90340.9375,
    "centroid": [
      15.61510944366455,
      3.0791497230529785,
      6.6717047691345215
    ],
    "dipole_rho": [
      -12128.63671875,
      682.0441284179688,
      -32497.41015625
    ],
    "curv_rho": 281718816.0,
    "curv_rho_failed": false,
    "gpu_density_B_requested": "vector",
    "gpu_density_B_effective": "vector",
    "gpu_density_B_fallback_from_vector": false,
    "gpu_density_A_requested": null,
    "gpu_density_A_effective": null,
    "gpu_density_A_fallback_from_vector": false,
    "xtb_A_used": false,
    "xtb_A_success": false,
    "xtb_charge_length_mismatch": false
  },
  "A:306": {
    "id": "A:306",
    "chain": "A",
    "resseq": 306,
    "resname": "TYR",
    "sasa": 0.0,
    "partial_charge_B": -0.3,
    "F_metal": 0.0,
    "F_P": 1.6688480742351195,
    "F_hal": 0.0,
    "total_density": 96380.921875,
    "centroid": [
      15.986292839050293,
      2.9188289642333984,
      6.44885778427124
    ],
    "dipole_rho": [
      -19672.0703125,
      -646.9000854492188,
      -26489.466796875
    ],
    "curv_rho": 266514112.0,
    "curv_rho_failed": false,
    "gpu_density_B_requested": "vector",
    "gpu_density_B_effective": "vector",
    "gpu_density_B_fallback_from_vector": false,
    "gpu_density_A_requested": null,
    "gpu_density_A_effective": null,
    "gpu_density_A_fallback_from_vector": false,
    "xtb_A_used": false,
    "xtb_A_success": false,
    "xtb_charge_length_mismatch": false
  },
  "A:307": {
    "id": "A:307",
    "chain": "A",
    "resseq": 307,
    "resname": "PRO",
    "sasa": 0.0,
    "partial_charge_B": -0.06000000000000002,
    "F_metal": 0.0,
    "F_P": 0.9571752639900882,
    "F_hal": 0.0,
    "total_density": 74494.953125,
    "centroid": [
      16.161659240722656,
      3.037081718444824,
      6.756999492645264
    ],
    "dipole_rho": [
      -18369.234375,
      -1975.498291015625,
      -33035.3359375
    ],
    "curv_rho": 231875040.0,
    "curv_rho_failed": false,
    "gpu_density_B_requested": "vector",
    "gpu_density_B_effective": "vector",
    "gpu_density_B_fallback_from_vector": false,
    "gpu_density_A_requested": null,
    "gpu_density_A_effective": null,
    "gpu_density_A_fallback_from_vector": false,
    "xtb_A_used": false,
    "xtb_A_success": false,
    "xtb_charge_length_mismatch": false
  },
  "A:308": {
    "id": "A:308",
    "chain": "A",
    "resseq": 308,
    "resname": "GLY",
    "sasa": 0.0,
    "partial_charge_B": -0.06000000000000002,
    "F_metal": 0.0,
    "F_P": 0.7979478482621247,
    "F_hal": 0.0,
    "total_density": 70508.828125,
    "centroid": [
      16.296533584594727,
      3.359320878982544,
      6.7057952880859375
    ],
    "dipole_rho": [
      -21488.51171875,
      -6624.5927734375,
      -24597.361328125
    ],
    "curv_rho": 219177680.0,
    "curv_rho_failed": false,
    "gpu_density_B_requested": "vector",
    "gpu_density_B_effective": "vector",
    "gpu_density_B_fallback_from_vector": false,
    "gpu_density_A_requested": null,
    "gpu_density_A_effective": null,
    "gpu_density_A_fallback_from_vector": false,
    "xtb_A_used": false,
    "xtb_A_success": false,
    "xtb_charge_length_mismatch": false
  },
  "A:309": {
    "id": "A:309",
    "chain": "A",
    "resseq": 309,
    "resname": "ILE",
    "sasa": 0.0,
    "partial_charge_B": -0.06000000000000002,
    "F_metal": 0.0,
    "F_P": 1.1336722463754034,
    "F_hal": 0.0,
    "total_density": 90585.1171875,
    "centroid": [
      16.003965377807617,
      3.3860111236572266,
      6.435239791870117
    ],
    "dipole_rho": [
      -30000.48046875,
      -14209.5263671875,
      -29144.416015625
    ],
    "curv_rho": 260791536.0,
    "curv_rho_failed": false,
    "gpu_density_B_requested": "vector",
    "gpu_density_B_effective": "vector",
    "gpu_density_B_fallback_from_vector": false,
    "gpu_density_A_requested": null,
    "gpu_density_A_effective": null,
    "gpu_density_A_fallback_from_vector": false,
    "xtb_A_used": false,
    "xtb_A_success": false,
    "xtb_charge_length_mismatch": false
  },
  "A:310": {
    "id": "A:310",
    "chain": "A",
    "resseq": 310,
    "resname": "ALA",
    "sasa": 0.0,
    "partial_charge_B": -0.06000000000000002,
    "F_metal": 0.0,
    "F_P": 0.8151318680207025,
    "F_hal": 0.0,
    "total_density": 74558.828125,
    "centroid": [
      16.10569190979004,
      3.6498308181762695,
      6.649680137634277
    ],
    "dipole_rho": [
      -21103.98828125,
      -18586.775390625,
      -24027.3359375
    ],
    "curv_rho": 231552064.0,
    "curv_rho_failed": false,
    "gpu_density_B_requested": "vector",
    "gpu_density_B_effective": "vector",
    "gpu_density_B_fallback_from_vector": false,
    "gpu_density_A_requested": null,
    "gpu_density_A_effective": null,
    "gpu_density_A_fallback_from_vector": false,
    "xtb_A_used": false,
    "xtb_A_success": false,
    "xtb_charge_length_mismatch": false
  },
  "A:311": {
    "id": "A:311",
    "chain": "A",
    "resseq": 311,
    "resname": "ASP",
    "sasa": 1.7656720876693726,
    "partial_charge_B": -1.35,
    "F_metal": 0.0,
    "F_P": 0.5843745965490068,
    "F_hal": 0.0,
    "total_density": 66048.734375,
    "centroid": [
      16.3831729888916,
      3.6870036125183105,
      6.700626373291016
    ],
    "dipole_rho": [
      -23587.814453125,
      -16179.2158203125,
      -27920.33984375
    ],
    "curv_rho": 196837808.0,
    "curv_rho_failed": false,
    "gpu_density_B_requested": "vector",
    "gpu_density_B_effective": "vector",
    "gpu_density_B_fallback_from_vector": false,
    "gpu_density_A_requested": null,
    "gpu_density_A_effective": null,
    "gpu_density_A_fallback_from_vector": false,
    "xtb_A_used": false,
    "xtb_A_success": false,
    "xtb_charge_length_mismatch": false
  },
  "A:312": {
    "id": "A:312",
    "chain": "A",
    "resseq": 312,
    "resname": "ARG",
    "sasa": 0.0,
    "partial_charge_B": 0.4799999999999999,
    "F_metal": 0.0,
    "F_P": 0.6440670626088231,
    "F_hal": 0.0,
    "total_density": 74966.53125,
    "centroid": [
      16.490163803100586,
      3.5540659427642822,
      6.42405891418457
    ],
    "dipole_rho": [
      -32565.24609375,
      -12705.9580078125,
      -6125.125
    ],
    "curv_rho": 204605024.0,
    "curv_rho_failed": false,
    "gpu_density_B_requested": "vector",
    "gpu_density_B_effective": "vector",
    "gpu_density_B_fallback_from_vector": false,
    "gpu_density_A_requested": null,
    "gpu_density_A_effective": null,
    "gpu_density_A_fallback_from_vector": false,
    "xtb_A_used": false,
    "xtb_A_success": false,
    "xtb_charge_length_mismatch": false
  },
  "A:313": {
    "id": "A:313",
    "chain": "A",
    "resseq": 313,
    "resname": "MET",
    "sasa": 0.0,
    "partial_charge_B": -0.21000000000000002,
    "F_metal": 0.0,
    "F_P": 0.7994840763134408,
    "F_hal": 0.0,
    "total_density": 82449.515625,
    "centroid": [
      16.089998245239258,
      3.7751305103302,
      6.297608375549316
    ],
    "dipole_rho": [
      -31725.94140625,
      -23623.4296875,
      -14087.921875
    ],
    "curv_rho": 237363728.0,
    "curv_rho_failed": false,
    "gpu_density_B_requested": "vector",
    "gpu_density_B_effective": "vector",
    "gpu_density_B_fallback_from_vector": false,
    "gpu_density_A_requested": null,
    "gpu_density_A_effective": null,
    "gpu_density_A_fallback_from_vector": false,
    "xtb_A_used": false,
    "xtb_A_success": false,
    "xtb_charge_length_mismatch": false
  },
  "A:314": {
    "id": "A:314",
    "chain": "A",
    "resseq": 314,
    "resname": "GLN",
    "sasa": 0.2848668694496155,
    "partial_charge_B": -0.15369532412269774,
    "F_metal": 0.0,
    "F_P": 0.5154238004090044,
    "F_hal": 0.0,
    "total_density": 64604.80078125,
    "centroid": [
      16.324081420898438,
      4.022566318511963,
      6.530634880065918
    ],
    "dipole_rho": [
      -22699.189453125,
      -28090.916015625,
      -19431.609375
    ],
    "curv_rho": 190550016.0,
    "curv_rho_failed": false,
    "gpu_density_B_requested": "vector",
    "gpu_density_B_effective": "vector",
    "gpu_density_B_fallback_from_vector": false,
    "gpu_density_A_requested": null,
    "gpu_density_A_effective": null,
    "gpu_density_A_fallback_from_vector": false,
    "xtb_A_used": false,
    "xtb_A_success": false,
    "xtb_charge_length_mismatch": false
  },
  "A:315": {
    "id": "A:315",
    "chain": "A",
    "resseq": 315,
    "resname": "LYS",
    "sasa": 0.0,
    "partial_charge_B": 0.11999999999999997,
    "F_metal": 0.0,
    "F_P": 0.44967539976073667,
    "F_hal": 0.0,
    "total_density": 62408.83203125,
    "centroid": [
      16.67668914794922,
      3.868212938308716,
      6.383420467376709
    ],
    "dipole_rho": [
      -30695.48828125,
      -19262.72265625,
      -11264.2216796875
    ],
    "curv_rho": 173119824.0,
    "curv_rho_failed": false,
    "gpu_density_B_requested": "vector",
    "gpu_density_B_effective": "vector",
    "gpu_density_B_fallback_from_vector": false,
    "gpu_density_A_requested": null,
    "gpu_density_A_effective": null,
    "gpu_density_A_fallback_from_vector": false,
    "xtb_A_used": false,
    "xtb_A_success": false,
    "xtb_charge_length_mismatch": false
  },
  "A:316": {
    "id": "A:316",
    "chain": "A",
    "resseq": 316,
    "resname": "GLU",
    "sasa": 0.0,
    "partial_charge_B": -0.54,
    "F_metal": 0.0,
    "F_P": 0.5274008468084005,
    "F_hal": 0.0,
    "total_density": 65615.75,
    "centroid": [
      16.53386688232422,
      3.8587355613708496,
      6.197509288787842
    ],
    "dipole_rho": [
      -29319.3671875,
      -19819.43359375,
      -1184.876953125
    ],
    "curv_rho": 188633792.0,
    "curv_rho_failed": false,
    "gpu_density_B_requested": "vector",
    "gpu_density_B_effective": "vector",
    "gpu_density_B_fallback_from_vector": false,
    "gpu_density_A_requested": null,
    "gpu_density_A_effective": null,
    "gpu_density_A_fallback_from_vector": false,
    "xtb_A_used": false,
    "xtb_A_success": false,
    "xtb_charge_length_mismatch": false
  },
  "A:317": {
    "id": "A:317",
    "chain": "A",
    "resseq": 317,
    "resname": "ILE",
    "sasa": 0.0,
    "partial_charge_B": -0.06000000000000002,
    "F_metal": 0.0,
    "F_P": 0.5429841180365871,
    "F_hal": 0.0,
    "total_density": 71613.359375,
    "centroid": [
      16.147682189941406,
      4.137590408325195,
      6.163856506347656
    ],
    "dipole_rho": [
      -33223.62890625,
      -30587.63671875,
      -5124.36474609375
    ],
    "curv_rho": 199891248.0,
    "curv_rho_failed": false,
    "gpu_density_B_requested": "vector",
    "gpu_density_B_effective": "vector",
    "gpu_density_B_fallback_from_vector": false,
    "gpu_density_A_requested": null,
    "gpu_density_A_effective": null,
    "gpu_density_A_fallback_from_vector": false,
    "xtb_A_used": false,
    "xtb_A_success": false,
    "xtb_charge_length_mismatch": false
  },
  "A:318": {
    "id": "A:318",
    "chain": "A",
    "resseq": 318,
    "resname": "THR",
    "sasa": 0.19359277188777924,
    "partial_charge_B": -0.3572475417128488,
    "F_metal": 0.0,
    "F_P": 0.390004305865181,
    "F_hal": 0.0,
    "total_density": 52592.05078125,
    "centroid": [
      16.47036361694336,
      4.349557399749756,
      6.349968433380127
    ],
    "dipole_rho": [
      -26472.1875,
      -22651.42578125,
      -5730.4638671875
    ],
    "curv_rho": 152086432.0,
    "curv_rho_failed": false,
    "gpu_density_B_requested": "vector",
    "gpu_density_B_effective": "vector",
    "gpu_density_B_fallback_from_vector": false,
    "gpu_density_A_requested": null,
    "gpu_density_A_effective": null,
    "gpu_density_A_fallback_from_vector": false,
    "xtb_A_used": false,
    "xtb_A_success": false,
    "xtb_charge_length_mismatch": false
  },
  "A:319": {
    "id": "A:319",
    "chain": "A",
    "resseq": 319,
    "resname": "ALA",
    "sasa": 1.2010769844055176,
    "partial_charge_B": -0.13103437188755707,
    "F_metal": 0.0,
    "F_P": 0.36829534676499487,
    "F_hal": 0.0,
    "total_density": 50381.796875,
    "centroid": [
      16.61936378479004,
      4.260746955871582,
      6.152229309082031
    ],
    "dipole_rho": [
      -27944.544921875,
      -21944.93359375,
      2469.1865234375
    ],
    "curv_rho": 146436736.0,
    "curv_rho_failed": false,
    "gpu_density_B_requested": "vector",
    "gpu_density_B_effective": "vector",
    "gpu_density_B_fallback_from_vector": false,
    "gpu_density_A_requested": null,
    "gpu_density_A_effective": null,
    "gpu_density_A_fallback_from_vector": false,
    "xtb_A_used": false,
    "xtb_A_success": false,
    "xtb_charge_length_mismatch": false
  },
  "A:320": {
    "id": "A:320",
    "chain": "A",
    "resseq": 320,
    "resname": "LEU",
    "sasa": 0.2581236958503723,
    "partial_charge_B": -0.07526601112342637,
    "F_metal": 0.0,
    "F_P": 0.4182934434762946,
    "F_hal": 0.0,
    "total_density": 58397.83984375,
    "centroid": [
      16.404556274414062,
      4.232714653015137,
      5.978240489959717
    ],
    "dipole_rho": [
      -28583.9140625,
      -28254.98046875,
      9130.66015625
    ],
    "curv_rho": 169607856.0,
    "curv_rho_failed": false,
    "gpu_density_B_requested": "vector",
    "gpu_density_B_effective": "vector",
    "gpu_density_B_fallback_from_vector": false,
    "gpu_density_A_requested": null,
    "gpu_density_A_effective": null,
    "gpu_density_A_fallback_from_vector": false,
    "xtb_A_used": false,
    "xtb_A_success": false,
    "xtb_charge_length_mismatch": false
  },
  "A:321": {
    "id": "A:321",
    "chain": "A",
    "resseq": 321,
    "resname": "ALA",
    "sasa": 0.0,
    "partial_charge_B": -0.06000000000000002,
    "F_metal": 0.0,
    "F_P": 0.3563558247068131,
    "F_hal": 0.0,
    "total_density": 50525.046875,
    "centroid": [
      16.339324951171875,
      4.5703444480896,
      6.161415100097656
    ],
    "dipole_rho": [
      -25116.806640625,
      -27080.216796875,
      4788.52685546875
    ],
    "curv_rho": 143234928.0,
    "curv_rho_failed": false,
    "gpu_density_B_requested": "vector",
    "gpu_density_B_effective": "vector",
    "gpu_density_B_fallback_from_vector": false,
    "gpu_density_A_requested": null,
    "gpu_density_A_effective": null,
    "gpu_density_A_fallback_from_vector": false,
    "xtb_A_used": false,
    "xtb_A_success": false,
    "xtb_charge_length_mismatch": false
  },
  "A:322": {
    "id": "A:322",
    "chain": "A",
    "resseq": 322,
    "resname": "PRO",
    "sasa": 0.03226546198129654,
    "partial_charge_B": -0.06190825139042831,
    "F_metal": 0.0,
    "F_P": 0.3009597842584589,
    "F_hal": 0.0,
    "total_density": 43508.359375,
    "centroid": [
      16.30573844909668,
      4.826630592346191,
      6.123880863189697
    ],
    "dipole_rho": [
      -22837.140625,
      -26607.763671875,
      942.6688842773438
    ],
    "curv_rho": 116682080.0,
    "curv_rho_failed": false,
    "gpu_density_B_requested": "vector",
    "gpu_density_B_effective": "vector",
    "gpu_density_B_fallback_from_vector": false,
    "gpu_density_A_requested": null,
    "gpu_density_A_effective": null,
    "gpu_density_A_fallback_from_vector": false,
    "xtb_A_used": false,
    "xtb_A_success": false,
    "xtb_charge_length_mismatch": false
  },
  "A:323": {
    "id": "A:323",
    "chain": "A",
    "resseq": 323,
    "resname": "SER",
    "sasa": 7.072352409362793,
    "partial_charge_B": -0.75,
    "F_metal": 0.0,
    "F_P": 0.25233461390496814,
    "F_hal": 0.0,
    "total_density": 36026.46484375,
    "centroid": [
      16.555679321289062,
      4.889883518218994,
      6.2182159423828125
    ],
    "dipole_rho": [
      -22310.12109375,
      -23013.728515625,
      -6487.83203125
    ],
    "curv_rho": 89964584.0,
    "curv_rho_failed": false,
    "gpu_density_B_requested": "vector",
    "gpu_density_B_effective": "vector",
    "gpu_density_B_fallback_from_vector": false,
    "gpu_density_A_requested": null,
    "gpu_density_A_effective": null,
    "gpu_density_A_fallback_from_vector": false,
    "xtb_A_used": false,
    "xtb_A_success": false,
    "xtb_charge_length_mismatch": false
  },
  "A:324": {
    "id": "A:324",
    "chain": "A",
    "resseq": 324,
    "resname": "THR",
    "sasa": 4.499308109283447,
    "partial_charge_B": -0.75,
    "F_metal": 0.0,
    "F_P": 0.2501839553306095,
    "F_hal": 0.0,
    "total_density": 34284.1640625,
    "centroid": [
      16.38030433654785,
      5.059246063232422,
      6.414373397827148
    ],
    "dipole_rho": [
      -16724.265625,
      -23879.3203125,
      -5586.31689453125
    ],
    "curv_rho": 86591768.0,
    "curv_rho_failed": false,
    "gpu_density_B_requested": "vector",
    "gpu_density_B_effective": "vector",
    "gpu_density_B_fallback_from_vector": false,
    "gpu_density_A_requested": null,
    "gpu_density_A_effective": null,
    "gpu_density_A_fallback_from_vector": false,
    "xtb_A_used": false,
    "xtb_A_success": false,
    "xtb_charge_length_mismatch": false
  },
  "A:325": {
    "id": "A:325",
    "chain": "A",
    "resseq": 325,
    "resname": "MET",
    "sasa": 0.0,
    "partial_charge_B": -0.21000000000000002,
    "F_metal": 0.0,
    "F_P": 0.328947751668301,
    "F_hal": 0.0,
    "total_density": 48003.53515625,
    "centroid": [
      16.09185028076172,
      4.834374904632568,
      6.3396382331848145
    ],
    "dipole_rho": [
      -21675.435546875,
      -29429.181640625,
      -6410.85009765625
    ],
    "curv_rho": 129818416.0,
    "curv_rho_failed": false,
    "gpu_density_B_requested": "vector",
    "gpu_density_B_effective": "vector",
    "gpu_density_B_fallback_from_vector": false,
    "gpu_density_A_requested": null,
    "gpu_density_A_effective": null,
    "gpu_density_A_fallback_from_vector": false,
    "xtb_A_used": false,
    "xtb_A_success": false,
    "xtb_charge_length_mismatch": false
  },
  "A:326": {
    "id": "A:326",
    "chain": "A",
    "resseq": 326,
    "resname": "LYS",
    "sasa": 2.032724142074585,
    "partial_charge_B": 0.29999999999999993,
    "F_metal": 0.0,
    "F_P": 0.3666853868361879,
    "F_hal": 0.0,
    "total_density": 50390.734375,
    "centroid": [
      15.98622989654541,
      4.695343017578125,
      6.592326641082764
    ],
    "dipole_rho": [
      -15205.8515625,
      -30513.328125,
      -18377.255859375
    ],
    "curv_rho": 140817168.0,
    "curv_rho_failed": false,
    "gpu_density_B_requested": "vector",
    "gpu_density_B_effective": "vector",
    "gpu_density_B_fallback_from_vector": false,
    "gpu_density_A_requested": null,
    "gpu_density_A_effective": null,
    "gpu_density_A_fallback_from_vector": false,
    "xtb_A_used": false,
    "xtb_A_success": false,
    "xtb_charge_length_mismatch": false
  },
  "A:327": {
    "id": "A:327",
    "chain": "A",
    "resseq": 327,
    "resname": "ILE",
    "sasa": 0.0,
    "partial_charge_B": -0.06000000000000002,
    "F_metal": 0.0,
    "F_P": 0.45059524412566176,
    "F_hal": 0.0,
    "total_density": 59310.05859375,
    "centroid": [
      16.122695922851562,
      4.41607141494751,
      6.44815731048584
    ],
    "dipole_rho": [
      -18671.775390625,
      -30616.7734375,
      -16858.4609375
    ],
    "curv_rho": 172280352.0,
    "curv_rho_failed": false,
    "gpu_density_B_requested": "vector",
    "gpu_density_B_effective": "vector",
    "gpu_density_B_fallback_from_vector": false,
    "gpu_density_A_requested": null,
    "gpu_density_A_effective": null,
    "gpu_density_A_fallback_from_vector": false,
    "xtb_A_used": false,
    "xtb_A_success": false,
    "xtb_charge_length_mismatch": false
  },
  "A:328": {
    "id": "A:328",
    "chain": "A",
    "resseq": 328,
    "resname": "LYS",
    "sasa": 2.286552667617798,
    "partial_charge_B": 0.29999999999999993,
    "F_metal": 0.0,
    "F_P": 0.539021957445194,
    "F_hal": 0.0,
    "total_density": 64197.66015625,
    "centroid": [
      15.796311378479004,
      4.309803485870361,
      6.660440921783447
    ],
    "dipole_rho": [
      -14898.1123046875,
      -29634.818359375,
      -29285.82421875
    ],
    "curv_rho": 192233584.0,
    "curv_rho_failed": false,
    "gpu_density_B_requested": "vector",
    "gpu_density_B_effective": "vector",
    "gpu_density_B_fallback_from_vector": false,
    "gpu_density_A_requested": null,
    "gpu_density_A_effective": null,
    "gpu_density_A_fallback_from_vector": false,
    "xtb_A_used": false,
    "xtb_A_success": false,
    "xtb_charge_length_mismatch": false
  },
  "A:329": {
    "id": "A:329",
    "chain": "A",
    "resseq": 329,
    "resname": "ILE",
    "sasa": 0.0,
    "partial_charge_B": -0.06000000000000002,
    "F_metal": 0.0,
    "F_P": 0.743864008672542,
    "F_hal": 0.0,
    "total_density": 75577.4609375,
    "centroid": [
      15.89011287689209,
      3.9805750846862793,
      6.571184158325195
    ],
    "dipole_rho": [
      -17116.294921875,
      -28279.2421875,
      -26240.7109375
    ],
    "curv_rho": 227948912.0,
    "curv_rho_failed": false,
    "gpu_density_B_requested": "vector",
    "gpu_density_B_effective": "vector",
    "gpu_density_B_fallback_from_vector": false,
    "gpu_density_A_requested": null,
    "gpu_density_A_effective": null,
    "gpu_density_A_fallback_from_vector": false,
    "xtb_A_used": false,
    "xtb_A_success": false,
    "xtb_charge_length_mismatch": false
  },
  "A:330": {
    "id": "A:330",
    "chain": "A",
    "resseq": 330,
    "resname": "ILE",
    "sasa": 0.0,
    "partial_charge_B": -0.06000000000000002,
    "F_metal": 0.0,
    "F_P": 0.8638867264287589,
    "F_hal": 0.0,
    "total_density": 75931.5390625,
    "centroid": [
      15.538594245910645,
      3.987030267715454,
      6.682760238647461
    ],
    "dipole_rho": [
      -11142.591796875,
      -26354.4921875,
      -31958.83203125
    ],
    "curv_rho": 240532736.0,
    "curv_rho_failed": false,
    "gpu_density_B_requested": "vector",
    "gpu_density_B_effective": "vector",
    "gpu_density_B_fallback_from_vector": false,
    "gpu_density_A_requested": null,
    "gpu_density_A_effective": null,
    "gpu_density_A_fallback_from_vector": false,
    "xtb_A_used": false,
    "xtb_A_success": false,
    "xtb_charge_length_mismatch": false
  },
  "A:331": {
    "id": "A:331",
    "chain": "A",
    "resseq": 331,
    "resname": "ALA",
    "sasa": 0.0,
    "partial_charge_B": -0.06000000000000002,
    "F_metal": 0.0,
    "F_P": 1.1199307269863104,
    "F_hal": 0.0,
    "total_density": 75346.3828125,
    "centroid": [
      15.602411270141602,
      3.7139945030212402,
      6.785174369812012
    ],
    "dipole_rho": [
      -9318.0576171875,
      -13060.9560546875,
      -33898.73046875
    ],
    "curv_rho": 247376864.0,
    "curv_rho_failed": false,
    "gpu_density_B_requested": "vector",
    "gpu_density_B_effective": "vector",
    "gpu_density_B_fallback_from_vector": false,
    "gpu_density_A_requested": null,
    "gpu_density_A_effective": null,
    "gpu_density_A_fallback_from_vector": false,
    "xtb_A_used": false,
    "xtb_A_success": false,
    "xtb_charge_length_mismatch": false
  },
  "A:332": {
    "id": "A:332",
    "chain": "A",
    "resseq": 332,
    "resname": "PRO",
    "sasa": 0.0,
    "partial_charge_B": -0.06000000000000002,
    "F_metal": 0.0,
    "F_P": 1.3032463133767922,
    "F_hal": 0.0,
    "total_density": 78143.0703125,
    "centroid": [
      15.314022064208984,
      3.590456247329712,
      6.8148393630981445
    ],
    "dipole_rho": [
      -6744.27001953125,
      -17369.021484375,
      -38714.4921875
    ],
    "curv_rho": 261763216.0,
    "curv_rho_failed": false,
    "gpu_density_B_requested": "vector",
    "gpu_density_B_effective": "vector",
    "gpu_density_B_fallback_from_vector": false,
    "gpu_density_A_requested": null,
    "gpu_density_A_effective": null,
    "gpu_density_A_fallback_from_vector": false,
    "xtb_A_used": false,
    "xtb_A_success": false,
    "xtb_charge_length_mismatch": false
  },
  "A:333": {
    "id": "A:333",
    "chain": "A",
    "resseq": 333,
    "resname": "PRO",
    "sasa": 3.0329532623291016,
    "partial_charge_B": -0.15000000000000005,
    "F_metal": 0.0,
    "F_P": 1.1485103974741646,
    "F_hal": 0.0,
    "total_density": 76810.7890625,
    "centroid": [
      15.315474510192871,
      3.2918426990509033,
      6.958842754364014
    ],
    "dipole_rho": [
      -8864.90234375,
      -17210.025390625,
      -50217.81640625
    ],
    "curv_rho": 251196608.0,
    "curv_rho_failed": false,
    "gpu_density_B_requested": "vector",
    "gpu_density_B_effective": "vector",
    "gpu_density_B_fallback_from_vector": false,
    "gpu_density_A_requested": null,
    "gpu_density_A_effective": null,
    "gpu_density_A_fallback_from_vector": false,
    "xtb_A_used": false,
    "xtb_A_success": false,
    "xtb_charge_length_mismatch": false
  },
  "A:334": {
    "id": "A:334",
    "chain": "A",
    "resseq": 334,
    "resname": "GLU",
    "sasa": 0.0,
    "partial_charge_B": -0.54,
    "F_metal": 0.0,
    "F_P": 1.4686563472079568,
    "F_hal": 0.0,
    "total_density": 85995.625,
    "centroid": [
      14.977131843566895,
      3.363469362258911,
      6.82559871673584
    ],
    "dipole_rho": [
      -6721.1875,
      -15264.9345703125,
      -54919.80859375
    ],
    "curv_rho": 275900352.0,
    "curv_rho_failed": false,
    "gpu_density_B_requested": "vector",
    "gpu_density_B_effective": "vector",
    "gpu_density_B_fallback_from_vector": false,
    "gpu_density_A_requested": null,
    "gpu_density_A_effective": null,
    "gpu_density_A_fallback_from_vector": false,
    "xtb_A_used": false,
    "xtb_A_success": false,
    "xtb_charge_length_mismatch": false
  },
  "A:335": {
    "id": "A:335",
    "chain": "A",
    "resseq": 335,
    "resname": "ARG",
    "sasa": 0.0,
    "partial_charge_B": 0.4799999999999999,
    "F_metal": 0.0,
    "F_P": 2.257007639739012,
    "F_hal": 0.0,
    "total_density": 103884.609375,
    "centroid": [
      15.298434257507324,
      3.3038647174835205,
      6.648593425750732
    ],
    "dipole_rho": [
      -16662.138671875,
      -16077.39453125,
      -44165.7265625
    ],
    "curv_rho": 308443008.0,
    "curv_rho_failed": false,
    "gpu_density_B_requested": "vector",
    "gpu_density_B_effective": "vector",
    "gpu_density_B_fallback_from_vector": false,
    "gpu_density_A_requested": null,
    "gpu_density_A_effective": null,
    "gpu_density_A_fallback_from_vector": false,
    "xtb_A_used": false,
    "xtb_A_success": false,
    "xtb_charge_length_mismatch": false
  },
  "A:336": {
    "id": "A:336",
    "chain": "A",
    "resseq": 336,
    "resname": "LYS",
    "sasa": 0.0,
    "partial_charge_B": 0.11999999999999997,
    "F_metal": 0.0,
    "F_P": 4.2401758240571645,
    "F_hal": 0.0,
    "total_density": 92862.265625,
    "centroid": [
      14.999110221862793,
      2.997462034225464,
      6.656854629516602
    ],
    "dipole_rho": [
      -12093.669921875,
      2046.6693115234375,
      -37071.6953125
    ],
    "curv_rho": 299647776.0,
    "curv_rho_failed": false,
    "gpu_density_B_requested": "vector",
    "gpu_density_B_effective": "vector",
    "gpu_density_B_fallback_from_vector": false,
    "gpu_density_A_requested": null,
    "gpu_density_A_effective": null,
    "gpu_density_A_fallback_from_vector": false,
    "xtb_A_used": false,
    "xtb_A_success": false,
    "xtb_charge_length_mismatch": false
  },
  "A:337": {
    "id": "A:337",
    "chain": "A",
    "resseq": 337,
    "resname": "TYR",
    "sasa": 0.0,
    "partial_charge_B": -0.3,
    "F_metal": 0.0,
    "F_P": 3.268493790126354,
    "F_hal": 0.0,
    "total_density": 99990.703125,
    "centroid": [
      14.708985328674316,
      3.1708531379699707,
      6.683323383331299
    ],
    "dipole_rho": [
      -4473.7568359375,
      13764.0126953125,
      -45035.9140625
    ],
    "curv_rho": 295399616.0,
    "curv_rho_failed": false,
    "gpu_density_B_requested": "vector",
    "gpu_density_B_effective": "vector",
    "gpu_density_B_fallback_from_vector": false,
    "gpu_density_A_requested": null,
    "gpu_density_A_effective": null,
    "gpu_density_A_fallback_from_vector": false,
    "xtb_A_used": false,
    "xtb_A_success": false,
    "xtb_charge_length_mismatch": false
  },
  "A:338": {
    "id": "A:338",
    "chain": "A",
    "resseq": 338,
    "resname": "SER",
    "sasa": 0.0,
    "partial_charge_B": -0.3,
    "F_metal": 0.0,
    "F_P": 2.531225799347787,
    "F_hal": 0.0,
    "total_density": 89016.78125,
    "centroid": [
      14.73974323272705,
      3.4955830574035645,
      6.6214094161987305
    ],
    "dipole_rho": [
      -3952.9296875,
      -12781.365234375,
      -28526.017578125
    ],
    "curv_rho": 289376032.0,
    "curv_rho_failed": false,
    "gpu_density_B_requested": "vector",
    "gpu_density_B_effective": "vector",
    "gpu_density_B_fallback_from_vector": false,
    "gpu_density_A_requested": null,
    "gpu_density_A_effective": null,
    "gpu_density_A_fallback_from_vector": false,
    "xtb_A_used": false,
    "xtb_A_success": false,
    "xtb_charge_length_mismatch": false
  },
  "A:339": {
    "id": "A:339",
    "chain": "A",
    "resseq": 339,
    "resname": "VAL",
    "sasa": 0.0,
    "partial_charge_B": -0.06000000000000002,
    "F_metal": 0.0,
    "F_P": 3.3099717796852786,
    "F_hal": 0.0,
    "total_density": 94343.046875,
    "centroid": [
      14.515775680541992,
      3.4835188388824463,
      6.417898654937744
    ],
    "dipole_rho": [
      -282.5560607910156,
      -8962.140625,
      -18702.939453125
    ],
    "curv_rho": 294581920.0,
    "curv_rho_failed": false,
    "gpu_density_B_requested": "vector",
    "gpu_density_B_effective": "vector",
    "gpu_density_B_fallback_from_vector": false,
    "gpu_density_A_requested": null,
    "gpu_density_A_effective": null,
    "gpu_density_A_fallback_from_vector": false,
    "xtb_A_used": false,
    "xtb_A_success": false,
    "xtb_charge_length_mismatch": false
  },
  "A:340": {
    "id": "A:340",
    "chain": "A",
    "resseq": 340,
    "resname": "TRP",
    "sasa": 0.0,
    "partial_charge_B": 0.11999999999999997,
    "F_metal": 0.0,
    "F_P": 1.8197460426327772,
    "F_hal": 0.0,
    "total_density": 94109.4140625,
    "centroid": [
      14.292790412902832,
      3.2577762603759766,
      6.5896453857421875
    ],
    "dipole_rho": [
      16337.7783203125,
      -4396.505859375,
      -42158.1328125
    ],
    "curv_rho": 284402496.0,
    "curv_rho_failed": false,
    "gpu_density_B_requested": "vector",
    "gpu_density_B_effective": "vector",
    "gpu_density_B_fallback_from_vector": false,
    "gpu_density_A_requested": null,
    "gpu_density_A_effective": null,
    "gpu_density_A_fallback_from_vector": false,
    "xtb_A_used": false,
    "xtb_A_success": false,
    "xtb_charge_length_mismatch": false
  },
  "A:341": {
    "id": "A:341",
    "chain": "A",
    "resseq": 341,
    "resname": "ILE",
    "sasa": 0.0,
    "partial_charge_B": -0.06000000000000002,
    "F_metal": 0.0,
    "F_P": 1.474076887475793,
    "F_hal": 0.0,
    "total_density": 84323.9609375,
    "centroid": [
      14.44596004486084,
      3.4965994358062744,
      6.74594783782959
    ],
    "dipole_rho": [
      5652.77685546875,
      -13440.2099609375,
      -40233.09765625
    ],
    "curv_rho": 268977376.0,
    "curv_rho_failed": false,
    "gpu_density_B_requested": "vector",
    "gpu_density_B_effective": "vector",
    "gpu_density_B_fallback_from_vector": false,
    "gpu_density_A_requested": null,
    "gpu_density_A_effective": null,
    "gpu_density_A_fallback_from_vector": false,
    "xtb_A_used": false,
    "xtb_A_success": false,
    "xtb_charge_length_mismatch": false
  },
  "A:342": {
    "id": "A:342",
    "chain": "A",
    "resseq": 342,
    "resname": "GLY",
    "sasa": 0.0,
    "partial_charge_B": -0.06000000000000002,
    "F_metal": 0.0,
    "F_P": 1.2967619760438538,
    "F_hal": 0.0,
    "total_density": 77758.921875,
    "centroid": [
      14.283555030822754,
      3.703378915786743,
      6.609836578369141
    ],
    "dipole_rho": [
      6607.93310546875,
      -18282.806640625,
      -25898.6171875
    ],
    "curv_rho": 254889648.0,
    "curv_rho_failed": false,
    "gpu_density_B_requested": "vector",
    "gpu_density_B_effective": "vector",
    "gpu_density_B_fallback_from_vector": false,
    "gpu_density_A_requested": null,
    "gpu_density_A_effective": null,
    "gpu_density_A_fallback_from_vector": false,
    "xtb_A_used": false,
    "xtb_A_success": false,
    "xtb_charge_length_mismatch": false
  },
  "A:343": {
    "id": "A:343",
    "chain": "A",
    "resseq": 343,
    "resname": "GLY",
    "sasa": 0.0,
    "partial_charge_B": -0.06000000000000002,
    "F_metal": 0.0,
    "F_P": 1.2111448907815252,
    "F_hal": 0.0,
    "total_density": 77153.1015625,
    "centroid": [
      14.01487922668457,
      3.639556407928467,
      6.584933757781982
    ],
    "dipole_rho": [
      7217.8623046875,
      -14108.9208984375,
      -21542.4453125
    ],
    "curv_rho": 244271952.0,
    "curv_rho_failed": false,
    "gpu_density_B_requested": "vector",
    "gpu_density_B_effective": "vector",
    "gpu_density_B_fallback_from_vector": false,
    "gpu_density_A_requested": null,
    "gpu_density_A_effective": null,
    "gpu_density_A_fallback_from_vector": false,
    "xtb_A_used": false,
    "xtb_A_success": false,
    "xtb_charge_length_mismatch": false
  },
  "A:344": {
    "id": "A:344",
    "chain": "A",
    "resseq": 344,
    "resname": "SER",
    "sasa": 0.0,
    "partial_charge_B": -0.3,
    "F_metal": 0.0,
    "F_P": 0.9562013754996102,
    "F_hal": 0.0,
    "total_density": 73573.0859375,
    "centroid": [
      13.963029861450195,
      3.525592803955078,
      6.725367069244385
    ],
    "dipole_rho": [
      10209.2763671875,
      -16512.806640625,
      -35370.1328125
    ],
    "curv_rho": 233409968.0,
    "curv_rho_failed": false,
    "gpu_density_B_requested": "vector",
    "gpu_density_B_effective": "vector",
    "gpu_density_B_fallback_from_vector": false,
    "gpu_density_A_requested": null,
    "gpu_density_A_effective": null,
    "gpu_density_A_fallback_from_vector": false,
    "xtb_A_used": false,
    "xtb_A_success": false,
    "xtb_charge_length_mismatch": false
  },
  "A:345": {
    "id": "A:345",
    "chain": "A",
    "resseq": 345,
    "resname": "ILE",
    "sasa": 0.0,
    "partial_charge_B": -0.06000000000000002,
    "F_metal": 0.0,
    "F_P": 0.792428858794066,
    "F_hal": 0.0,
    "total_density": 69695.4375,
    "centroid": [
      14.114313125610352,
      3.8182058334350586,
      6.824573993682861
    ],
    "dipole_rho": [
      9881.98046875,
      -21875.267578125,
      -31864.826171875
    ],
    "curv_rho": 221322912.0,
    "curv_rho_failed": false,
    "gpu_density_B_requested": "vector",
    "gpu_density_B_effective": "vector",
    "gpu_density_B_fallback_from_vector": false,
    "gpu_density_A_requested": null,
    "gpu_density_A_effective": null,
    "gpu_density_A_fallback_from_vector": false,
    "xtb_A_used": false,
    "xtb_A_success": false,
    "xtb_charge_length_mismatch": false
  },
  "A:346": {
    "id": "A:346",
    "chain": "A",
    "resseq": 346,
    "resname": "LEU",
    "sasa": 0.0,
    "partial_charge_B": -0.06000000000000002,
    "F_metal": 0.0,
    "F_P": 0.7588823964872977,
    "F_hal": 0.0,
    "total_density": 73037.359375,
    "centroid": [
      13.885546684265137,
      3.8795971870422363,
      6.517018795013428
    ],
    "dipole_rho": [
      12503.77734375,
      -28293.99609375,
      -23875.46875
    ],
    "curv_rho": 217217312.0,
    "curv_rho_failed": false,
    "gpu_density_B_requested": "vector",
    "gpu_density_B_effective": "vector",
    "gpu_density_B_fallback_from_vector": false,
    "gpu_density_A_requested": null,
    "gpu_density_A_effective": null,
    "gpu_density_A_fallback_from_vector": false,
    "xtb_A_used": false,
    "xtb_A_success": false,
    "xtb_charge_length_mismatch": false
  },
  "A:347": {
    "id": "A:347",
    "chain": "A",
    "resseq": 347,
    "resname": "ALA",
    "sasa": 0.0,
    "partial_charge_B": -0.06000000000000002,
    "F_metal": 0.0,
    "F_P": 0.6753452446670011,
    "F_hal": 0.0,
    "total_density": 64962.890625,
    "centroid": [
      13.623669624328613,
      3.6906445026397705,
      6.651667594909668
    ],
    "dipole_rho": [
      14547.169921875,
      -20813.8359375,
      -22905.376953125
    ],
    "curv_rho": 199834880.0,
    "curv_rho_failed": false,
    "gpu_density_B_requested": "vector",
    "gpu_density_B_effective": "vector",
    "gpu_density_B_fallback_from_vector": false,
    "gpu_density_A_requested": null,
    "gpu_density_A_effective": null,
    "gpu_density_A_fallback_from_vector": false,
    "xtb_A_used": false,
    "xtb_A_success": false,
    "xtb_charge_length_mismatch": false
  },
  "A:348": {
    "id": "A:348",
    "chain": "A",
    "resseq": 348,
    "resname": "SER",
    "sasa": 0.09458957612514496,
    "partial_charge_B": -0.32797119258132157,
    "F_metal": 0.0,
    "F_P": 0.5468627991594048,
    "F_hal": 0.0,
    "total_density": 59881.69140625,
    "centroid": [
      13.641935348510742,
      3.755913257598877,
      6.806230068206787
    ],
    "dipole_rho": [
      15453.642578125,
      -22869.025390625,
      -32688.57421875
    ],
    "curv_rho": 184230768.0,
    "curv_rho_failed": false,
    "gpu_density_B_requested": "vector",
    "gpu_density_B_effective": "vector",
    "gpu_density_B_fallback_from_vector": false,
    "gpu_density_A_requested": null,
    "gpu_density_A_effective": null,
    "gpu_density_A_fallback_from_vector": false,
    "xtb_A_used": false,
    "xtb_A_success": false,
    "xtb_charge_length_mismatch": false
  },
  "A:349": {
    "id": "A:349",
    "chain": "A",
    "resseq": 349,
    "resname": "LEU",
    "sasa": 0.5807783007621765,
    "partial_charge_B": -0.0943485241464214,
    "F_metal": 0.0,
    "F_P": 0.4838337644254681,
    "F_hal": 0.0,
    "total_density": 58561.48828125,
    "centroid": [
      13.712912559509277,
      4.078275203704834,
      6.741830348968506
    ],
    "dipole_rho": [
      15641.7216796875,
      -27848.15625,
      -27650.2265625
    ],
    "curv_rho": 175911536.0,
    "curv_rho_failed": false,
    "gpu_density_B_requested": "vector",
    "gpu_density_B_effective": "vector",
    "gpu_density_B_fallback_from_vector": false,
    "gpu_density_A_requested": null,
    "gpu_density_A_effective": null,
    "gpu_density_A_fallback_from_vector": false,
    "xtb_A_used": false,
    "xtb_A_success": false,
    "xtb_charge_length_mismatch": false
  },
  "A:350": {
    "id": "A:350",
    "chain": "A",
    "resseq": 350,
    "resname": "SER",
    "sasa": 6.373647212982178,
    "partial_charge_B": -0.75,
    "F_metal": 0.0,
    "F_P": 0.3548233957345859,
    "F_hal": 0.0,
    "total_density": 42520.65625,
    "centroid": [
      13.405231475830078,
      4.200359344482422,
      6.818331718444824
    ],
    "dipole_rho": [
      15138.0107421875,
      -23544.0078125,
      -20427.685546875
    ],
    "curv_rho": 124390200.0,
    "curv_rho_failed": false,
    "gpu_density_B_requested": "vector",
    "gpu_density_B_effective": "vector",
    "gpu_density_B_fallback_from_vector": false,
    "gpu_density_A_requested": null,
    "gpu_density_A_effective": null,
    "gpu_density_A_fallback_from_vector": false,
    "xtb_A_used": false,
    "xtb_A_success": false,
    "xtb_charge_length_mismatch": false
  },
  "A:351": {
    "id": "A:351",
    "chain": "A",
    "resseq": 351,
    "resname": "THR",
    "sasa": 0.7017485499382019,
    "partial_charge_B": -0.5075148725480612,
    "F_metal": 0.0,
    "F_P": 0.37997174902387365,
    "F_hal": 0.0,
    "total_density": 47059.9609375,
    "centroid": [
      13.517662048339844,
      4.340567111968994,
      6.578347206115723
    ],
    "dipole_rho": [
      14554.4990234375,
      -27399.828125,
      -18487.63671875
    ],
    "curv_rho": 133589512.0,
    "curv_rho_failed": false,
    "gpu_density_B_requested": "vector",
    "gpu_density_B_effective": "vector",
    "gpu_density_B_fallback_from_vector": false,
    "gpu_density_A_requested": null,
    "gpu_density_A_effective": null,
    "gpu_density_A_fallback_from_vector": false,
    "xtb_A_used": false,
    "xtb_A_success": false,
    "xtb_charge_length_mismatch": false
  },
  "A:352": {
    "id": "A:352",
    "chain": "A",
    "resseq": 352,
    "resname": "PHE",
    "sasa": 0.0,
    "partial_charge_B": -0.06000000000000002,
    "F_metal": 0.0,
    "F_P": 0.5361911342982278,
    "F_hal": 0.0,
    "total_density": 64042.4765625,
    "centroid": [
      13.505760192871094,
      3.9181108474731445,
      6.420515537261963
    ],
    "dipole_rho": [
      16759.0234375,
      -31543.693359375,
      -17925.69921875
    ],
    "curv_rho": 185341504.0,
    "curv_rho_failed": false,
    "gpu_density_B_requested": "vector",
    "gpu_density_B_effective": "vector",
    "gpu_density_B_fallback_from_vector": false,
    "gpu_density_A_requested": null,
    "gpu_density_A_effective": null,
    "gpu_density_A_fallback_from_vector": false,
    "xtb_A_used": false,
    "xtb_A_success": false,
    "xtb_charge_length_mismatch": false
  },
  "A:353": {
    "id": "A:353",
    "chain": "A",
    "resseq": 353,
    "resname": "GLN",
    "sasa": 0.3226546049118042,
    "partial_charge_B": -0.15816502604599006,
    "F_metal": 0.0,
    "F_P": 0.40880479197913655,
    "F_hal": 0.0,
    "total_density": 53243.1875,
    "centroid": [
      13.224771499633789,
      3.9313406944274902,
      6.582099914550781
    ],
    "dipole_rho": [
      20183.607421875,
      -24169.052734375,
      -18232.86328125
    ],
    "curv_rho": 145858912.0,
    "curv_rho_failed": false,
    "gpu_density_B_requested": "vector",
    "gpu_density_B_effective": "vector",
    "gpu_density_B_fallback_from_vector": false,
    "gpu_density_A_requested": null,
    "gpu_density_A_effective": null,
    "gpu_density_A_fallback_from_vector": false,
    "xtb_A_used": false,
    "xtb_A_success": false,
    "xtb_charge_length_mismatch": false
  },
  "A:354": {
    "id": "A:354",
    "chain": "A",
    "resseq": 354,
    "resname": "GLN",
    "sasa": 4.626821041107178,
    "partial_charge_B": -0.30000000000000004,
    "F_metal": 0.0,
    "F_P": 0.34960776390368015,
    "F_hal": 0.0,
    "total_density": 50030.0546875,
    "centroid": [
      13.186027526855469,
      4.150858402252197,
      6.283161163330078
    ],
    "dipole_rho": [
      19573.771484375,
      -33570.01171875,
      -10631.091796875
    ],
    "curv_rho": 134723136.0,
    "curv_rho_failed": false,
    "gpu_density_B_requested": "vector",
    "gpu_density_B_effective": "vector",
    "gpu_density_B_fallback_from_vector": false,
    "gpu_density_A_requested": null,
    "gpu_density_A_effective": null,
    "gpu_density_A_fallback_from_vector": false,
    "xtb_A_used": false,
    "xtb_A_success": false,
    "xtb_charge_length_mismatch": false
  },
  "A:355": {
    "id": "A:355",
    "chain": "A",
    "resseq": 355,
    "resname": "MET",
    "sasa": 0.0,
    "partial_charge_B": -0.21000000000000002,
    "F_metal": 0.0,
    "F_P": 0.46989563114936017,
    "F_hal": 0.0,
    "total_density": 62501.203125,
    "centroid": [
      13.47953987121582,
      4.059741020202637,
      6.235589027404785
    ],
    "dipole_rho": [
      23859.1875,
      -32288.638671875,
      -5394.533203125
    ],
    "curv_rho": 181096080.0,
    "curv_rho_failed": false,
    "gpu_density_B_requested": "vector",
    "gpu_density_B_effective": "vector",
    "gpu_density_B_fallback_from_vector": false,
    "gpu_density_A_requested": null,
    "gpu_density_A_effective": null,
    "gpu_density_A_fallback_from_vector": false,
    "xtb_A_used": false,
    "xtb_A_success": false,
    "xtb_charge_length_mismatch": false
  },
  "A:356": {
    "id": "A:356",
    "chain": "A",
    "resseq": 356,
    "resname": "TRP",
    "sasa": 0.0,
    "partial_charge_B": 0.11999999999999997,
    "F_metal": 0.0,
    "F_P": 0.5286071050862334,
    "F_hal": 0.0,
    "total_density": 66635.9296875,
    "centroid": [
      13.336882591247559,
      3.7291276454925537,
      6.394688606262207
    ],
    "dipole_rho": [
      28249.671875,
      -20149.3125,
      -8074.63525390625
    ],
    "curv_rho": 179547728.0,
    "curv_rho_failed": false,
    "gpu_density_B_requested": "vector",
    "gpu_density_B_effective": "vector",
    "gpu_density_B_fallback_from_vector": false,
    "gpu_density_A_requested": null,
    "gpu_density_A_effective": null,
    "gpu_density_A_fallback_from_vector": false,
    "xtb_A_used": false,
    "xtb_A_success": false,
    "xtb_charge_length_mismatch": false
  },
  "A:357": {
    "id": "A:357",
    "chain": "A",
    "resseq": 357,
    "resname": "ILE",
    "sasa": 0.0,
    "partial_charge_B": -0.06000000000000002,
    "F_metal": 0.0,
    "F_P": 0.4705000915022588,
    "F_hal": 0.0,
    "total_density": 60292.02734375,
    "centroid": [
      13.152700424194336,
      3.7497363090515137,
      6.008306503295898
    ],
    "dipole_rho": [
      24898.46484375,
      -17944.4453125,
      5077.75634765625
    ],
    "curv_rho": 160074880.0,
    "curv_rho_failed": false,
    "gpu_density_B_requested": "vector",
    "gpu_density_B_effective": "vector",
    "gpu_density_B_fallback_from_vector": false,
    "gpu_density_A_requested": null,
    "gpu_density_A_effective": null,
    "gpu_density_A_fallback_from_vector": false,
    "xtb_A_used": false,
    "xtb_A_success": false,
    "xtb_charge_length_mismatch": false
  },
  "A:358": {
    "id": "A:358",
    "chain": "A",
    "resseq": 358,
    "resname": "THR",
    "sasa": 0.0,
    "partial_charge_B": -0.3,
    "F_metal": 0.0,
    "F_P": 0.36031264808374586,
    "F_hal": 0.0,
    "total_density": 49988.078125,
    "centroid": [
      12.84919261932373,
      3.6806070804595947,
      6.046898365020752
    ],
    "dipole_rho": [
      27108.09765625,
      -15564.5234375,
      -291.447509765625
    ],
    "curv_rho": 128552360.0,
    "curv_rho_failed": false,
    "gpu_density_B_requested": "vector",
    "gpu_density_B_effective": "vector",
    "gpu_density_B_fallback_from_vector": false,
    "gpu_density_A_requested": null,
    "gpu_density_A_effective": null,
    "gpu_density_A_fallback_from_vector": false,
    "xtb_A_used": false,
    "xtb_A_success": false,
    "xtb_charge_length_mismatch": false
  },
  "A:359": {
    "id": "A:359",
    "chain": "A",
    "resseq": 359,
    "resname": "LYS",
    "sasa": 0.0,
    "partial_charge_B": 0.11999999999999997,
    "F_metal": 0.0,
    "F_P": 0.34217287089460147,
    "F_hal": 0.0,
    "total_density": 51607.3515625,
    "centroid": [
      12.752384185791016,
      3.3576390743255615,
      5.940464496612549
    ],
    "dipole_rho": [
      33708.5078125,
      -8513.7626953125,
      6285.6669921875
    ],
    "curv_rho": 126767096.0,
    "curv_rho_failed": false,
    "gpu_density_B_requested": "vector",
    "gpu_density_B_effective": "vector",
    "gpu_density_B_fallback_from_vector": false,
    "gpu_density_A_requested": null,
    "gpu_density_A_effective": null,
    "gpu_density_A_fallback_from_vector": false,
    "xtb_A_used": false,
    "xtb_A_success": false,
    "xtb_charge_length_mismatch": false
  },
  "A:360": {
    "id": "A:360",
    "chain": "A",
    "resseq": 360,
    "resname": "GLN",
    "sasa": 6.7015380859375,
    "partial_charge_B": -0.30000000000000004,
    "F_metal": 0.0,
    "F_P": 0.2590538899453769,
    "F_hal": 0.0,
    "total_density": 38452.73046875,
    "centroid": [
      12.573617935180664,
      3.6708295345306396,
      5.950018882751465
    ],
    "dipole_rho": [
      30701.798828125,
      -13360.337890625,
      3910.963623046875
    ],
    "curv_rho": 99832544.0,
    "curv_rho_failed": false,
    "gpu_density_B_requested": "vector",
    "gpu_density_B_effective": "vector",
    "gpu_density_B_fallback_from_vector": false,
    "gpu_density_A_requested": null,
    "gpu_density_A_effective": null,
    "gpu_density_A_fallback_from_vector": false,
    "xtb_A_used": false,
    "xtb_A_success": false,
    "xtb_charge_length_mismatch": false
  },
  "A:361": {
    "id": "A:361",
    "chain": "A",
    "resseq": 361,
    "resname": "GLU",
    "sasa": 0.0,
    "partial_charge_B": -0.54,
    "F_metal": 0.0,
    "F_P": 0.32190729588329337,
    "F_hal": 0.0,
    "total_density": 45702.0,
    "centroid": [
      12.80577564239502,
      3.845186233520508,
      5.89995002746582
    ],
    "dipole_rho": [
      24788.642578125,
      -18052.935546875,
      6955.0703125
    ],
    "curv_rho": 111254096.0,
    "curv_rho_failed": false,
    "gpu_density_B_requested": "vector",
    "gpu_density_B_effective": "vector",
    "gpu_density_B_fallback_from_vector": false,
    "gpu_density_A_requested": null,
    "gpu_density_A_effective": null,
    "gpu_density_A_fallback_from_vector": false,
    "xtb_A_used": false,
    "xtb_A_success": false,
    "xtb_charge_length_mismatch": false
  },
  "A:362": {
    "id": "A:362",
    "chain": "A",
    "resseq": 362,
    "resname": "TYR",
    "sasa": 0.0,
    "partial_charge_B": -0.3,
    "F_metal": 0.0,
    "F_P": 0.3769696572870832,
    "F_hal": 0.0,
    "total_density": 50473.44140625,
    "centroid": [
      12.878973960876465,
      3.4741437435150146,
      5.675878047943115
    ],
    "dipole_rho": [
      25315.349609375,
      -8611.107421875,
      16883.93359375
    ],
    "curv_rho": 129968488.0,
    "curv_rho_failed": false,
    "gpu_density_B_requested": "vector",
    "gpu_density_B_effective": "vector",
    "gpu_density_B_fallback_from_vector": false,
    "gpu_density_A_requested": null,
    "gpu_density_A_effective": null,
    "gpu_density_A_fallback_from_vector": false,
    "xtb_A_used": false,
    "xtb_A_success": false,
    "xtb_charge_length_mismatch": false
  },
  "A:363": {
    "id": "A:363",
    "chain": "A",
    "resseq": 363,
    "resname": "ASP",
    "sasa": 2.9726338386535645,
    "partial_charge_B": -1.35,
    "F_metal": 0.0,
    "F_P": 0.27969498467676346,
    "F_hal": 0.0,
    "total_density": 37039.9765625,
    "centroid": [
      12.57147216796875,
      3.5895726680755615,
      5.688975811004639
    ],
    "dipole_rho": [
      24453.181640625,
      -5719.06103515625,
      12233.416015625
    ],
    "curv_rho": 93927536.0,
    "curv_rho_failed": false,
    "gpu_density_B_requested": "vector",
    "gpu_density_B_effective": "vector",
    "gpu_density_B_fallback_from_vector": false,
    "gpu_density_A_requested": null,
    "gpu_density_A_effective": null,
    "gpu_density_A_fallback_from_vector": false,
    "xtb_A_used": false,
    "xtb_A_success": false,
    "xtb_charge_length_mismatch": false
  },
  "A:364": {
    "id": "A:364",
    "chain": "A",
    "resseq": 364,
    "resname": "GLU",
    "sasa": 7.422021865844727,
    "partial_charge_B": -1.35,
    "F_metal": 0.0,
    "F_P": 0.2489184323435908,
    "F_hal": 0.0,
    "total_density": 31382.4375,
    "centroid": [
      12.49346923828125,
      3.8944735527038574,
      5.629675388336182
    ],
    "dipole_rho": [
      18686.236328125,
      -11165.3115234375,
      10953.4599609375
    ],
    "curv_rho": 72212432.0,
    "curv_rho_failed": false,
    "gpu_density_B_requested": "vector",
    "gpu_density_B_effective": "vector",
    "gpu_density_B_fallback_from_vector": false,
    "gpu_density_A_requested": null,
    "gpu_density_A_effective": null,
    "gpu_density_A_fallback_from_vector": false,
    "xtb_A_used": false,
    "xtb_A_success": false,
    "xtb_charge_length_mismatch": false
  },
  "A:365": {
    "id": "A:365",
    "chain": "A",
    "resseq": 365,
    "resname": "ALA",
    "sasa": 0.9877240657806396,
    "partial_charge_B": -0.11841620439149389,
    "F_metal": 0.0,
    "F_P": 0.30055857759581417,
    "F_hal": 0.0,
    "total_density": 35269.28125,
    "centroid": [
      12.789155960083008,
      3.820035934448242,
      5.42943811416626
    ],
    "dipole_rho": [
      16523.44921875,
      -12604.6865234375,
      14799.5986328125
    ],
    "curv_rho": 91151824.0,
    "curv_rho_failed": false,
    "gpu_density_B_requested": "vector",
    "gpu_density_B_effective": "vector",
    "gpu_density_B_fallback_from_vector": false,
    "gpu_density_A_requested": null,
    "gpu_density_A_effective": null,
    "gpu_density_A_fallback_from_vector": false,
    "xtb_A_used": false,
    "xtb_A_success": false,
    "xtb_charge_length_mismatch": false
  },
  "A:366": {
    "id": "A:366",
    "chain": "A",
    "resseq": 366,
    "resname": "GLY",
    "sasa": 0.0,
    "partial_charge_B": -0.06000000000000002,
    "F_metal": 0.0,
    "F_P": 0.3539020952687782,
    "F_hal": 0.0,
    "total_density": 42407.68359375,
    "centroid": [
      12.915369033813477,
      3.6435956954956055,
      5.484415054321289
    ],
    "dipole_rho": [
      17792.9296875,
      -11578.5361328125,
      20056.30859375
    ],
    "curv_rho": 115423952.0,
    "curv_rho_failed": false,
    "gpu_density_B_requested": "vector",
    "gpu_density_B_effective": "vector",
    "gpu_density_B_fallback_from_vector": false,
    "gpu_density_A_requested": null,
    "gpu_density_A_effective": null,
    "gpu_density_A_fallback_from_vector": false,
    "xtb_A_used": false,
    "xtb_A_success": false,
    "xtb_charge_length_mismatch": false
  },
  "A:367": {
    "id": "A:367",
    "chain": "A",
    "resseq": 367,
    "resname": "PRO",
    "sasa": 0.2581236958503723,
    "partial_charge_B": -0.07526601112342637,
    "F_metal": 0.0,
    "F_P": 0.43628634245170866,
    "F_hal": 0.0,
    "total_density": 51910.96484375,
    "centroid": [
      13.191375732421875,
      3.58322811126709,
      5.477353096008301
    ],
    "dipole_rho": [
      20379.015625,
      -8876.0537109375,
      26831.85546875
    ],
    "curv_rho": 144539872.0,
    "curv_rho_failed": false,
    "gpu_density_B_requested": "vector",
    "gpu_density_B_effective": "vector",
    "gpu_density_B_fallback_from_vector": false,
    "gpu_density_A_requested": null,
    "gpu_density_A_effective": null,
    "gpu_density_A_fallback_from_vector": false,
    "xtb_A_used": false,
    "xtb_A_success": false,
    "xtb_charge_length_mismatch": false
  },
  "A:368": {
    "id": "A:368",
    "chain": "A",
    "resseq": 368,
    "resname": "SER",
    "sasa": 1.5764929056167603,
    "partial_charge_B": -0.75,
    "F_metal": 0.0,
    "F_P": 0.41706108016802074,
    "F_hal": 0.0,
    "total_density": 49331.4921875,
    "centroid": [
      13.314911842346191,
      3.8303356170654297,
      5.439903736114502
    ],
    "dipole_rho": [
      18192.447265625,
      -15954.48828125,
      25523.513671875
    ],
    "curv_rho": 139275040.0,
    "curv_rho_failed": false,
    "gpu_density_B_requested": "vector",
    "gpu_density_B_effective": "vector",
    "gpu_density_B_fallback_from_vector": false,
    "gpu_density_A_requested": null,
    "gpu_density_A_effective": null,
    "gpu_density_A_fallback_from_vector": false,
    "xtb_A_used": false,
    "xtb_A_success": false,
    "xtb_charge_length_mismatch": false
  },
  "A:369": {
    "id": "A:369",
    "chain": "A",
    "resseq": 369,
    "resname": "ILE",
    "sasa": 0.0,
    "partial_charge_B": -0.06000000000000002,
    "F_metal": 0.0,
    "F_P": 0.41227521744391793,
    "F_hal": 0.0,
    "total_density": 50343.79296875,
    "centroid": [
      13.139492988586426,
      3.854018211364746,
      5.620301246643066
    ],
    "dipole_rho": [
      18324.197265625,
      -18964.86328125,
      14230.3427734375
    ],
    "curv_rho": 136608048.0,
    "curv_rho_failed": false,
    "gpu_density_B_requested": "vector",
    "gpu_density_B_effective": "vector",
    "gpu_density_B_fallback_from_vector": false,
    "gpu_density_A_requested": null,
    "gpu_density_A_effective": null,
    "gpu_density_A_fallback_from_vector": false,
    "xtb_A_used": false,
    "xtb_A_success": false,
    "xtb_charge_length_mismatch": false
  },
  "A:370": {
    "id": "A:370",
    "chain": "A",
    "resseq": 370,
    "resname": "VAL",
    "sasa": 0.0,
    "partial_charge_B": -0.06000000000000002,
    "F_metal": 0.0,
    "F_P": 0.5921521706672708,
    "F_hal": 0.0,
    "total_density": 64406.04296875,
    "centroid": [
      13.469589233398438,
      3.766385078430176,
      5.73787784576416
    ],
    "dipole_rho": [
      17541.71875,
      -19299.779296875,
      20774.130859375
    ],
    "curv_rho": 182842720.0,
    "curv_rho_failed": false,
    "gpu_density_B_requested": "vector",
    "gpu_density_B_effective": "vector",
    "gpu_density_B_fallback_from_vector": false,
    "gpu_density_A_requested": null,
    "gpu_density_A_effective": null,
    "gpu_density_A_fallback_from_vector": false,
    "xtb_A_used": false,
    "xtb_A_success": false,
    "xtb_charge_length_mismatch": false
  },
  "A:371": {
    "id": "A:371",
    "chain": "A",
    "resseq": 371,
    "resname": "HIS",
    "sasa": 0.44215360283851624,
    "partial_charge_B": 0.43074975152820877,
    "F_metal": 0.0,
    "F_P": 0.5317788850341465,
    "F_hal": 0.0,
    "total_density": 59007.78515625,
    "centroid": [
      13.584344863891602,
      3.9293735027313232,
      5.557150840759277
    ],
    "dipole_rho": [
      14367.4599609375,
      -20838.37109375,
      25746.345703125
    ],
    "curv_rho": 170088160.0,
    "curv_rho_failed": false,
    "gpu_density_B_requested": "vector",
    "gpu_density_B_effective": "vector",
    "gpu_density_B_fallback_from_vector": false,
    "gpu_density_A_requested": null,
    "gpu_density_A_effective": null,
    "gpu_density_A_fallback_from_vector": false,
    "xtb_A_used": false,
    "xtb_A_success": false,
    "xtb_charge_length_mismatch": false
  },
  " :98": {
    "id": " :98",
    "chain": " ",
    "resseq": 98,
    "resname": "ATP",
    "sasa": 0.0,
    "partial_charge_B": -2.850000000000001,
    "F_metal": 0.0,
    "F_P": 15.34958834189335,
    "F_hal": 0.0,
    "total_density": 129991.8515625,
    "centroid": [
      15.18115520477295,
      2.888908863067627,
      6.281437397003174
    ],
    "dipole_rho": [
      -18276.60546875,
      21622.12109375,
      -21538.9609375
    ],
    "curv_rho": 330604928.0,
    "curv_rho_failed": false,
    "gpu_density_B_requested": "vector",
    "gpu_density_B_effective": "vector",
    "gpu_density_B_fallback_from_vector": false,
    "gpu_density_A_requested": null,
    "gpu_density_A_effective": null,
    "gpu_density_A_fallback_from_vector": false,
    "xtb_A_used": false,
    "xtb_A_success": false,
    "xtb_charge_length_mismatch": false
  }
}
```
