## Supplementary material for "Localized Reactivity on Proteins as Riemannian Manifolds: A Quantum-Inspired Geometric Model for Deterministic, Metal-Aware Reactive-Site Prediction": code bundle: result_bound_labels_unbound_features.json

```
{
  "case": "DB55_1Y64_L",
  "AUROC_mean": 0.8780454628276478,
  "AUROC_std": 0.05034799939191386,
  "fold_AUROCs": [
    0.8196517412935325,
    0.9303350970017636,
    0.9451612903225807,
    0.8384615384615385,
    0.8566176470588235
  ],
  "AUPRC_mean": 0.5806626155958604,
  "AUPRC_std": 0.11429112771969238,
  "fold_AUPRCs": [
    0.5219916556873079,
    0.6899525166191833,
    0.7446608946608946,
    0.4732231625270675,
    0.4734848484848485
  ],
  "policyP_info": {
    "K_target": 5,
    "K_min": 2,
    "min_valid_folds": 2,
    "n_pos_groups": 36,
    "K_used": 5,
    "n_total_folds": 5,
    "n_valid_folds": 5,
    "n_skipped_train_single_class": 0,
    "n_skipped_test_single_class": 0,
    "reason": "OK"
  },
  "n_pos": 36,
  "n_neg": 325,
  "unbound_positive_residue_ids": [
    "A:4",
    "A:5",
    "A:6",
    "A:99",
    "A:100",
    "A:125",
    "A:128",
    "A:130",
    "A:143",
    "A:144",
    "A:145",
    "A:146",
    "A:147",
    "A:148",
    "A:167",
    "A:318",
    "A:319",
    "A:322",
    "A:323",
    "A:324",
    "A:345",
    "A:346",
    "A:348",
    "A:349",
    "A:350",
    "A:351",
    "A:352",
    "A:353",
    "A:354",
    "A:359",
    "A:360",
    "A:363",
    "A:364",
    "A:365",
    "A:366",
    "A:367"
  ],
  "unbound_positive_residue_ids_path": "/content/benchmark_workdir/DB55_1Y64_L/unbound_positive_residue_ids.json",
  "bound_positive_residue_ids_used": [
    "A:100",
    "A:125",
    "A:128",
    "A:130",
    "A:143",
    "A:144",
    "A:145",
    "A:146",
    "A:147",
    "A:148",
    "A:167",
    "A:318",
    "A:319",
    "A:322",
    "A:323",
    "A:324",
    "A:345",
    "A:346",
    "A:348",
    "A:349",
    "A:350",
    "A:351",
    "A:352",
    "A:353",
    "A:354",
    "A:359",
    "A:360",
    "A:363",
    "A:364",
    "A:365",
    "A:366",
    "A:367",
    "A:4",
    "A:5",
    "A:6",
    "A:99"
  ],
  "bound_interface_report": {
    "cutoff_angstrom": 5.0,
    "coarse_margin_angstrom": 4.0,
    "scheme": "closest-heavy",
    "protein_only": true,
    "target_bound_chains": [
      "A"
    ],
    "n_target_res": 356,
    "n_other_res": 411,
    "n_candidate_pairs": 126,
    "n_interface_target_res": 36,
    "backend_kdtree": "scipy.cKDTree",
    "auto_interface_labels": true
  },
  "mapping": {
    "n_bound_labels": 36,
    "n_mapped": 36,
    "n_dropped": 0,
    "mapped_examples": [
      {
        "bound": "A:100",
        "unbound": "A:100",
        "idx": 88
      },
      {
        "bound": "A:125",
        "unbound": "A:125",
        "idx": 113
      },
      {
        "bound": "A:128",
        "unbound": "A:128",
        "idx": 116
      },
      {
        "bound": "A:130",
        "unbound": "A:130",
        "idx": 118
      },
      {
        "bound": "A:143",
        "unbound": "A:143",
        "idx": 131
      },
      {
        "bound": "A:144",
        "unbound": "A:144",
        "idx": 132
      },
      {
        "bound": "A:145",
        "unbound": "A:145",
        "idx": 133
      },
      {
        "bound": "A:146",
        "unbound": "A:146",
        "idx": 134
      },
      {
        "bound": "A:147",
        "unbound": "A:147",
        "idx": 135
      },
      {
        "bound": "A:148",
        "unbound": "A:148",
        "idx": 136
      },
      {
        "bound": "A:167",
        "unbound": "A:167",
        "idx": 155
      },
      {
        "bound": "A:318",
        "unbound": "A:318",
        "idx": 306
      },
      {
        "bound": "A:319",
        "unbound": "A:319",
        "idx": 307
      },
      {
        "bound": "A:322",
        "unbound": "A:322",
        "idx": 310
      },
      {
        "bound": "A:323",
        "unbound": "A:323",
        "idx": 311
      },
      {
        "bound": "A:324",
        "unbound": "A:324",
        "idx": 312
      },
      {
        "bound": "A:345",
        "unbound": "A:345",
        "idx": 333
      },
      {
        "bound": "A:346",
        "unbound": "A:346",
        "idx": 334
      },
      {
        "bound": "A:348",
        "unbound": "A:348",
        "idx": 336
      },
      {
        "bound": "A:349",
        "unbound": "A:349",
        "idx": 337
      }
    ],
    "dropped_examples": []
  },
  "mapping_extra": {
    "bound_to_unbound_chain_map": {
      "A": "A"
    },
    "chain_assignment": {
      "forced_hints": [],
      "unmatched_bound_chains": [
        "B"
      ],
      "unmatched_unbound_chains": [],
      "ambiguity": [],
      "pair_details_top": {
        "A": [
          {
            "unbound": "A",
            "identity": 1.0,
            "coverage": 0.9971910112359551,
            "weight": 0.9971910112359551
          }
        ],
        "B": [
          {
            "unbound": "A",
            "identity": 0.05434782608695652,
            "coverage": 0.5111111111111111,
            "weight": 0.027777777777777776
          }
        ]
      }
    },
    "dropped_chains_low_quality": [],
    "n_bound_chains_total": 2,
    "n_unbound_chains_total": 1
  },
  "symmetry": {
    "symmetry_groups": {
      "A": 0
    },
    "symmetry_policy": {
      "min_identity": 0.95,
      "min_coverage": 0.9
    },
    "collapse_only_within_symmetry_groups": true
  },
  "solvent": {
    "solvent_filter_applied": true,
    "source": "meta.json",
    "n_total": 361,
    "n_removed": 0,
    "n_unknown_resname": 0,
    "n_retained": 361,
    "solvent_codes": [
      "WAT",
      "HOH",
      "DOD",
      "TIP3"
    ]
  },
  "unbound_out_dir": "/content/benchmark_workdir/DB55_1Y64_L/out_unbound",
  "unbound_structure": "/content/benchmark_workdir/_dataset_unpacked/1Y64_l_u.pdb",
  "bound_structure": "/content/benchmark_workdir/_dataset_unpacked/1Y64_bound_complex.pdb"
}
```
