## Supplementary material for "Localized Reactivity on Proteins as Riemannian Manifolds: A Quantum-Inspired Geometric Model for Deterministic, Metal-Aware Reactive-Site Prediction": code bundle: unbound_positive_residue_ids.json

```
{
  "unbound_positive_residue_ids": [
    "A:4",
    "A:5",
    "A:6",
    "A:99",
    "A:100",
    "A:125",
    "A:128",
    "A:130",
    "A:143",
    "A:144",
    "A:145",
    "A:146",
    "A:147",
    "A:148",
    "A:167",
    "A:318",
    "A:319",
    "A:322",
    "A:323",
    "A:324",
    "A:345",
    "A:346",
    "A:348",
    "A:349",
    "A:350",
    "A:351",
    "A:352",
    "A:353",
    "A:354",
    "A:359",
    "A:360",
    "A:363",
    "A:364",
    "A:365",
    "A:366",
    "A:367"
  ]
}
```
