## Supplementary material for "Localized Reactivity on Proteins as Riemannian Manifolds: A Quantum-Inspired Geometric Model for Deterministic, Metal-Aware Reactive-Site Prediction": code bundle: env_features.json

```
{
  "A:1350": {
    "id": "A:1350",
    "chain": "A",
    "resseq": 1350,
    "resname": "LYS",
    "sasa": 11.272871017456055,
    "partial_charge_B": 0.29999999999999993,
    "F_metal": 0.0,
    "F_P": 0.0,
    "F_hal": 0.0,
    "total_density": 19020.251953125,
    "centroid": [
      12.214280128479004,
      2.5457327365875244,
      5.004137992858887
    ],
    "dipole_rho": [
      8972.7294921875,
      7071.9267578125,
      4478.72509765625
    ],
    "curv_rho": 19489546.0,
    "curv_rho_failed": false,
    "gpu_density_B_requested": "vector",
    "gpu_density_B_effective": "vector",
    "gpu_density_B_fallback_from_vector": false,
    "gpu_density_A_requested": null,
    "gpu_density_A_effective": null,
    "gpu_density_A_fallback_from_vector": false,
    "xtb_A_used": false,
    "xtb_A_success": false,
    "xtb_charge_length_mismatch": false
  },
  "A:1351": {
    "id": "A:1351",
    "chain": "A",
    "resseq": 1351,
    "resname": "TYR",
    "sasa": 0.0,
    "partial_charge_B": -0.3,
    "F_metal": 0.0,
    "F_P": 0.0,
    "F_hal": 0.0,
    "total_density": 26421.408203125,
    "centroid": [
      12.52575969696045,
      2.78731632232666,
      5.109629154205322
    ],
    "dipole_rho": [
      7533.89501953125,
      5975.2041015625,
      3059.936767578125
    ],
    "curv_rho": 22914404.0,
    "curv_rho_failed": false,
    "gpu_density_B_requested": "vector",
    "gpu_density_B_effective": "vector",
    "gpu_density_B_fallback_from_vector": false,
    "gpu_density_A_requested": null,
    "gpu_density_A_effective": null,
    "gpu_density_A_fallback_from_vector": false,
    "xtb_A_used": false,
    "xtb_A_success": false,
    "xtb_charge_length_mismatch": false
  },
  "A:1352": {
    "id": "A:1352",
    "chain": "A",
    "resseq": 1352,
    "resname": "PRO",
    "sasa": 0.0,
    "partial_charge_B": -0.06000000000000002,
    "F_metal": 0.0,
    "F_P": 0.0,
    "F_hal": 0.0,
    "total_density": 24347.69140625,
    "centroid": [
      12.381178855895996,
      2.82460618019104,
      5.401400089263916
    ],
    "dipole_rho": [
      6312.5205078125,
      4634.56591796875,
      -482.0891418457031
    ],
    "curv_rho": 23376506.0,
    "curv_rho_failed": false,
    "gpu_density_B_requested": "vector",
    "gpu_density_B_effective": "vector",
    "gpu_density_B_fallback_from_vector": false,
    "gpu_density_A_requested": null,
    "gpu_density_A_effective": null,
    "gpu_density_A_fallback_from_vector": false,
    "xtb_A_used": false,
    "xtb_A_success": false,
    "xtb_charge_length_mismatch": false
  },
  "A:1353": {
    "id": "A:1353",
    "chain": "A",
    "resseq": 1353,
    "resname": "ARG",
    "sasa": 0.0,
    "partial_charge_B": 0.4799999999999999,
    "F_metal": 0.0,
    "F_P": 0.0,
    "F_hal": 0.0,
    "total_density": 27088.90625,
    "centroid": [
      12.28483772277832,
      3.0760114192962646,
      5.3647260665893555
    ],
    "dipole_rho": [
      9693.181640625,
      2495.20361328125,
      3612.644775390625
    ],
    "curv_rho": 24694018.0,
    "curv_rho_failed": false,
    "gpu_density_B_requested": "vector",
    "gpu_density_B_effective": "vector",
    "gpu_density_B_fallback_from_vector": false,
    "gpu_density_A_requested": null,
    "gpu_density_A_effective": null,
    "gpu_density_A_fallback_from_vector": false,
    "xtb_A_used": false,
    "xtb_A_success": false,
    "xtb_charge_length_mismatch": false
  },
  "A:1354": {
    "id": "A:1354",
    "chain": "A",
    "resseq": 1354,
    "resname": "PRO",
    "sasa": 0.0,
    "partial_charge_B": -0.06000000000000002,
    "F_metal": 0.0,
    "F_P": 0.0,
    "F_hal": 0.0,
    "total_density": 25934.46875,
    "centroid": [
      12.243939399719238,
      3.370420455932617,
      5.615546703338623
    ],
    "dipole_rho": [
      8681.6005859375,
      1243.9041748046875,
      1141.9609375
    ],
    "curv_rho": 26622772.0,
    "curv_rho_failed": false,
    "gpu_density_B_requested": "vector",
    "gpu_density_B_effective": "vector",
    "gpu_density_B_fallback_from_vector": false,
    "gpu_density_A_requested": null,
    "gpu_density_A_effective": null,
    "gpu_density_A_fallback_from_vector": false,
    "xtb_A_used": false,
    "xtb_A_success": false,
    "xtb_charge_length_mismatch": false
  },
  "A:1355": {
    "id": "A:1355",
    "chain": "A",
    "resseq": 1355,
    "resname": "HIS",
    "sasa": 5.902229309082031,
    "partial_charge_B": 0.7499999999999999,
    "F_metal": 0.0,
    "F_P": 0.0,
    "F_hal": 0.0,
    "total_density": 23863.015625,
    "centroid": [
      12.025959968566895,
      3.564666271209717,
      5.872034549713135
    ],
    "dipole_rho": [
      13374.7607421875,
      1669.3533935546875,
      -1399.949462890625
    ],
    "curv_rho": 26562368.0,
    "curv_rho_failed": false,
    "gpu_density_B_requested": "vector",
    "gpu_density_B_effective": "vector",
    "gpu_density_B_fallback_from_vector": false,
    "gpu_density_A_requested": null,
    "gpu_density_A_effective": null,
    "gpu_density_A_fallback_from_vector": false,
    "xtb_A_used": false,
    "xtb_A_success": false,
    "xtb_charge_length_mismatch": false
  },
  "A:1356": {
    "id": "A:1356",
    "chain": "A",
    "resseq": 1356,
    "resname": "LYS",
    "sasa": 0.0,
    "partial_charge_B": 0.11999999999999997,
    "F_metal": 0.0,
    "F_P": 0.0,
    "F_hal": 0.0,
    "total_density": 28857.939453125,
    "centroid": [
      12.180593490600586,
      3.780305862426758,
      6.022330284118652
    ],
    "dipole_rho": [
      11696.60546875,
      -1145.802734375,
      486.0497741699219
    ],
    "curv_rho": 32007012.0,
    "curv_rho_failed": false,
    "gpu_density_B_requested": "vector",
    "gpu_density_B_effective": "vector",
    "gpu_density_B_fallback_from_vector": false,
    "gpu_density_A_requested": null,
    "gpu_density_A_effective": null,
    "gpu_density_A_fallback_from_vector": false,
    "xtb_A_used": false,
    "xtb_A_success": false,
    "xtb_charge_length_mismatch": false
  },
  "A:1357": {
    "id": "A:1357",
    "chain": "A",
    "resseq": 1357,
    "resname": "LYS",
    "sasa": 2.11418080329895,
    "partial_charge_B": 0.2971582250281626,
    "F_metal": 0.0,
    "F_P": 0.0,
    "F_hal": 0.0,
    "total_density": 26506.96875,
    "centroid": [
      12.186325073242188,
      3.7445263862609863,
      5.634054660797119
    ],
    "dipole_rho": [
      10550.14453125,
      -4550.833984375,
      4360.9765625
    ],
    "curv_rho": 28470058.0,
    "curv_rho_failed": false,
    "gpu_density_B_requested": "vector",
    "gpu_density_B_effective": "vector",
    "gpu_density_B_fallback_from_vector": false,
    "gpu_density_A_requested": null,
    "gpu_density_A_effective": null,
    "gpu_density_A_fallback_from_vector": false,
    "xtb_A_used": false,
    "xtb_A_success": false,
    "xtb_charge_length_mismatch": false
  },
  "A:1358": {
    "id": "A:1358",
    "chain": "A",
    "resseq": 1358,
    "resname": "LEU",
    "sasa": 0.0,
    "partial_charge_B": -0.06000000000000002,
    "F_metal": 0.0,
    "F_P": 0.0,
    "F_hal": 0.0,
    "total_density": 28844.498046875,
    "centroid": [
      12.460421562194824,
      3.71498441696167,
      5.6585798263549805
    ],
    "dipole_rho": [
      4967.6171875,
      -3520.19775390625,
      4291.830078125
    ],
    "curv_rho": 30848222.0,
    "curv_rho_failed": false,
    "gpu_density_B_requested": "vector",
    "gpu_density_B_effective": "vector",
    "gpu_density_B_fallback_from_vector": false,
    "gpu_density_A_requested": null,
    "gpu_density_A_effective": null,
    "gpu_density_A_fallback_from_vector": false,
    "xtb_A_used": false,
    "xtb_A_success": false,
    "xtb_charge_length_mismatch": false
  },
  "A:1359": {
    "id": "A:1359",
    "chain": "A",
    "resseq": 1359,
    "resname": "LYS",
    "sasa": 0.03226546198129654,
    "partial_charge_B": 0.12270369117220283,
    "F_metal": 0.0,
    "F_P": 0.0,
    "F_hal": 0.0,
    "total_density": 33364.5703125,
    "centroid": [
      12.678360939025879,
      4.065343379974365,
      5.781030654907227
    ],
    "dipole_rho": [
      958.8926391601562,
      -4523.1240234375,
      10625.8349609375
    ],
    "curv_rho": 40620456.0,
    "curv_rho_failed": false,
    "gpu_density_B_requested": "vector",
    "gpu_density_B_effective": "vector",
    "gpu_density_B_fallback_from_vector": false,
    "gpu_density_A_requested": null,
    "gpu_density_A_effective": null,
    "gpu_density_A_fallback_from_vector": false,
    "xtb_A_used": false,
    "xtb_A_success": false,
    "xtb_charge_length_mismatch": false
  },
  "A:1360": {
    "id": "A:1360",
    "chain": "A",
    "resseq": 1360,
    "resname": "GLN",
    "sasa": 0.0,
    "partial_charge_B": -0.12,
    "F_metal": 0.0,
    "F_P": 0.0,
    "F_hal": 0.0,
    "total_density": 26981.17578125,
    "centroid": [
      12.544049263000488,
      3.768388509750366,
      5.255871295928955
    ],
    "dipole_rho": [
      807.129150390625,
      -6451.50927734375,
      8522.56640625
    ],
    "curv_rho": 27716370.0,
    "curv_rho_failed": false,
    "gpu_density_B_requested": "vector",
    "gpu_density_B_effective": "vector",
    "gpu_density_B_fallback_from_vector": false,
    "gpu_density_A_requested": null,
    "gpu_density_A_effective": null,
    "gpu_density_A_fallback_from_vector": false,
    "xtb_A_used": false,
    "xtb_A_success": false,
    "xtb_charge_length_mismatch": false
  },
  "A:1361": {
    "id": "A:1361",
    "chain": "A",
    "resseq": 1361,
    "resname": "LEU",
    "sasa": 1.387414813041687,
    "partial_charge_B": -0.1181293580172315,
    "F_metal": 0.0,
    "F_P": 0.0,
    "F_hal": 0.0,
    "total_density": 24700.62890625,
    "centroid": [
      12.843770027160645,
      3.5406038761138916,
      5.05084753036499
    ],
    "dipole_rho": [
      -3760.47900390625,
      -6288.66357421875,
      6767.314453125
    ],
    "curv_rho": 25229422.0,
    "curv_rho_failed": false,
    "gpu_density_B_requested": "vector",
    "gpu_density_B_effective": "vector",
    "gpu_density_B_fallback_from_vector": false,
    "gpu_density_A_requested": null,
    "gpu_density_A_effective": null,
    "gpu_density_A_fallback_from_vector": false,
    "xtb_A_used": false,
    "xtb_A_success": false,
    "xtb_charge_length_mismatch": false
  },
  "A:1362": {
    "id": "A:1362",
    "chain": "A",
    "resseq": 1362,
    "resname": "HIS",
    "sasa": 4.318167686462402,
    "partial_charge_B": 0.7499999999999999,
    "F_metal": 0.0,
    "F_P": 0.0,
    "F_hal": 0.0,
    "total_density": 21306.681640625,
    "centroid": [
      12.770414352416992,
      3.7923192977905273,
      4.867288589477539
    ],
    "dipole_rho": [
      -1668.2552490234375,
      -7638.873046875,
      8680.9609375
    ],
    "curv_rho": 21725674.0,
    "curv_rho_failed": false,
    "gpu_density_B_requested": "vector",
    "gpu_density_B_effective": "vector",
    "gpu_density_B_fallback_from_vector": false,
    "gpu_density_A_requested": null,
    "gpu_density_A_effective": null,
    "gpu_density_A_fallback_from_vector": false,
    "xtb_A_used": false,
    "xtb_A_success": false,
    "xtb_charge_length_mismatch": false
  },
  "A:1363": {
    "id": "A:1363",
    "chain": "A",
    "resseq": 1363,
    "resname": "TRP",
    "sasa": 0.0,
    "partial_charge_B": 0.11999999999999997,
    "F_metal": 0.0,
    "F_P": 0.0,
    "F_hal": 0.0,
    "total_density": 23973.771484375,
    "centroid": [
      12.808629035949707,
      3.2576637268066406,
      4.800962448120117
    ],
    "dipole_rho": [
      -4459.13330078125,
      -5819.80419921875,
      9614.982421875
    ],
    "curv_rho": 21868432.0,
    "curv_rho_failed": false,
    "gpu_density_B_requested": "vector",
    "gpu_density_B_effective": "vector",
    "gpu_density_B_fallback_from_vector": false,
    "gpu_density_A_requested": null,
    "gpu_density_A_effective": null,
    "gpu_density_A_fallback_from_vector": false,
    "xtb_A_used": false,
    "xtb_A_success": false,
    "xtb_charge_length_mismatch": false
  },
  "A:1364": {
    "id": "A:1364",
    "chain": "A",
    "resseq": 1364,
    "resname": "GLU",
    "sasa": 8.734506607055664,
    "partial_charge_B": -1.35,
    "F_metal": 0.0,
    "F_P": 0.0,
    "F_hal": 0.0,
    "total_density": 16601.806640625,
    "centroid": [
      13.021812438964844,
      3.2663698196411133,
      4.308537006378174
    ],
    "dipole_rho": [
      -4769.3212890625,
      -7586.05224609375,
      7636.3408203125
    ],
    "curv_rho": 15456491.0,
    "curv_rho_failed": false,
    "gpu_density_B_requested": "vector",
    "gpu_density_B_effective": "vector",
    "gpu_density_B_fallback_from_vector": false,
    "gpu_density_A_requested": null,
    "gpu_density_A_effective": null,
    "gpu_density_A_fallback_from_vector": false,
    "xtb_A_used": false,
    "xtb_A_success": false,
    "xtb_charge_length_mismatch": false
  },
  "A:1365": {
    "id": "A:1365",
    "chain": "A",
    "resseq": 1365,
    "resname": "LYS",
    "sasa": 2.3440792560577393,
    "partial_charge_B": 0.29999999999999993,
    "F_metal": 0.0,
    "F_P": 0.0,
    "F_hal": 0.0,
    "total_density": 19170.51953125,
    "centroid": [
      12.797314643859863,
      3.1579911708831787,
      4.323795318603516
    ],
    "dipole_rho": [
      -585.0706787109375,
      -3669.830322265625,
      8779.36328125
    ],
    "curv_rho": 16361288.0,
    "curv_rho_failed": false,
    "gpu_density_B_requested": "vector",
    "gpu_density_B_effective": "vector",
    "gpu_density_B_fallback_from_vector": false,
    "gpu_density_A_requested": null,
    "gpu_density_A_effective": null,
    "gpu_density_A_fallback_from_vector": false,
    "xtb_A_used": false,
    "xtb_A_success": false,
    "xtb_charge_length_mismatch": false
  },
  "A:1366": {
    "id": "A:1366",
    "chain": "A",
    "resseq": 1366,
    "resname": "LEU",
    "sasa": 0.548512876033783,
    "partial_charge_B": -0.08298137590020893,
    "F_metal": 0.0,
    "F_P": 0.0,
    "F_hal": 0.0,
    "total_density": 18089.76953125,
    "centroid": [
      12.991424560546875,
      2.892205238342285,
      4.220758438110352
    ],
    "dipole_rho": [
      -4580.6142578125,
      -1841.6689453125,
      9272.0634765625
    ],
    "curv_rho": 15206984.0,
    "curv_rho_failed": false,
    "gpu_density_B_requested": "vector",
    "gpu_density_B_effective": "vector",
    "gpu_density_B_fallback_from_vector": false,
    "gpu_density_A_requested": null,
    "gpu_density_A_effective": null,
    "gpu_density_A_fallback_from_vector": false,
    "xtb_A_used": false,
    "xtb_A_success": false,
    "xtb_charge_length_mismatch": false
  },
  "A:1367": {
    "id": "A:1367",
    "chain": "A",
    "resseq": 1367,
    "resname": "ASP",
    "sasa": 5.153343200683594,
    "partial_charge_B": -1.35,
    "F_metal": 0.0,
    "F_P": 0.0,
    "F_hal": 0.0,
    "total_density": 15102.060546875,
    "centroid": [
      12.885743141174316,
      2.893979549407959,
      3.99666166305542
    ],
    "dipole_rho": [
      614.7415771484375,
      -1817.8448486328125,
      8751.81640625
    ],
    "curv_rho": 12360998.0,
    "curv_rho_failed": false,
    "gpu_density_B_requested": "vector",
    "gpu_density_B_effective": "vector",
    "gpu_density_B_fallback_from_vector": false,
    "gpu_density_A_requested": null,
    "gpu_density_A_effective": null,
    "gpu_density_A_fallback_from_vector": false,
    "xtb_A_used": false,
    "xtb_A_success": false,
    "xtb_charge_length_mismatch": false
  },
  "A:1368": {
    "id": "A:1368",
    "chain": "A",
    "resseq": 1368,
    "resname": "CYS",
    "sasa": 2.581545829772949,
    "partial_charge_B": -0.525,
    "F_metal": 0.0,
    "F_P": 0.0,
    "F_hal": 0.0,
    "total_density": 15345.775390625,
    "centroid": [
      12.861771583557129,
      2.59456205368042,
      4.038967609405518
    ],
    "dipole_rho": [
      -470.27899169921875,
      987.9404296875,
      8799.2822265625
    ],
    "curv_rho": 13046820.0,
    "curv_rho_failed": false,
    "gpu_density_B_requested": "vector",
    "gpu_density_B_effective": "vector",
    "gpu_density_B_fallback_from_vector": false,
    "gpu_density_A_requested": null,
    "gpu_density_A_effective": null,
    "gpu_density_A_fallback_from_vector": false,
    "xtb_A_used": false,
    "xtb_A_success": false,
    "xtb_charge_length_mismatch": false
  },
  "A:1369": {
    "id": "A:1369",
    "chain": "A",
    "resseq": 1369,
    "resname": "THR",
    "sasa": 0.2522388696670532,
    "partial_charge_B": -0.35284102282500773,
    "F_metal": 0.0,
    "F_P": 0.0,
    "F_hal": 0.0,
    "total_density": 15433.3720703125,
    "centroid": [
      12.93338680267334,
      2.435911178588867,
      4.127699375152588
    ],
    "dipole_rho": [
      -824.3510131835938,
      3383.38427734375,
      6627.0751953125
    ],
    "curv_rho": 13540363.0,
    "curv_rho_failed": false,
    "gpu_density_B_requested": "vector",
    "gpu_density_B_effective": "vector",
    "gpu_density_B_fallback_from_vector": false,
    "gpu_density_A_requested": null,
    "gpu_density_A_effective": null,
    "gpu_density_A_fallback_from_vector": false,
    "xtb_A_used": false,
    "xtb_A_success": false,
    "xtb_charge_length_mismatch": false
  },
  "A:1370": {
    "id": "A:1370",
    "chain": "A",
    "resseq": 1370,
    "resname": "ASP",
    "sasa": 1.2304000854492188,
    "partial_charge_B": -1.0039573526192755,
    "F_metal": 0.0,
    "F_P": 0.0,
    "F_hal": 0.0,
    "total_density": 13141.078125,
    "centroid": [
      13.065328598022461,
      2.429867744445801,
      3.914377450942993
    ],
    "dipole_rho": [
      -1760.04052734375,
      2650.6201171875,
      7507.2060546875
    ],
    "curv_rho": 10676436.0,
    "curv_rho_failed": false,
    "gpu_density_B_requested": "vector",
    "gpu_density_B_effective": "vector",
    "gpu_density_B_fallback_from_vector": false,
    "gpu_density_A_requested": null,
    "gpu_density_A_effective": null,
    "gpu_density_A_fallback_from_vector": false,
    "xtb_A_used": false,
    "xtb_A_success": false,
    "xtb_charge_length_mismatch": false
  },
  "A:1371": {
    "id": "A:1371",
    "chain": "A",
    "resseq": 1371,
    "resname": "ASN",
    "sasa": 12.692596435546875,
    "partial_charge_B": -0.30000000000000004,
    "F_metal": 0.0,
    "F_P": 0.0,
    "F_hal": 0.0,
    "total_density": 10809.76953125,
    "centroid": [
      13.295941352844238,
      2.296663522720337,
      3.8006906509399414
    ],
    "dipole_rho": [
      -2961.161865234375,
      3391.034423828125,
      5961.75439453125
    ],
    "curv_rho": 8504331.0,
    "curv_rho_failed": false,
    "gpu_density_B_requested": "vector",
    "gpu_density_B_effective": "vector",
    "gpu_density_B_fallback_from_vector": false,
    "gpu_density_A_requested": null,
    "gpu_density_A_effective": null,
    "gpu_density_A_fallback_from_vector": false,
    "xtb_A_used": false,
    "xtb_A_success": false,
    "xtb_charge_length_mismatch": false
  },
  "A:1372": {
    "id": "A:1372",
    "chain": "A",
    "resseq": 1372,
    "resname": "SER",
    "sasa": 0.03152985870838165,
    "partial_charge_B": -0.306605127853126,
    "F_metal": 0.0,
    "F_P": 0.0,
    "F_hal": 0.0,
    "total_density": 14302.037109375,
    "centroid": [
      13.21331787109375,
      2.398488759994507,
      4.109615802764893
    ],
    "dipole_rho": [
      -5582.77099609375,
      3012.799560546875,
      5864.7685546875
    ],
    "curv_rho": 12069237.0,
    "curv_rho_failed": false,
    "gpu_density_B_requested": "vector",
    "gpu_density_B_effective": "vector",
    "gpu_density_B_fallback_from_vector": false,
    "gpu_density_A_requested": null,
    "gpu_density_A_effective": null,
    "gpu_density_A_fallback_from_vector": false,
    "xtb_A_used": false,
    "xtb_A_success": false,
    "xtb_charge_length_mismatch": false
  },
  "A:1373": {
    "id": "A:1373",
    "chain": "A",
    "resseq": 1373,
    "resname": "ILE",
    "sasa": 4.452633857727051,
    "partial_charge_B": -0.15000000000000005,
    "F_metal": 0.0,
    "F_P": 0.0,
    "F_hal": 0.0,
    "total_density": 16234.4130859375,
    "centroid": [
      13.2623291015625,
      2.491464853286743,
      4.363363265991211
    ],
    "dipole_rho": [
      -7726.466796875,
      3098.375,
      4491.46826171875
    ],
    "curv_rho": 14321414.0,
    "curv_rho_failed": false,
    "gpu_density_B_requested": "vector",
    "gpu_density_B_effective": "vector",
    "gpu_density_B_fallback_from_vector": false,
    "gpu_density_A_requested": null,
    "gpu_density_A_effective": null,
    "gpu_density_A_fallback_from_vector": false,
    "xtb_A_used": false,
    "xtb_A_success": false,
    "xtb_charge_length_mismatch": false
  },
  "A:1374": {
    "id": "A:1374",
    "chain": "A",
    "resseq": 1374,
    "resname": "TRP",
    "sasa": 0.06453092396259308,
    "partial_charge_B": 0.1254073823444057,
    "F_metal": 0.0,
    "F_P": 0.0,
    "F_hal": 0.0,
    "total_density": 20169.248046875,
    "centroid": [
      13.097293853759766,
      2.5961310863494873,
      4.475595474243164
    ],
    "dipole_rho": [
      -6277.93603515625,
      1821.76171875,
      6457.96337890625
    ],
    "curv_rho": 17081058.0,
    "curv_rho_failed": false,
    "gpu_density_B_requested": "vector",
    "gpu_density_B_effective": "vector",
    "gpu_density_B_fallback_from_vector": false,
    "gpu_density_A_requested": null,
    "gpu_density_A_effective": null,
    "gpu_density_A_fallback_from_vector": false,
    "xtb_A_used": false,
    "xtb_A_success": false,
    "xtb_charge_length_mismatch": false
  },
  "A:1375": {
    "id": "A:1375",
    "chain": "A",
    "resseq": 1375,
    "resname": "GLY",
    "sasa": 0.472947895526886,
    "partial_charge_B": -0.07981538418370089,
    "F_metal": 0.0,
    "F_P": 0.0,
    "F_hal": 0.0,
    "total_density": 17088.828125,
    "centroid": [
      12.962510108947754,
      2.271509885787964,
      4.434685707092285
    ],
    "dipole_rho": [
      -2236.330810546875,
      4902.9541015625,
      5271.66650390625
    ],
    "curv_rho": 15122029.0,
    "curv_rho_failed": false,
    "gpu_density_B_requested": "vector",
    "gpu_density_B_effective": "vector",
    "gpu_density_B_fallback_from_vector": false,
    "gpu_density_A_requested": null,
    "gpu_density_A_effective": null,
    "gpu_density_A_fallback_from_vector": false,
    "xtb_A_used": false,
    "xtb_A_success": false,
    "xtb_charge_length_mismatch": false
  },
  "A:1376": {
    "id": "A:1376",
    "chain": "A",
    "resseq": 1376,
    "resname": "THR",
    "sasa": 0.5712154507637024,
    "partial_charge_B": -0.41966279706075127,
    "F_metal": 0.0,
    "F_P": 0.0,
    "F_hal": 0.0,
    "total_density": 17341.984375,
    "centroid": [
      12.994702339172363,
      2.226372480392456,
      4.607204437255859
    ],
    "dipole_rho": [
      -4100.1298828125,
      7494.4814453125,
      3734.2958984375
    ],
    "curv_rho": 15749968.0,
    "curv_rho_failed": false,
    "gpu_density_B_requested": "vector",
    "gpu_density_B_effective": "vector",
    "gpu_density_B_fallback_from_vector": false,
    "gpu_density_A_requested": null,
    "gpu_density_A_effective": null,
    "gpu_density_A_fallback_from_vector": false,
    "xtb_A_used": false,
    "xtb_A_success": false,
    "xtb_charge_length_mismatch": false
  },
  "A:1377": {
    "id": "A:1377",
    "chain": "A",
    "resseq": 1377,
    "resname": "GLY",
    "sasa": 0.0,
    "partial_charge_B": -0.06000000000000002,
    "F_metal": 0.0,
    "F_P": 0.0,
    "F_hal": 0.0,
    "total_density": 18995.84375,
    "centroid": [
      12.85974407196045,
      2.3172357082366943,
      4.784524917602539
    ],
    "dipole_rho": [
      -1206.81689453125,
      8611.4892578125,
      2869.320556640625
    ],
    "curv_rho": 18485550.0,
    "curv_rho_failed": false,
    "gpu_density_B_requested": "vector",
    "gpu_density_B_effective": "vector",
    "gpu_density_B_fallback_from_vector": false,
    "gpu_density_A_requested": null,
    "gpu_density_A_effective": null,
    "gpu_density_A_fallback_from_vector": false,
    "xtb_A_used": false,
    "xtb_A_success": false,
    "xtb_charge_length_mismatch": false
  },
  "A:1378": {
    "id": "A:1378",
    "chain": "A",
    "resseq": 1378,
    "resname": "LYS",
    "sasa": 4.533580780029297,
    "partial_charge_B": 0.29999999999999993,
    "F_metal": 0.0,
    "F_P": 0.0,
    "F_hal": 0.0,
    "total_density": 20587.703125,
    "centroid": [
      12.983308792114258,
      2.3446035385131836,
      4.941592693328857
    ],
    "dipole_rho": [
      -6718.740234375,
      9476.8232421875,
      2422.79248046875
    ],
    "curv_rho": 18534864.0,
    "curv_rho_failed": false,
    "gpu_density_B_requested": "vector",
    "gpu_density_B_effective": "vector",
    "gpu_density_B_fallback_from_vector": false,
    "gpu_density_A_requested": null,
    "gpu_density_A_effective": null,
    "gpu_density_A_fallback_from_vector": false,
    "xtb_A_used": false,
    "xtb_A_success": false,
    "xtb_charge_length_mismatch": false
  },
  "A:1379": {
    "id": "A:1379",
    "chain": "A",
    "resseq": 1379,
    "resname": "ALA",
    "sasa": 0.0,
    "partial_charge_B": -0.06000000000000002,
    "F_metal": 0.0,
    "F_P": 0.0,
    "F_hal": 0.0,
    "total_density": 22640.93359375,
    "centroid": [
      12.806144714355469,
      2.545518398284912,
      4.973678112030029
    ],
    "dipole_rho": [
      -3482.09228515625,
      5957.69775390625,
      1390.5618896484375
    ],
    "curv_rho": 21059448.0,
    "curv_rho_failed": false,
    "gpu_density_B_requested": "vector",
    "gpu_density_B_effective": "vector",
    "gpu_density_B_fallback_from_vector": false,
    "gpu_density_A_requested": null,
    "gpu_density_A_effective": null,
    "gpu_density_A_fallback_from_vector": false,
    "xtb_A_used": false,
    "xtb_A_success": false,
    "xtb_charge_length_mismatch": false
  },
  "A:1380": {
    "id": "A:1380",
    "chain": "A",
    "resseq": 1380,
    "resname": "GLU",
    "sasa": 0.0,
    "partial_charge_B": -0.54,
    "F_metal": 0.0,
    "F_P": 0.0,
    "F_hal": 0.0,
    "total_density": 22891.787109375,
    "centroid": [
      12.658242225646973,
      2.4972827434539795,
      5.011961936950684
    ],
    "dipole_rho": [
      2000.6661376953125,
      8649.8984375,
      3384.827392578125
    ],
    "curv_rho": 20652214.0,
    "curv_rho_failed": false,
    "gpu_density_B_requested": "vector",
    "gpu_density_B_effective": "vector",
    "gpu_density_B_fallback_from_vector": false,
    "gpu_density_A_requested": null,
    "gpu_density_A_effective": null,
    "gpu_density_A_fallback_from_vector": false,
    "xtb_A_used": false,
    "xtb_A_success": false,
    "xtb_charge_length_mismatch": false
  },
  "A:1381": {
    "id": "A:1381",
    "chain": "A",
    "resseq": 1381,
    "resname": "LYS",
    "sasa": 5.035101890563965,
    "partial_charge_B": 0.29999999999999993,
    "F_metal": 0.0,
    "F_P": 0.0,
    "F_hal": 0.0,
    "total_density": 22012.70703125,
    "centroid": [
      12.737387657165527,
      2.3965330123901367,
      5.186927795410156
    ],
    "dipole_rho": [
      -2889.1044921875,
      13930.8515625,
      266.2229309082031
    ],
    "curv_rho": 20968248.0,
    "curv_rho_failed": false,
    "gpu_density_B_requested": "vector",
    "gpu_density_B_effective": "vector",
    "gpu_density_B_fallback_from_vector": false,
    "gpu_density_A_requested": null,
    "gpu_density_A_effective": null,
    "gpu_density_A_fallback_from_vector": false,
    "xtb_A_used": false,
    "xtb_A_success": false,
    "xtb_charge_length_mismatch": false
  },
  "A:1382": {
    "id": "A:1382",
    "chain": "A",
    "resseq": 1382,
    "resname": "PHE",
    "sasa": 1.1292911767959595,
    "partial_charge_B": -0.10731459582571187,
    "F_metal": 0.0,
    "F_P": 0.0,
    "F_hal": 0.0,
    "total_density": 23209.60546875,
    "centroid": [
      12.868241310119629,
      2.5423741340637207,
      5.258866310119629
    ],
    "dipole_rho": [
      -6761.48291015625,
      7652.66064453125,
      -1918.1151123046875
    ],
    "curv_rho": 21557346.0,
    "curv_rho_failed": false,
    "gpu_density_B_requested": "vector",
    "gpu_density_B_effective": "vector",
    "gpu_density_B_fallback_from_vector": false,
    "gpu_density_A_requested": null,
    "gpu_density_A_effective": null,
    "gpu_density_A_fallback_from_vector": false,
    "xtb_A_used": false,
    "xtb_A_success": false,
    "xtb_charge_length_mismatch": false
  },
  "A:1383": {
    "id": "A:1383",
    "chain": "A",
    "resseq": 1383,
    "resname": "ALA",
    "sasa": 0.0,
    "partial_charge_B": -0.06000000000000002,
    "F_metal": 0.0,
    "F_P": 0.0,
    "F_hal": 0.0,
    "total_density": 24591.30859375,
    "centroid": [
      12.624784469604492,
      2.7030062675476074,
      5.325070858001709
    ],
    "dipole_rho": [
      -261.5357971191406,
      7660.34375,
      -2427.374755859375
    ],
    "curv_rho": 23235026.0,
    "curv_rho_failed": false,
    "gpu_density_B_requested": "vector",
    "gpu_density_B_effective": "vector",
    "gpu_density_B_fallback_from_vector": false,
    "gpu_density_A_requested": null,
    "gpu_density_A_effective": null,
    "gpu_density_A_fallback_from_vector": false,
    "xtb_A_used": false,
    "xtb_A_success": false,
    "xtb_charge_length_mismatch": false
  },
  "A:1384": {
    "id": "A:1384",
    "chain": "A",
    "resseq": 1384,
    "resname": "ASP",
    "sasa": 0.03152985870838165,
    "partial_charge_B": -0.5518892301356269,
    "F_metal": 0.0,
    "F_P": 0.0,
    "F_hal": 0.0,
    "total_density": 22294.16015625,
    "centroid": [
      12.548102378845215,
      2.480933666229248,
      5.408801555633545
    ],
    "dipole_rho": [
      2420.644775390625,
      8840.3876953125,
      -2749.1220703125
    ],
    "curv_rho": 20675748.0,
    "curv_rho_failed": false,
    "gpu_density_B_requested": "vector",
    "gpu_density_B_effective": "vector",
    "gpu_density_B_fallback_from_vector": false,
    "gpu_density_A_requested": null,
    "gpu_density_A_effective": null,
    "gpu_density_A_fallback_from_vector": false,
    "xtb_A_used": false,
    "xtb_A_success": false,
    "xtb_charge_length_mismatch": false
  },
  "A:1385": {
    "id": "A:1385",
    "chain": "A",
    "resseq": 1385,
    "resname": "ASP",
    "sasa": 0.0630597174167633,
    "partial_charge_B": -0.5637784602712536,
    "F_metal": 0.0,
    "F_P": 0.0,
    "F_hal": 0.0,
    "total_density": 21453.587890625,
    "centroid": [
      12.745184898376465,
      2.5021347999572754,
      5.604066848754883
    ],
    "dipole_rho": [
      -2786.6435546875,
      9448.3623046875,
      -5815.7099609375
    ],
    "curv_rho": 20688694.0,
    "curv_rho_failed": false,
    "gpu_density_B_requested": "vector",
    "gpu_density_B_effective": "vector",
    "gpu_density_B_fallback_from_vector": false,
    "gpu_density_A_requested": null,
    "gpu_density_A_effective": null,
    "gpu_density_A_fallback_from_vector": false,
    "xtb_A_used": false,
    "xtb_A_success": false,
    "xtb_charge_length_mismatch": false
  },
  "A:1386": {
    "id": "A:1386",
    "chain": "A",
    "resseq": 1386,
    "resname": "LEU",
    "sasa": 0.0,
    "partial_charge_B": -0.06000000000000002,
    "F_metal": 0.0,
    "F_P": 0.0,
    "F_hal": 0.0,
    "total_density": 24869.744140625,
    "centroid": [
      12.755224227905273,
      2.7839605808258057,
      5.696351051330566
    ],
    "dipole_rho": [
      -3217.474609375,
      7189.79052734375,
      -3993.1279296875
    ],
    "curv_rho": 23761596.0,
    "curv_rho_failed": false,
    "gpu_density_B_requested": "vector",
    "gpu_density_B_effective": "vector",
    "gpu_density_B_fallback_from_vector": false,
    "gpu_density_A_requested": null,
    "gpu_density_A_effective": null,
    "gpu_density_A_fallback_from_vector": false,
    "xtb_A_used": false,
    "xtb_A_success": false,
    "xtb_charge_length_mismatch": false
  },
  "A:1387": {
    "id": "A:1387",
    "chain": "A",
    "resseq": 1387,
    "resname": "TYR",
    "sasa": 2.2393555641174316,
    "partial_charge_B": -0.75,
    "F_metal": 0.0,
    "F_P": 0.0,
    "F_hal": 0.0,
    "total_density": 25092.939453125,
    "centroid": [
      12.484028816223145,
      2.822568893432617,
      5.732036590576172
    ],
    "dipole_rho": [
      6741.80419921875,
      8615.5234375,
      -6393.60205078125
    ],
    "curv_rho": 23303114.0,
    "curv_rho_failed": false,
    "gpu_density_B_requested": "vector",
    "gpu_density_B_effective": "vector",
    "gpu_density_B_fallback_from_vector": false,
    "gpu_density_A_requested": null,
    "gpu_density_A_effective": null,
    "gpu_density_A_fallback_from_vector": false,
    "xtb_A_used": false,
    "xtb_A_success": false,
    "xtb_charge_length_mismatch": false
  },
  "A:1388": {
    "id": "A:1388",
    "chain": "A",
    "resseq": 1388,
    "resname": "GLU",
    "sasa": 6.873509407043457,
    "partial_charge_B": -1.35,
    "F_metal": 0.0,
    "F_P": 0.0,
    "F_hal": 0.0,
    "total_density": 20503.130859375,
    "centroid": [
      12.540008544921875,
      2.5197181701660156,
      5.817119598388672
    ],
    "dipole_rho": [
      1563.4052734375,
      10011.5849609375,
      -6946.97998046875
    ],
    "curv_rho": 20766794.0,
    "curv_rho_failed": false,
    "gpu_density_B_requested": "vector",
    "gpu_density_B_effective": "vector",
    "gpu_density_B_fallback_from_vector": false,
    "gpu_density_A_requested": null,
    "gpu_density_A_effective": null,
    "gpu_density_A_fallback_from_vector": false,
    "xtb_A_used": false,
    "xtb_A_success": false,
    "xtb_charge_length_mismatch": false
  },
  "A:1389": {
    "id": "A:1389",
    "chain": "A",
    "resseq": 1389,
    "resname": "LYS",
    "sasa": 7.512322425842285,
    "partial_charge_B": 0.29999999999999993,
    "F_metal": 0.0,
    "F_P": 0.0,
    "F_hal": 0.0,
    "total_density": 21980.03515625,
    "centroid": [
      12.748466491699219,
      2.7156152725219727,
      6.0169758796691895
    ],
    "dipole_rho": [
      -3429.07861328125,
      10232.2890625,
      -7242.94921875
    ],
    "curv_rho": 23063696.0,
    "curv_rho_failed": false,
    "gpu_density_B_requested": "vector",
    "gpu_density_B_effective": "vector",
    "gpu_density_B_fallback_from_vector": false,
    "gpu_density_A_requested": null,
    "gpu_density_A_effective": null,
    "gpu_density_A_fallback_from_vector": false,
    "xtb_A_used": false,
    "xtb_A_success": false,
    "xtb_charge_length_mismatch": false
  },
  "A:1390": {
    "id": "A:1390",
    "chain": "A",
    "resseq": 1390,
    "resname": "GLY",
    "sasa": 0.0,
    "partial_charge_B": -0.06000000000000002,
    "F_metal": 0.0,
    "F_P": 0.0,
    "F_hal": 0.0,
    "total_density": 23203.50390625,
    "centroid": [
      12.619562149047852,
      2.9203460216522217,
      6.040932655334473
    ],
    "dipole_rho": [
      90.78401184082031,
      4760.69482421875,
      -8216.76171875
    ],
    "curv_rho": 24037120.0,
    "curv_rho_failed": false,
    "gpu_density_B_requested": "vector",
    "gpu_density_B_effective": "vector",
    "gpu_density_B_fallback_from_vector": false,
    "gpu_density_A_requested": null,
    "gpu_density_A_effective": null,
    "gpu_density_A_fallback_from_vector": false,
    "xtb_A_used": false,
    "xtb_A_success": false,
    "xtb_charge_length_mismatch": false
  },
  "A:1391": {
    "id": "A:1391",
    "chain": "A",
    "resseq": 1391,
    "resname": "VAL",
    "sasa": 0.5485128164291382,
    "partial_charge_B": -0.08298137340291706,
    "F_metal": 0.0,
    "F_P": 0.0,
    "F_hal": 0.0,
    "total_density": 25648.873046875,
    "centroid": [
      12.739520072937012,
      3.0522820949554443,
      5.936978816986084
    ],
    "dipole_rho": [
      -3707.16455078125,
      5441.8818359375,
      -6417.12939453125
    ],
    "curv_rho": 26775256.0,
    "curv_rho_failed": false,
    "gpu_density_B_requested": "vector",
    "gpu_density_B_effective": "vector",
    "gpu_density_B_fallback_from_vector": false,
    "gpu_density_A_requested": null,
    "gpu_density_A_effective": null,
    "gpu_density_A_fallback_from_vector": false,
    "xtb_A_used": false,
    "xtb_A_success": false,
    "xtb_charge_length_mismatch": false
  },
  "A:1392": {
    "id": "A:1392",
    "chain": "A",
    "resseq": 1392,
    "resname": "LEU",
    "sasa": 0.0,
    "partial_charge_B": -0.06000000000000002,
    "F_metal": 0.0,
    "F_P": 0.0,
    "F_hal": 0.0,
    "total_density": 29173.671875,
    "centroid": [
      12.580971717834473,
      3.0890860557556152,
      5.7186689376831055
    ],
    "dipole_rho": [
      673.7861328125,
      5047.72998046875,
      -5518.03466796875
    ],
    "curv_rho": 27637690.0,
    "curv_rho_failed": false,
    "gpu_density_B_requested": "vector",
    "gpu_density_B_effective": "vector",
    "gpu_density_B_fallback_from_vector": false,
    "gpu_density_A_requested": null,
    "gpu_density_A_effective": null,
    "gpu_density_A_fallback_from_vector": false,
    "xtb_A_used": false,
    "xtb_A_success": false,
    "xtb_charge_length_mismatch": false
  },
  "A:1393": {
    "id": "A:1393",
    "chain": "A",
    "resseq": 1393,
    "resname": "ALA",
    "sasa": 0.0,
    "partial_charge_B": -0.06000000000000002,
    "F_metal": 0.0,
    "F_P": 0.0,
    "F_hal": 0.0,
    "total_density": 26822.9140625,
    "centroid": [
      12.525835990905762,
      3.3179328441619873,
      6.06714391708374
    ],
    "dipole_rho": [
      2949.868408203125,
      4630.5078125,
      -6225.48681640625
    ],
    "curv_rho": 29065124.0,
    "curv_rho_failed": false,
    "gpu_density_B_requested": "vector",
    "gpu_density_B_effective": "vector",
    "gpu_density_B_fallback_from_vector": false,
    "gpu_density_A_requested": null,
    "gpu_density_A_effective": null,
    "gpu_density_A_fallback_from_vector": false,
    "xtb_A_used": false,
    "xtb_A_success": false,
    "xtb_charge_length_mismatch": false
  },
  "A:1394": {
    "id": "A:1394",
    "chain": "A",
    "resseq": 1394,
    "resname": "ASP",
    "sasa": 0.44141799211502075,
    "partial_charge_B": -0.7064492106609609,
    "F_metal": 0.0,
    "F_P": 0.0,
    "F_hal": 0.0,
    "total_density": 28213.4609375,
    "centroid": [
      12.6702299118042,
      3.4602715969085693,
      6.170994281768799
    ],
    "dipole_rho": [
      -2207.602294921875,
      5649.6552734375,
      -7336.00390625
    ],
    "curv_rho": 31567296.0,
    "curv_rho_failed": false,
    "gpu_density_B_requested": "vector",
    "gpu_density_B_effective": "vector",
    "gpu_density_B_fallback_from_vector": false,
    "gpu_density_A_requested": null,
    "gpu_density_A_effective": null,
    "gpu_density_A_fallback_from_vector": false,
    "xtb_A_used": false,
    "xtb_A_success": false,
    "xtb_charge_length_mismatch": false
  },
  "A:1395": {
    "id": "A:1395",
    "chain": "A",
    "resseq": 1395,
    "resname": "LEU",
    "sasa": 0.0,
    "partial_charge_B": -0.06000000000000002,
    "F_metal": 0.0,
    "F_P": 0.0,
    "F_hal": 0.0,
    "total_density": 30374.396484375,
    "centroid": [
      12.690048217773438,
      3.468677520751953,
      5.853870868682861
    ],
    "dipole_rho": [
      -2902.66796875,
      2129.705810546875,
      -2646.12890625
    ],
    "curv_rho": 34154064.0,
    "curv_rho_failed": false,
    "gpu_density_B_requested": "vector",
    "gpu_density_B_effective": "vector",
    "gpu_density_B_fallback_from_vector": false,
    "gpu_density_A_requested": null,
    "gpu_density_A_effective": null,
    "gpu_density_A_fallback_from_vector": false,
    "xtb_A_used": false,
    "xtb_A_success": false,
    "xtb_charge_length_mismatch": false
  },
  "A:1396": {
    "id": "A:1396",
    "chain": "A",
    "resseq": 1396,
    "resname": "GLU",
    "sasa": 0.0,
    "partial_charge_B": -0.54,
    "F_metal": 0.0,
    "F_P": 0.0,
    "F_hal": 0.0,
    "total_density": 30931.822265625,
    "centroid": [
      12.431745529174805,
      3.622178316116333,
      6.019698143005371
    ],
    "dipole_rho": [
      6398.46240234375,
      3983.69091796875,
      -625.5783081054688
    ],
    "curv_rho": 33508056.0,
    "curv_rho_failed": false,
    "gpu_density_B_requested": "vector",
    "gpu_density_B_effective": "vector",
    "gpu_density_B_fallback_from_vector": false,
    "gpu_density_A_requested": null,
    "gpu_density_A_effective": null,
    "gpu_density_A_fallback_from_vector": false,
    "xtb_A_used": false,
    "xtb_A_success": false,
    "xtb_charge_length_mismatch": false
  },
  "A:1397": {
    "id": "A:1397",
    "chain": "A",
    "resseq": 1397,
    "resname": "LYS",
    "sasa": 2.278934955596924,
    "partial_charge_B": 0.29999999999999993,
    "F_metal": 0.0,
    "F_P": 0.0,
    "F_hal": 0.0,
    "total_density": 33124.98828125,
    "centroid": [
      12.552297592163086,
      3.883080244064331,
      6.331924915313721
    ],
    "dipole_rho": [
      4917.86767578125,
      6220.57958984375,
      -4575.5908203125
    ],
    "curv_rho": 40658900.0,
    "curv_rho_failed": false,
    "gpu_density_B_requested": "vector",
    "gpu_density_B_effective": "vector",
    "gpu_density_B_fallback_from_vector": false,
    "gpu_density_A_requested": null,
    "gpu_density_A_effective": null,
    "gpu_density_A_fallback_from_vector": false,
    "xtb_A_used": false,
    "xtb_A_success": false,
    "xtb_charge_length_mismatch": false
  },
  "A:1398": {
    "id": "A:1398",
    "chain": "A",
    "resseq": 1398,
    "resname": "ALA",
    "sasa": 0.0,
    "partial_charge_B": -0.06000000000000002,
    "F_metal": 0.0,
    "F_P": 0.0,
    "F_hal": 0.0,
    "total_density": 31144.2578125,
    "centroid": [
      12.737262725830078,
      3.9122607707977295,
      6.146030902862549
    ],
    "dipole_rho": [
      -1992.537841796875,
      787.3541259765625,
      -316.6790466308594
    ],
    "curv_rho": 38122484.0,
    "curv_rho_failed": false,
    "gpu_density_B_requested": "vector",
    "gpu_density_B_effective": "vector",
    "gpu_density_B_fallback_from_vector": false,
    "gpu_density_A_requested": null,
    "gpu_density_A_effective": null,
    "gpu_density_A_fallback_from_vector": false,
    "xtb_A_used": false,
    "xtb_A_success": false,
    "xtb_charge_length_mismatch": false
  },
  "A:1399": {
    "id": "A:1399",
    "chain": "A",
    "resseq": 1399,
    "resname": "PHE",
    "sasa": 0.8066365122795105,
    "partial_charge_B": -0.09379613809172856,
    "F_metal": 0.0,
    "F_P": 0.0,
    "F_hal": 0.0,
    "total_density": 32644.123046875,
    "centroid": [
      12.786630630493164,
      3.899914264678955,
      5.91976261138916
    ],
    "dipole_rho": [
      -2284.391357421875,
      -295.4105529785156,
      3924.972900390625
    ],
    "curv_rho": 37308216.0,
    "curv_rho_failed": false,
    "gpu_density_B_requested": "vector",
    "gpu_density_B_effective": "vector",
    "gpu_density_B_fallback_from_vector": false,
    "gpu_density_A_requested": null,
    "gpu_density_A_effective": null,
    "gpu_density_A_fallback_from_vector": false,
    "xtb_A_used": false,
    "xtb_A_success": false,
    "xtb_charge_length_mismatch": false
  },
  "A:1400": {
    "id": "A:1400",
    "chain": "A",
    "resseq": 1400,
    "resname": "ALA",
    "sasa": 0.0,
    "partial_charge_B": -0.06000000000000002,
    "F_metal": 0.0,
    "F_P": 0.0,
    "F_hal": 0.0,
    "total_density": 29452.025390625,
    "centroid": [
      12.48129653930664,
      4.040970325469971,
      5.976527214050293
    ],
    "dipole_rho": [
      3399.238525390625,
      -3231.78173828125,
      2345.182373046875
    ],
    "curv_rho": 34476208.0,
    "curv_rho_failed": false,
    "gpu_density_B_requested": "vector",
    "gpu_density_B_effective": "vector",
    "gpu_density_B_fallback_from_vector": false,
    "gpu_density_A_requested": null,
    "gpu_density_A_effective": null,
    "gpu_density_A_fallback_from_vector": false,
    "xtb_A_used": false,
    "xtb_A_success": false,
    "xtb_charge_length_mismatch": false
  },
  "A:1401": {
    "id": "A:1401",
    "chain": "A",
    "resseq": 1401,
    "resname": "ALA",
    "sasa": 0.0,
    "partial_charge_B": -0.06000000000000002,
    "F_metal": 0.0,
    "F_P": 0.0,
    "F_hal": 0.0,
    "total_density": 26629.62109375,
    "centroid": [
      12.387482643127441,
      4.220332145690918,
      5.881137371063232
    ],
    "dipole_rho": [
      3873.091552734375,
      -5108.28564453125,
      6082.18310546875
    ],
    "curv_rho": 31962494.0,
    "curv_rho_failed": false,
    "gpu_density_B_requested": "vector",
    "gpu_density_B_effective": "vector",
    "gpu_density_B_fallback_from_vector": false,
    "gpu_density_A_requested": null,
    "gpu_density_A_effective": null,
    "gpu_density_A_fallback_from_vector": false,
    "xtb_A_used": false,
    "xtb_A_success": false,
    "xtb_charge_length_mismatch": false
  },
  "A:1402": {
    "id": "A:1402",
    "chain": "A",
    "resseq": 1402,
    "resname": "ARG",
    "sasa": 4.842736721038818,
    "partial_charge_B": 1.2,
    "F_metal": 0.0,
    "F_P": 0.0,
    "F_hal": 0.0,
    "total_density": 28053.15625,
    "centroid": [
      12.282195091247559,
      4.505633354187012,
      6.172412872314453
    ],
    "dipole_rho": [
      9909.9755859375,
      -5313.35986328125,
      12693.4189453125
    ],
    "curv_rho": 35848300.0,
    "curv_rho_failed": false,
    "gpu_density_B_requested": "vector",
    "gpu_density_B_effective": "vector",
    "gpu_density_B_fallback_from_vector": false,
    "gpu_density_A_requested": null,
    "gpu_density_A_effective": null,
    "gpu_density_A_fallback_from_vector": false,
    "xtb_A_used": false,
    "xtb_A_success": false,
    "xtb_charge_length_mismatch": false
  },
  "A:1403": {
    "id": "A:1403",
    "chain": "A",
    "resseq": 1403,
    "resname": "GLU",
    "sasa": 0.0,
    "partial_charge_B": -0.54,
    "F_metal": 0.0,
    "F_P": 0.0,
    "F_hal": 0.0,
    "total_density": 33424.375,
    "centroid": [
      12.47619342803955,
      4.810193061828613,
      6.485673904418945
    ],
    "dipole_rho": [
      9493.1201171875,
      -1822.94677734375,
      6959.5751953125
    ],
    "curv_rho": 53553236.0,
    "curv_rho_failed": false,
    "gpu_density_B_requested": "vector",
    "gpu_density_B_effective": "vector",
    "gpu_density_B_fallback_from_vector": false,
    "gpu_density_A_requested": null,
    "gpu_density_A_effective": null,
    "gpu_density_A_fallback_from_vector": false,
    "xtb_A_used": false,
    "xtb_A_success": false,
    "xtb_charge_length_mismatch": false
  },
  "A:1404": {
    "id": "A:1404",
    "chain": "A",
    "resseq": 1404,
    "resname": "ILE",
    "sasa": 0.0,
    "partial_charge_B": -0.06000000000000002,
    "F_metal": 0.0,
    "F_P": 0.0,
    "F_hal": 0.0,
    "total_density": 32713.81640625,
    "centroid": [
      12.36999797821045,
      4.608767032623291,
      6.6500654220581055
    ],
    "dipole_rho": [
      12283.5322265625,
      2895.702880859375,
      2888.72119140625
    ],
    "curv_rho": 48158520.0,
    "curv_rho_failed": false,
    "gpu_density_B_requested": "vector",
    "gpu_density_B_effective": "vector",
    "gpu_density_B_fallback_from_vector": false,
    "gpu_density_A_requested": null,
    "gpu_density_A_effective": null,
    "gpu_density_A_fallback_from_vector": false,
    "xtb_A_used": false,
    "xtb_A_success": false,
    "xtb_charge_length_mismatch": false
  },
  "A:1405": {
    "id": "A:1405",
    "chain": "A",
    "resseq": 1405,
    "resname": "LYS",
    "sasa": 4.165671348571777,
    "partial_charge_B": 0.29999999999999993,
    "F_metal": 0.0,
    "F_P": 0.0,
    "F_hal": 0.0,
    "total_density": 28140.81640625,
    "centroid": [
      12.146343231201172,
      4.820780277252197,
      6.661401748657227
    ],
    "dipole_rho": [
      16848.48046875,
      591.3278198242188,
      5979.94677734375
    ],
    "curv_rho": 40447236.0,
    "curv_rho_failed": false,
    "gpu_density_B_requested": "vector",
    "gpu_density_B_effective": "vector",
    "gpu_density_B_fallback_from_vector": false,
    "gpu_density_A_requested": null,
    "gpu_density_A_effective": null,
    "gpu_density_A_fallback_from_vector": false,
    "xtb_A_used": false,
    "xtb_A_success": false,
    "xtb_charge_length_mismatch": false
  },
  "A:1406": {
    "id": "A:1406",
    "chain": "A",
    "resseq": 1406,
    "resname": "SER",
    "sasa": 1.9577935934066772,
    "partial_charge_B": -0.7101343147168754,
    "F_metal": 0.0,
    "F_P": 0.0,
    "F_hal": 0.0,
    "total_density": 30258.353515625,
    "centroid": [
      12.305475234985352,
      4.949733257293701,
      7.014178276062012
    ],
    "dipole_rho": [
      15166.8095703125,
      4937.15625,
      2067.53369140625
    ],
    "curv_rho": 50229568.0,
    "curv_rho_failed": false,
    "gpu_density_B_requested": "vector",
    "gpu_density_B_effective": "vector",
    "gpu_density_B_fallback_from_vector": false,
    "gpu_density_A_requested": null,
    "gpu_density_A_effective": null,
    "gpu_density_A_fallback_from_vector": false,
    "xtb_A_used": false,
    "xtb_A_success": false,
    "xtb_charge_length_mismatch": false
  },
  "A:1407": {
    "id": "A:1407",
    "chain": "A",
    "resseq": 1407,
    "resname": "LEU",
    "sasa": 0.0,
    "partial_charge_B": -0.06000000000000002,
    "F_metal": 0.0,
    "F_P": 0.0,
    "F_hal": 0.0,
    "total_density": 38182.55078125,
    "centroid": [
      12.559685707092285,
      4.963212013244629,
      7.000038146972656
    ],
    "dipole_rho": [
      14036.349609375,
      5538.37109375,
      4615.32470703125
    ],
    "curv_rho": 66312488.0,
    "curv_rho_failed": false,
    "gpu_density_B_requested": "vector",
    "gpu_density_B_effective": "vector",
    "gpu_density_B_fallback_from_vector": false,
    "gpu_density_A_requested": null,
    "gpu_density_A_effective": null,
    "gpu_density_A_fallback_from_vector": false,
    "xtb_A_used": false,
    "xtb_A_success": false,
    "xtb_charge_length_mismatch": false
  },
  "A:1408": {
    "id": "A:1408",
    "chain": "A",
    "resseq": 1408,
    "resname": "ALA",
    "sasa": 0.0,
    "partial_charge_B": -0.06000000000000002,
    "F_metal": 0.0,
    "F_P": 0.0,
    "F_hal": 0.0,
    "total_density": 31467.205078125,
    "centroid": [
      12.387784004211426,
      5.10944128036499,
      6.7690629959106445
    ],
    "dipole_rho": [
      11942.509765625,
      -1824.4375,
      4308.6103515625
    ],
    "curv_rho": 49429728.0,
    "curv_rho_failed": false,
    "gpu_density_B_requested": "vector",
    "gpu_density_B_effective": "vector",
    "gpu_density_B_fallback_from_vector": false,
    "gpu_density_A_requested": null,
    "gpu_density_A_effective": null,
    "gpu_density_A_fallback_from_vector": false,
    "xtb_A_used": false,
    "xtb_A_success": false,
    "xtb_charge_length_mismatch": false
  },
  "A:1409": {
    "id": "A:1409",
    "chain": "A",
    "resseq": 1409,
    "resname": "SER",
    "sasa": 0.4795683026313782,
    "partial_charge_B": -0.4004638169325131,
    "F_metal": 0.0,
    "F_P": 0.0,
    "F_hal": 0.0,
    "total_density": 32896.5,
    "centroid": [
      12.369956016540527,
      5.364663124084473,
      7.075129508972168
    ],
    "dipole_rho": [
      17974.80859375,
      812.9651489257812,
      5898.197265625
    ],
    "curv_rho": 57891500.0,
    "curv_rho_failed": false,
    "gpu_density_B_requested": "vector",
    "gpu_density_B_effective": "vector",
    "gpu_density_B_fallback_from_vector": false,
    "gpu_density_A_requested": null,
    "gpu_density_A_effective": null,
    "gpu_density_A_fallback_from_vector": false,
    "xtb_A_used": false,
    "xtb_A_success": false,
    "xtb_charge_length_mismatch": false
  },
  "A:1410": {
    "id": "A:1410",
    "chain": "A",
    "resseq": 1410,
    "resname": "LYS",
    "sasa": 0.0,
    "partial_charge_B": 0.11999999999999997,
    "F_metal": 0.0,
    "F_P": 0.0,
    "F_hal": 0.0,
    "total_density": 42967.1796875,
    "centroid": [
      12.706563949584961,
      5.378078937530518,
      7.460206031799316
    ],
    "dipole_rho": [
      22493.224609375,
      5323.65673828125,
      8204.5625
    ],
    "curv_rho": 83946720.0,
    "curv_rho_failed": false,
    "gpu_density_B_requested": "vector",
    "gpu_density_B_effective": "vector",
    "gpu_density_B_fallback_from_vector": false,
    "gpu_density_A_requested": null,
    "gpu_density_A_effective": null,
    "gpu_density_A_fallback_from_vector": false,
    "xtb_A_used": false,
    "xtb_A_success": false,
    "xtb_charge_length_mismatch": false
  },
  "A:1411": {
    "id": "A:1411",
    "chain": "A",
    "resseq": 1411,
    "resname": "ARG",
    "sasa": 0.18991124629974365,
    "partial_charge_B": 0.5436546112893476,
    "F_metal": 0.0,
    "F_P": 0.0,
    "F_hal": 0.0,
    "total_density": 41586.06640625,
    "centroid": [
      12.700854301452637,
      5.424973964691162,
      7.020284175872803
    ],
    "dipole_rho": [
      12076.1962890625,
      -2720.82421875,
      15775.19140625
    ],
    "curv_rho": 75488224.0,
    "curv_rho_failed": false,
    "gpu_density_B_requested": "vector",
    "gpu_density_B_effective": "vector",
    "gpu_density_B_fallback_from_vector": false,
    "gpu_density_A_requested": null,
    "gpu_density_A_effective": null,
    "gpu_density_A_fallback_from_vector": false,
    "xtb_A_used": false,
    "xtb_A_success": false,
    "xtb_charge_length_mismatch": false
  },
  "A:1412": {
    "id": "A:1412",
    "chain": "A",
    "resseq": 1412,
    "resname": "LYS",
    "sasa": 0.981208086013794,
    "partial_charge_B": 0.20222053791721262,
    "F_metal": 0.0,
    "F_P": 0.0,
    "F_hal": 0.0,
    "total_density": 36359.48828125,
    "centroid": [
      12.458318710327148,
      5.558687686920166,
      7.008695602416992
    ],
    "dipole_rho": [
      17292.845703125,
      -4047.683837890625,
      13807.1484375
    ],
    "curv_rho": 65080732.0,
    "curv_rho_failed": false,
    "gpu_density_B_requested": "vector",
    "gpu_density_B_effective": "vector",
    "gpu_density_B_fallback_from_vector": false,
    "gpu_density_A_requested": null,
    "gpu_density_A_effective": null,
    "gpu_density_A_fallback_from_vector": false,
    "xtb_A_used": false,
    "xtb_A_success": false,
    "xtb_charge_length_mismatch": false
  },
  "A:1413": {
    "id": "A:1413",
    "chain": "A",
    "resseq": 1413,
    "resname": "GLU",
    "sasa": 2.7430977821350098,
    "partial_charge_B": -1.35,
    "F_metal": 0.0,
    "F_P": 0.0,
    "F_hal": 0.0,
    "total_density": 35695.59765625,
    "centroid": [
      12.449165344238281,
      5.717685699462891,
      7.370768070220947
    ],
    "dipole_rho": [
      18319.34375,
      -2846.223876953125,
      4237.921875
    ],
    "curv_rho": 67300616.0,
    "curv_rho_failed": false,
    "gpu_density_B_requested": "vector",
    "gpu_density_B_effective": "vector",
    "gpu_density_B_fallback_from_vector": false,
    "gpu_density_A_requested": null,
    "gpu_density_A_effective": null,
    "gpu_density_A_fallback_from_vector": false,
    "xtb_A_used": false,
    "xtb_A_success": false,
    "xtb_charge_length_mismatch": false
  },
  "A:1414": {
    "id": "A:1414",
    "chain": "A",
    "resseq": 1414,
    "resname": "ASP",
    "sasa": 0.0,
    "partial_charge_B": -0.54,
    "F_metal": 0.0,
    "F_P": 0.0,
    "F_hal": 0.0,
    "total_density": 44658.3671875,
    "centroid": [
      12.838833808898926,
      5.736279487609863,
      7.5497145652771
    ],
    "dipole_rho": [
      17422.19921875,
      -3276.04150390625,
      10254.1669921875
    ],
    "curv_rho": 94231616.0,
    "curv_rho_failed": false,
    "gpu_density_B_requested": "vector",
    "gpu_density_B_effective": "vector",
    "gpu_density_B_fallback_from_vector": false,
    "gpu_density_A_requested": null,
    "gpu_density_A_effective": null,
    "gpu_density_A_fallback_from_vector": false,
    "xtb_A_used": false,
    "xtb_A_success": false,
    "xtb_charge_length_mismatch": false
  },
  "A:1415": {
    "id": "A:1415",
    "chain": "A",
    "resseq": 1415,
    "resname": "LEU",
    "sasa": 0.0,
    "partial_charge_B": -0.06000000000000002,
    "F_metal": 0.0,
    "F_P": 0.0,
    "F_hal": 0.0,
    "total_density": 39091.87109375,
    "centroid": [
      12.820107460021973,
      5.843552589416504,
      7.182969570159912
    ],
    "dipole_rho": [
      12786.76171875,
      -7406.330078125,
      13308.1357421875
    ],
    "curv_rho": 77637112.0,
    "curv_rho_failed": false,
    "gpu_density_B_requested": "vector",
    "gpu_density_B_effective": "vector",
    "gpu_density_B_fallback_from_vector": false,
    "gpu_density_A_requested": null,
    "gpu_density_A_effective": null,
    "gpu_density_A_fallback_from_vector": false,
    "xtb_A_used": false,
    "xtb_A_success": false,
    "xtb_charge_length_mismatch": false
  },
  "A:1416": {
    "id": "A:1416",
    "chain": "A",
    "resseq": 1416,
    "resname": "GLN",
    "sasa": 4.7443647384643555,
    "partial_charge_B": -0.30000000000000004,
    "F_metal": 0.0,
    "F_P": 0.0,
    "F_hal": 0.0,
    "total_density": 35549.66015625,
    "centroid": [
      12.676167488098145,
      6.045366287231445,
      7.287960052490234
    ],
    "dipole_rho": [
      20578.986328125,
      -9725.623046875,
      11483.1181640625
    ],
    "curv_rho": 72008160.0,
    "curv_rho_failed": false,
    "gpu_density_B_requested": "vector",
    "gpu_density_B_effective": "vector",
    "gpu_density_B_fallback_from_vector": false,
    "gpu_density_A_requested": null,
    "gpu_density_A_effective": null,
    "gpu_density_A_fallback_from_vector": false,
    "xtb_A_used": false,
    "xtb_A_success": false,
    "xtb_charge_length_mismatch": false
  },
  "A:1417": {
    "id": "A:1417",
    "chain": "A",
    "resseq": 1417,
    "resname": "LYS",
    "sasa": 0.0,
    "partial_charge_B": 0.11999999999999997,
    "F_metal": 0.0,
    "F_P": 0.0,
    "F_hal": 0.0,
    "total_density": 44534.47265625,
    "centroid": [
      12.807117462158203,
      6.051662445068359,
      7.688703536987305
    ],
    "dipole_rho": [
      20909.7421875,
      -9600.83984375,
      10334.6015625
    ],
    "curv_rho": 91979072.0,
    "curv_rho_failed": false,
    "gpu_density_B_requested": "vector",
    "gpu_density_B_effective": "vector",
    "gpu_density_B_fallback_from_vector": false,
    "gpu_density_A_requested": null,
    "gpu_density_A_effective": null,
    "gpu_density_A_fallback_from_vector": false,
    "xtb_A_used": false,
    "xtb_A_success": false,
    "xtb_charge_length_mismatch": false
  },
  "A:1418": {
    "id": "A:1418",
    "chain": "A",
    "resseq": 1418,
    "resname": "ILE",
    "sasa": 1.097025752067566,
    "partial_charge_B": -0.10596275180041785,
    "F_metal": 0.0,
    "F_P": 0.0,
    "F_hal": 0.0,
    "total_density": 44126.1015625,
    "centroid": [
      12.934172630310059,
      6.300004959106445,
      7.734046936035156
    ],
    "dipole_rho": [
      14693.9541015625,
      -19203.427734375,
      6827.83740234375
    ],
    "curv_rho": 90988936.0,
    "curv_rho_failed": false,
    "gpu_density_B_requested": "vector",
    "gpu_density_B_effective": "vector",
    "gpu_density_B_fallback_from_vector": false,
    "gpu_density_A_requested": null,
    "gpu_density_A_effective": null,
    "gpu_density_A_fallback_from_vector": false,
    "xtb_A_used": false,
    "xtb_A_success": false,
    "xtb_charge_length_mismatch": false
  },
  "A:1419": {
    "id": "A:1419",
    "chain": "A",
    "resseq": 1419,
    "resname": "THR",
    "sasa": 0.0,
    "partial_charge_B": -0.3,
    "F_metal": 0.0,
    "F_P": 0.0,
    "F_hal": 0.0,
    "total_density": 46650.45703125,
    "centroid": [
      13.178899765014648,
      6.2447919845581055,
      7.67025089263916
    ],
    "dipole_rho": [
      8911.53515625,
      -19860.095703125,
      13760.9248046875
    ],
    "curv_rho": 100863680.0,
    "curv_rho_failed": false,
    "gpu_density_B_requested": "vector",
    "gpu_density_B_effective": "vector",
    "gpu_density_B_fallback_from_vector": false,
    "gpu_density_A_requested": null,
    "gpu_density_A_effective": null,
    "gpu_density_A_fallback_from_vector": false,
    "xtb_A_used": false,
    "xtb_A_success": false,
    "xtb_charge_length_mismatch": false
  },
  "A:1420": {
    "id": "A:1420",
    "chain": "A",
    "resseq": 1420,
    "resname": "PHE",
    "sasa": 0.0,
    "partial_charge_B": -0.06000000000000002,
    "F_metal": 0.0,
    "F_P": 0.0,
    "F_hal": 0.0,
    "total_density": 47946.2578125,
    "centroid": [
      13.345952987670898,
      6.499736785888672,
      7.841257095336914
    ],
    "dipole_rho": [
      9876.8583984375,
      -22938.76953125,
      8898.9052734375
    ],
    "curv_rho": 101265664.0,
    "curv_rho_failed": false,
    "gpu_density_B_requested": "vector",
    "gpu_density_B_effective": "vector",
    "gpu_density_B_fallback_from_vector": false,
    "gpu_density_A_requested": null,
    "gpu_density_A_effective": null,
    "gpu_density_A_fallback_from_vector": false,
    "xtb_A_used": false,
    "xtb_A_success": false,
    "xtb_charge_length_mismatch": false
  },
  "A:1421": {
    "id": "A:1421",
    "chain": "A",
    "resseq": 1421,
    "resname": "LEU",
    "sasa": 0.0,
    "partial_charge_B": -0.06000000000000002,
    "F_metal": 0.0,
    "F_P": 0.0,
    "F_hal": 0.0,
    "total_density": 52818.7265625,
    "centroid": [
      13.552160263061523,
      6.221761703491211,
      7.74421501159668
    ],
    "dipole_rho": [
      1792.490234375,
      -20802.7265625,
      18739.55859375
    ],
    "curv_rho": 118062728.0,
    "curv_rho_failed": false,
    "gpu_density_B_requested": "vector",
    "gpu_density_B_effective": "vector",
    "gpu_density_B_fallback_from_vector": false,
    "gpu_density_A_requested": null,
    "gpu_density_A_effective": null,
    "gpu_density_A_fallback_from_vector": false,
    "xtb_A_used": false,
    "xtb_A_success": false,
    "xtb_charge_length_mismatch": false
  },
  "A:1422": {
    "id": "A:1422",
    "chain": "A",
    "resseq": 1422,
    "resname": "SER",
    "sasa": 0.0,
    "partial_charge_B": -0.3,
    "F_metal": 0.0,
    "F_P": 0.0,
    "F_hal": 0.0,
    "total_density": 47429.44140625,
    "centroid": [
      13.660282135009766,
      6.272791385650635,
      7.495147228240967
    ],
    "dipole_rho": [
      -2217.34033203125,
      -21018.736328125,
      22354.986328125
    ],
    "curv_rho": 103980224.0,
    "curv_rho_failed": false,
    "gpu_density_B_requested": "vector",
    "gpu_density_B_effective": "vector",
    "gpu_density_B_fallback_from_vector": false,
    "gpu_density_A_requested": null,
    "gpu_density_A_effective": null,
    "gpu_density_A_fallback_from_vector": false,
    "xtb_A_used": false,
    "xtb_A_success": false,
    "xtb_charge_length_mismatch": false
  },
  "A:1423": {
    "id": "A:1423",
    "chain": "A",
    "resseq": 1423,
    "resname": "ARG",
    "sasa": 9.179656982421875,
    "partial_charge_B": 1.2,
    "F_metal": 0.0,
    "F_P": 0.0,
    "F_hal": 0.0,
    "total_density": 40042.140625,
    "centroid": [
      13.556327819824219,
      6.208178997039795,
      7.232051372528076
    ],
    "dipole_rho": [
      3518.15966796875,
      -18459.212890625,
      29719.123046875
    ],
    "curv_rho": 89480768.0,
    "curv_rho_failed": false,
    "gpu_density_B_requested": "vector",
    "gpu_density_B_effective": "vector",
    "gpu_density_B_fallback_from_vector": false,
    "gpu_density_A_requested": null,
    "gpu_density_A_effective": null,
    "gpu_density_A_fallback_from_vector": false,
    "xtb_A_used": false,
    "xtb_A_success": false,
    "xtb_charge_length_mismatch": false
  },
  "A:1424": {
    "id": "A:1424",
    "chain": "A",
    "resseq": 1424,
    "resname": "ASP",
    "sasa": 2.5854482650756836,
    "partial_charge_B": -1.35,
    "F_metal": 0.0,
    "F_P": 0.0,
    "F_hal": 0.0,
    "total_density": 41921.8125,
    "centroid": [
      13.831912994384766,
      6.083067893981934,
      7.250046730041504
    ],
    "dipole_rho": [
      -6096.49267578125,
      -15551.173828125,
      22182.228515625
    ],
    "curv_rho": 92185096.0,
    "curv_rho_failed": false,
    "gpu_density_B_requested": "vector",
    "gpu_density_B_effective": "vector",
    "gpu_density_B_fallback_from_vector": false,
    "gpu_density_A_requested": null,
    "gpu_density_A_effective": null,
    "gpu_density_A_fallback_from_vector": false,
    "xtb_A_used": false,
    "xtb_A_success": false,
    "xtb_charge_length_mismatch": false
  },
  "A:1425": {
    "id": "A:1425",
    "chain": "A",
    "resseq": 1425,
    "resname": "ILE",
    "sasa": 0.0,
    "partial_charge_B": -0.06000000000000002,
    "F_metal": 0.0,
    "F_P": 0.0,
    "F_hal": 0.0,
    "total_density": 52869.45703125,
    "centroid": [
      13.874499320983887,
      6.031618595123291,
      7.5851311683654785
    ],
    "dipole_rho": [
      -4626.724609375,
      -15780.548828125,
      21434.2890625
    ],
    "curv_rho": 119944984.0,
    "curv_rho_failed": false,
    "gpu_density_B_requested": "vector",
    "gpu_density_B_effective": "vector",
    "gpu_density_B_fallback_from_vector": false,
    "gpu_density_A_requested": null,
    "gpu_density_A_effective": null,
    "gpu_density_A_fallback_from_vector": false,
    "xtb_A_used": false,
    "xtb_A_success": false,
    "xtb_charge_length_mismatch": false
  },
  "A:1426": {
    "id": "A:1426",
    "chain": "A",
    "resseq": 1426,
    "resname": "SER",
    "sasa": 0.0,
    "partial_charge_B": -0.3,
    "F_metal": 0.0,
    "F_P": 0.0,
    "F_hal": 0.0,
    "total_density": 51606.671875,
    "centroid": [
      13.574986457824707,
      5.943173885345459,
      7.5254974365234375
    ],
    "dipole_rho": [
      2170.1552734375,
      -11040.8994140625,
      20967.62890625
    ],
    "curv_rho": 118749384.0,
    "curv_rho_failed": false,
    "gpu_density_B_requested": "vector",
    "gpu_density_B_effective": "vector",
    "gpu_density_B_fallback_from_vector": false,
    "gpu_density_A_requested": null,
    "gpu_density_A_effective": null,
    "gpu_density_A_fallback_from_vector": false,
    "xtb_A_used": false,
    "xtb_A_success": false,
    "xtb_charge_length_mismatch": false
  },
  "A:1427": {
    "id": "A:1427",
    "chain": "A",
    "resseq": 1427,
    "resname": "GLN",
    "sasa": 1.0737234354019165,
    "partial_charge_B": -0.20997288107532175,
    "F_metal": 0.0,
    "F_P": 0.0,
    "F_hal": 0.0,
    "total_density": 49717.28125,
    "centroid": [
      13.676764488220215,
      5.797165393829346,
      7.336026191711426
    ],
    "dipole_rho": [
      -895.0181274414062,
      -9024.85546875,
      32254.0625
    ],
    "curv_rho": 113443248.0,
    "curv_rho_failed": false,
    "gpu_density_B_requested": "vector",
    "gpu_density_B_effective": "vector",
    "gpu_density_B_fallback_from_vector": false,
    "gpu_density_A_requested": null,
    "gpu_density_A_effective": null,
    "gpu_density_A_fallback_from_vector": false,
    "xtb_A_used": false,
    "xtb_A_success": false,
    "xtb_charge_length_mismatch": false
  },
  "A:1428": {
    "id": "A:1428",
    "chain": "A",
    "resseq": 1428,
    "resname": "GLN",
    "sasa": 0.0,
    "partial_charge_B": -0.12,
    "F_metal": 0.0,
    "F_P": 0.0,
    "F_hal": 0.0,
    "total_density": 55623.6953125,
    "centroid": [
      13.98781967163086,
      5.780982971191406,
      7.5102219581604
    ],
    "dipole_rho": [
      -7456.22119140625,
      -7141.14794921875,
      27436.681640625
    ],
    "curv_rho": 123293264.0,
    "curv_rho_failed": false,
    "gpu_density_B_requested": "vector",
    "gpu_density_B_effective": "vector",
    "gpu_density_B_fallback_from_vector": false,
    "gpu_density_A_requested": null,
    "gpu_density_A_effective": null,
    "gpu_density_A_fallback_from_vector": false,
    "xtb_A_used": false,
    "xtb_A_success": false,
    "xtb_charge_length_mismatch": false
  },
  "A:1429": {
    "id": "A:1429",
    "chain": "A",
    "resseq": 1429,
    "resname": "PHE",
    "sasa": 0.0,
    "partial_charge_B": -0.06000000000000002,
    "F_metal": 0.0,
    "F_P": 0.0,
    "F_hal": 0.0,
    "total_density": 65407.6875,
    "centroid": [
      13.830780982971191,
      5.757072925567627,
      7.7959699630737305
    ],
    "dipole_rho": [
      1775.477294921875,
      -4505.39453125,
      22780.77734375
    ],
    "curv_rho": 141980256.0,
    "curv_rho_failed": false,
    "gpu_density_B_requested": "vector",
    "gpu_density_B_effective": "vector",
    "gpu_density_B_fallback_from_vector": false,
    "gpu_density_A_requested": null,
    "gpu_density_A_effective": null,
    "gpu_density_A_fallback_from_vector": false,
    "xtb_A_used": false,
    "xtb_A_success": false,
    "xtb_charge_length_mismatch": false
  },
  "A:1430": {
    "id": "A:1430",
    "chain": "A",
    "resseq": 1430,
    "resname": "GLY",
    "sasa": 0.0,
    "partial_charge_B": -0.06000000000000002,
    "F_metal": 0.0,
    "F_P": 0.0,
    "F_hal": 0.0,
    "total_density": 53536.8515625,
    "centroid": [
      13.684289932250977,
      5.477832317352295,
      7.518183708190918
    ],
    "dipole_rho": [
      1150.5301513671875,
      3239.3505859375,
      21467.427734375
    ],
    "curv_rho": 120697736.0,
    "curv_rho_failed": false,
    "gpu_density_B_requested": "vector",
    "gpu_density_B_effective": "vector",
    "gpu_density_B_fallback_from_vector": false,
    "gpu_density_A_requested": null,
    "gpu_density_A_effective": null,
    "gpu_density_A_fallback_from_vector": false,
    "xtb_A_used": false,
    "xtb_A_success": false,
    "xtb_charge_length_mismatch": false
  },
  "A:1431": {
    "id": "A:1431",
    "chain": "A",
    "resseq": 1431,
    "resname": "ILE",
    "sasa": 1.6132731437683105,
    "partial_charge_B": -0.12759228117804086,
    "F_metal": 0.0,
    "F_P": 0.0,
    "F_hal": 0.0,
    "total_density": 51076.53515625,
    "centroid": [
      13.838801383972168,
      5.456315994262695,
      7.356839179992676
    ],
    "dipole_rho": [
      -5675.1728515625,
      4274.673828125,
      25236.37890625
    ],
    "curv_rho": 112583096.0,
    "curv_rho_failed": false,
    "gpu_density_B_requested": "vector",
    "gpu_density_B_effective": "vector",
    "gpu_density_B_fallback_from_vector": false,
    "gpu_density_A_requested": null,
    "gpu_density_A_effective": null,
    "gpu_density_A_fallback_from_vector": false,
    "xtb_A_used": false,
    "xtb_A_success": false,
    "xtb_charge_length_mismatch": false
  },
  "A:1432": {
    "id": "A:1432",
    "chain": "A",
    "resseq": 1432,
    "resname": "ASN",
    "sasa": 0.0,
    "partial_charge_B": -0.12,
    "F_metal": 0.0,
    "F_P": 0.0,
    "F_hal": 0.0,
    "total_density": 56178.14453125,
    "centroid": [
      14.109881401062012,
      5.42087984085083,
      7.613640308380127
    ],
    "dipole_rho": [
      -5517.046875,
      4006.485107421875,
      23136.44140625
    ],
    "curv_rho": 129790720.0,
    "curv_rho_failed": false,
    "gpu_density_B_requested": "vector",
    "gpu_density_B_effective": "vector",
    "gpu_density_B_fallback_from_vector": false,
    "gpu_density_A_requested": null,
    "gpu_density_A_effective": null,
    "gpu_density_A_fallback_from_vector": false,
    "xtb_A_used": false,
    "xtb_A_success": false,
    "xtb_charge_length_mismatch": false
  },
  "A:1433": {
    "id": "A:1433",
    "chain": "A",
    "resseq": 1433,
    "resname": "LEU",
    "sasa": 0.0,
    "partial_charge_B": -0.06000000000000002,
    "F_metal": 0.0,
    "F_P": 0.0,
    "F_hal": 0.0,
    "total_density": 61016.328125,
    "centroid": [
      13.874834060668945,
      5.385290622711182,
      7.813369274139404
    ],
    "dipole_rho": [
      1519.859619140625,
      11221.1005859375,
      18103.931640625
    ],
    "curv_rho": 137744864.0,
    "curv_rho_failed": false,
    "gpu_density_B_requested": "vector",
    "gpu_density_B_effective": "vector",
    "gpu_density_B_fallback_from_vector": false,
    "gpu_density_A_requested": null,
    "gpu_density_A_effective": null,
    "gpu_density_A_fallback_from_vector": false,
    "xtb_A_used": false,
    "xtb_A_success": false,
    "xtb_charge_length_mismatch": false
  },
  "A:1434": {
    "id": "A:1434",
    "chain": "A",
    "resseq": 1434,
    "resname": "HIS",
    "sasa": 0.8601229190826416,
    "partial_charge_B": 0.48018545222451353,
    "F_metal": 0.0,
    "F_P": 0.0,
    "F_hal": 0.0,
    "total_density": 52796.54296875,
    "centroid": [
      13.780229568481445,
      5.087104797363281,
      7.492179870605469
    ],
    "dipole_rho": [
      -1824.2843017578125,
      14821.7705078125,
      20320.23828125
    ],
    "curv_rho": 119015384.0,
    "curv_rho_failed": false,
    "gpu_density_B_requested": "vector",
    "gpu_density_B_effective": "vector",
    "gpu_density_B_fallback_from_vector": false,
    "gpu_density_A_requested": null,
    "gpu_density_A_effective": null,
    "gpu_density_A_fallback_from_vector": false,
    "xtb_A_used": false,
    "xtb_A_success": false,
    "xtb_charge_length_mismatch": false
  },
  "A:1435": {
    "id": "A:1435",
    "chain": "A",
    "resseq": 1435,
    "resname": "MET",
    "sasa": 0.0,
    "partial_charge_B": -0.21000000000000002,
    "F_metal": 0.0,
    "F_P": 0.0,
    "F_hal": 0.0,
    "total_density": 54266.59765625,
    "centroid": [
      13.952220916748047,
      4.9857306480407715,
      7.6633453369140625
    ],
    "dipole_rho": [
      4697.82275390625,
      18543.900390625,
      11717.236328125
    ],
    "curv_rho": 121872776.0,
    "curv_rho_failed": false,
    "gpu_density_B_requested": "vector",
    "gpu_density_B_effective": "vector",
    "gpu_density_B_fallback_from_vector": false,
    "gpu_density_A_requested": null,
    "gpu_density_A_effective": null,
    "gpu_density_A_fallback_from_vector": false,
    "xtb_A_used": false,
    "xtb_A_success": false,
    "xtb_charge_length_mismatch": false
  },
  "A:1436": {
    "id": "A:1436",
    "chain": "A",
    "resseq": 1436,
    "resname": "TYR",
    "sasa": 0.0,
    "partial_charge_B": -0.3,
    "F_metal": 0.0,
    "F_P": 0.0,
    "F_hal": 0.0,
    "total_density": 63347.8984375,
    "centroid": [
      13.808932304382324,
      5.094236373901367,
      7.89259147644043
    ],
    "dipole_rho": [
      6731.7724609375,
      21096.126953125,
      7553.142578125
    ],
    "curv_rho": 140639072.0,
    "curv_rho_failed": false,
    "gpu_density_B_requested": "vector",
    "gpu_density_B_effective": "vector",
    "gpu_density_B_fallback_from_vector": false,
    "gpu_density_A_requested": null,
    "gpu_density_A_effective": null,
    "gpu_density_A_fallback_from_vector": false,
    "xtb_A_used": false,
    "xtb_A_success": false,
    "xtb_charge_length_mismatch": false
  },
  "A:1437": {
    "id": "A:1437",
    "chain": "A",
    "resseq": 1437,
    "resname": "SER",
    "sasa": 0.0,
    "partial_charge_B": -0.3,
    "F_metal": 0.0,
    "F_P": 0.0,
    "F_hal": 0.0,
    "total_density": 49947.62109375,
    "centroid": [
      13.374844551086426,
      5.0966973304748535,
      7.53237247467041
    ],
    "dipole_rho": [
      7614.193359375,
      13558.9462890625,
      8460.517578125
    ],
    "curv_rho": 109860544.0,
    "curv_rho_failed": false,
    "gpu_density_B_requested": "vector",
    "gpu_density_B_effective": "vector",
    "gpu_density_B_fallback_from_vector": false,
    "gpu_density_A_requested": null,
    "gpu_density_A_effective": null,
    "gpu_density_A_fallback_from_vector": false,
    "xtb_A_used": false,
    "xtb_A_success": false,
    "xtb_charge_length_mismatch": false
  },
  "A:1438": {
    "id": "A:1438",
    "chain": "A",
    "resseq": 1438,
    "resname": "SER",
    "sasa": 0.1261194348335266,
    "partial_charge_B": -0.32642051141250383,
    "F_metal": 0.0,
    "F_P": 0.0,
    "F_hal": 0.0,
    "total_density": 44603.375,
    "centroid": [
      13.22297477722168,
      4.907862663269043,
      7.629115104675293
    ],
    "dipole_rho": [
      8380.6171875,
      15861.5283203125,
      136.00442504882812
    ],
    "curv_rho": 97398880.0,
    "curv_rho_failed": false,
    "gpu_density_B_requested": "vector",
    "gpu_density_B_effective": "vector",
    "gpu_density_B_fallback_from_vector": false,
    "gpu_density_A_requested": null,
    "gpu_density_A_effective": null,
    "gpu_density_A_fallback_from_vector": false,
    "xtb_A_used": false,
    "xtb_A_success": false,
    "xtb_charge_length_mismatch": false
  },
  "A:1439": {
    "id": "A:1439",
    "chain": "A",
    "resseq": 1439,
    "resname": "LEU",
    "sasa": 0.0,
    "partial_charge_B": -0.06000000000000002,
    "F_metal": 0.0,
    "F_P": 0.0,
    "F_hal": 0.0,
    "total_density": 52422.86328125,
    "centroid": [
      13.382251739501953,
      5.092844009399414,
      7.9487690925598145
    ],
    "dipole_rho": [
      12168.119140625,
      18183.85546875,
      1084.8541259765625
    ],
    "curv_rho": 118141184.0,
    "curv_rho_failed": false,
    "gpu_density_B_requested": "vector",
    "gpu_density_B_effective": "vector",
    "gpu_density_B_fallback_from_vector": false,
    "gpu_density_A_requested": null,
    "gpu_density_A_effective": null,
    "gpu_density_A_fallback_from_vector": false,
    "xtb_A_used": false,
    "xtb_A_success": false,
    "xtb_charge_length_mismatch": false
  },
  "A:1440": {
    "id": "A:1440",
    "chain": "A",
    "resseq": 1440,
    "resname": "SER",
    "sasa": 0.1613273024559021,
    "partial_charge_B": -0.33379613809172853,
    "F_metal": 0.0,
    "F_P": 0.0,
    "F_hal": 0.0,
    "total_density": 50949.1328125,
    "centroid": [
      13.205730438232422,
      5.294181823730469,
      8.074637413024902
    ],
    "dipole_rho": [
      16807.0625,
      14657.9521484375,
      -4422.20166015625
    ],
    "curv_rho": 117472904.0,
    "curv_rho_failed": false,
    "gpu_density_B_requested": "vector",
    "gpu_density_B_effective": "vector",
    "gpu_density_B_fallback_from_vector": false,
    "gpu_density_A_requested": null,
    "gpu_density_A_effective": null,
    "gpu_density_A_fallback_from_vector": false,
    "xtb_A_used": false,
    "xtb_A_success": false,
    "xtb_charge_length_mismatch": false
  },
  "A:1441": {
    "id": "A:1441",
    "chain": "A",
    "resseq": 1441,
    "resname": "VAL",
    "sasa": 0.0,
    "partial_charge_B": -0.06000000000000002,
    "F_metal": 0.0,
    "F_P": 0.0,
    "F_hal": 0.0,
    "total_density": 59660.015625,
    "centroid": [
      13.365057945251465,
      5.57660436630249,
      8.183682441711426
    ],
    "dipole_rho": [
      19128.767578125,
      10585.6416015625,
      -214.9464569091797
    ],
    "curv_rho": 133577272.0,
    "curv_rho_failed": false,
    "gpu_density_B_requested": "vector",
    "gpu_density_B_effective": "vector",
    "gpu_density_B_fallback_from_vector": false,
    "gpu_density_A_requested": null,
    "gpu_density_A_effective": null,
    "gpu_density_A_fallback_from_vector": false,
    "xtb_A_used": false,
    "xtb_A_success": false,
    "xtb_charge_length_mismatch": false
  },
  "A:1442": {
    "id": "A:1442",
    "chain": "A",
    "resseq": 1442,
    "resname": "ALA",
    "sasa": 0.0,
    "partial_charge_B": -0.06000000000000002,
    "F_metal": 0.0,
    "F_P": 0.0,
    "F_hal": 0.0,
    "total_density": 53509.0,
    "centroid": [
      13.313802719116211,
      5.423295497894287,
      8.344191551208496
    ],
    "dipole_rho": [
      15214.904296875,
      13058.0947265625,
      -9546.4833984375
    ],
    "curv_rho": 126684736.0,
    "curv_rho_failed": false,
    "gpu_density_B_requested": "vector",
    "gpu_density_B_effective": "vector",
    "gpu_density_B_fallback_from_vector": false,
    "gpu_density_A_requested": null,
    "gpu_density_A_effective": null,
    "gpu_density_A_fallback_from_vector": false,
    "xtb_A_used": false,
    "xtb_A_success": false,
    "xtb_charge_length_mismatch": false
  },
  "A:1443": {
    "id": "A:1443",
    "chain": "A",
    "resseq": 1443,
    "resname": "ASP",
    "sasa": 1.765671968460083,
    "partial_charge_B": -1.2057968426438437,
    "F_metal": 0.0,
    "F_P": 0.0,
    "F_hal": 0.0,
    "total_density": 54384.5078125,
    "centroid": [
      13.513147354125977,
      5.171036720275879,
      8.37314510345459
    ],
    "dipole_rho": [
      21278.541015625,
      19290.79296875,
      -5268.1708984375
    ],
    "curv_rho": 128358808.0,
    "curv_rho_failed": false,
    "gpu_density_B_requested": "vector",
    "gpu_density_B_effective": "vector",
    "gpu_density_B_fallback_from_vector": false,
    "gpu_density_A_requested": null,
    "gpu_density_A_effective": null,
    "gpu_density_A_fallback_from_vector": false,
    "xtb_A_used": false,
    "xtb_A_success": false,
    "xtb_charge_length_mismatch": false
  },
  "A:1444": {
    "id": "A:1444",
    "chain": "A",
    "resseq": 1444,
    "resname": "LEU",
    "sasa": 0.0,
    "partial_charge_B": -0.06000000000000002,
    "F_metal": 0.0,
    "F_P": 0.0,
    "F_hal": 0.0,
    "total_density": 62758.58984375,
    "centroid": [
      13.658857345581055,
      5.367677211761475,
      8.163324356079102
    ],
    "dipole_rho": [
      10466.24609375,
      16720.58203125,
      514.6219482421875
    ],
    "curv_rho": 140425696.0,
    "curv_rho_failed": false,
    "gpu_density_B_requested": "vector",
    "gpu_density_B_effective": "vector",
    "gpu_density_B_fallback_from_vector": false,
    "gpu_density_A_requested": null,
    "gpu_density_A_effective": null,
    "gpu_density_A_fallback_from_vector": false,
    "xtb_A_used": false,
    "xtb_A_success": false,
    "xtb_charge_length_mismatch": false
  },
  "A:1445": {
    "id": "A:1445",
    "chain": "A",
    "resseq": 1445,
    "resname": "VAL",
    "sasa": 0.0,
    "partial_charge_B": -0.06000000000000002,
    "F_metal": 0.0,
    "F_P": 0.0,
    "F_hal": 0.0,
    "total_density": 65039.609375,
    "centroid": [
      13.671706199645996,
      5.458676815032959,
      8.386255264282227
    ],
    "dipole_rho": [
      10670.5859375,
      8514.966796875,
      -9708.6669921875
    ],
    "curv_rho": 145710832.0,
    "curv_rho_failed": false,
    "gpu_density_B_requested": "vector",
    "gpu_density_B_effective": "vector",
    "gpu_density_B_fallback_from_vector": false,
    "gpu_density_A_requested": null,
    "gpu_density_A_effective": null,
    "gpu_density_A_fallback_from_vector": false,
    "xtb_A_used": false,
    "xtb_A_success": false,
    "xtb_charge_length_mismatch": false
  },
  "A:1446": {
    "id": "A:1446",
    "chain": "A",
    "resseq": 1446,
    "resname": "LYS",
    "sasa": 1.9307643175125122,
    "partial_charge_B": 0.281788802028897,
    "F_metal": 0.0,
    "F_P": 0.0,
    "F_hal": 0.0,
    "total_density": 59687.65625,
    "centroid": [
      13.713271141052246,
      5.338059425354004,
      8.587773323059082
    ],
    "dipole_rho": [
      14426.171875,
      28093.283203125,
      -16689.58984375
    ],
    "curv_rho": 138724896.0,
    "curv_rho_failed": false,
    "gpu_density_B_requested": "vector",
    "gpu_density_B_effective": "vector",
    "gpu_density_B_fallback_from_vector": false,
    "gpu_density_A_requested": null,
    "gpu_density_A_effective": null,
    "gpu_density_A_fallback_from_vector": false,
    "xtb_A_used": false,
    "xtb_A_success": false,
    "xtb_charge_length_mismatch": false
  },
  "A:1447": {
    "id": "A:1447",
    "chain": "A",
    "resseq": 1447,
    "resname": "LYS",
    "sasa": 0.31651872396469116,
    "partial_charge_B": 0.14652275303903353,
    "F_metal": 0.0,
    "F_P": 0.0,
    "F_hal": 0.0,
    "total_density": 61335.51171875,
    "centroid": [
      13.90915584564209,
      5.150803565979004,
      8.42367935180664
    ],
    "dipole_rho": [
      6648.7763671875,
      26358.154296875,
      -597.5667114257812
    ],
    "curv_rho": 143722864.0,
    "curv_rho_failed": false,
    "gpu_density_B_requested": "vector",
    "gpu_density_B_effective": "vector",
    "gpu_density_B_fallback_from_vector": false,
    "gpu_density_A_requested": null,
    "gpu_density_A_effective": null,
    "gpu_density_A_fallback_from_vector": false,
    "xtb_A_used": false,
    "xtb_A_success": false,
    "xtb_charge_length_mismatch": false
  },
  "A:1448": {
    "id": "A:1448",
    "chain": "A",
    "resseq": 1448,
    "resname": "ILE",
    "sasa": 0.0,
    "partial_charge_B": -0.06000000000000002,
    "F_metal": 0.0,
    "F_P": 0.0,
    "F_hal": 0.0,
    "total_density": 69217.0625,
    "centroid": [
      14.087701797485352,
      5.417135238647461,
      8.415162086486816
    ],
    "dipole_rho": [
      4388.5478515625,
      15593.587890625,
      -2596.501220703125
    ],
    "curv_rho": 153340304.0,
    "curv_rho_failed": false,
    "gpu_density_B_requested": "vector",
    "gpu_density_B_effective": "vector",
    "gpu_density_B_fallback_from_vector": false,
    "gpu_density_A_requested": null,
    "gpu_density_A_effective": null,
    "gpu_density_A_fallback_from_vector": false,
    "xtb_A_used": false,
    "xtb_A_success": false,
    "xtb_charge_length_mismatch": false
  },
  "A:1449": {
    "id": "A:1449",
    "chain": "A",
    "resseq": 1449,
    "resname": "LEU",
    "sasa": 0.0,
    "partial_charge_B": -0.06000000000000002,
    "F_metal": 0.0,
    "F_P": 0.0,
    "F_hal": 0.0,
    "total_density": 64944.734375,
    "centroid": [
      14.03844928741455,
      5.446800231933594,
      8.715658187866211
    ],
    "dipole_rho": [
      5738.7001953125,
      11035.7607421875,
      -11868.94140625
    ],
    "curv_rho": 147290512.0,
    "curv_rho_failed": false,
    "gpu_density_B_requested": "vector",
    "gpu_density_B_effective": "vector",
    "gpu_density_B_fallback_from_vector": false,
    "gpu_density_A_requested": null,
    "gpu_density_A_effective": null,
    "gpu_density_A_fallback_from_vector": false,
    "xtb_A_used": false,
    "xtb_A_success": false,
    "xtb_charge_length_mismatch": false
  },
  "A:1450": {
    "id": "A:1450",
    "chain": "A",
    "resseq": 1450,
    "resname": "ASN",
    "sasa": 0.0,
    "partial_charge_B": -0.12,
    "F_metal": 0.0,
    "F_P": 0.0,
    "F_hal": 0.0,
    "total_density": 55832.60546875,
    "centroid": [
      14.030961036682129,
      5.139518737792969,
      8.77189826965332
    ],
    "dipole_rho": [
      5581.7421875,
      19778.310546875,
      -14112.5400390625
    ],
    "curv_rho": 136570592.0,
    "curv_rho_failed": false,
    "gpu_density_B_requested": "vector",
    "gpu_density_B_effective": "vector",
    "gpu_density_B_fallback_from_vector": false,
    "gpu_density_A_requested": null,
    "gpu_density_A_effective": null,
    "gpu_density_A_fallback_from_vector": false,
    "xtb_A_used": false,
    "xtb_A_success": false,
    "xtb_charge_length_mismatch": false
  },
  "A:1451": {
    "id": "A:1451",
    "chain": "A",
    "resseq": 1451,
    "resname": "CYS",
    "sasa": 0.0,
    "partial_charge_B": -0.21000000000000002,
    "F_metal": 0.0,
    "F_P": 0.0,
    "F_hal": 0.0,
    "total_density": 60739.35546875,
    "centroid": [
      14.381912231445312,
      5.1582350730896,
      8.700610160827637
    ],
    "dipole_rho": [
      2698.62109375,
      22289.39453125,
      -7256.69775390625
    ],
    "curv_rho": 142117024.0,
    "curv_rho_failed": false,
    "gpu_density_B_requested": "vector",
    "gpu_density_B_effective": "vector",
    "gpu_density_B_fallback_from_vector": false,
    "gpu_density_A_requested": null,
    "gpu_density_A_effective": null,
    "gpu_density_A_fallback_from_vector": false,
    "xtb_A_used": false,
    "xtb_A_success": false,
    "xtb_charge_length_mismatch": false
  },
  "A:1452": {
    "id": "A:1452",
    "chain": "A",
    "resseq": 1452,
    "resname": "ASP",
    "sasa": 0.0,
    "partial_charge_B": -0.54,
    "F_metal": 0.0,
    "F_P": 0.0,
    "F_hal": 0.0,
    "total_density": 56344.546875,
    "centroid": [
      14.173842430114746,
      4.993741512298584,
      8.515100479125977
    ],
    "dipole_rho": [
      4398.63037109375,
      28154.88671875,
      -6934.5244140625
    ],
    "curv_rho": 135048752.0,
    "curv_rho_failed": false,
    "gpu_density_B_requested": "vector",
    "gpu_density_B_effective": "vector",
    "gpu_density_B_fallback_from_vector": false,
    "gpu_density_A_requested": null,
    "gpu_density_A_effective": null,
    "gpu_density_A_fallback_from_vector": false,
    "xtb_A_used": false,
    "xtb_A_success": false,
    "xtb_charge_length_mismatch": false
  },
  "A:1453": {
    "id": "A:1453",
    "chain": "A",
    "resseq": 1453,
    "resname": "ARG",
    "sasa": 5.2563066482543945,
    "partial_charge_B": 1.2,
    "F_metal": 0.0,
    "F_P": 0.0,
    "F_hal": 0.0,
    "total_density": 53349.34375,
    "centroid": [
      14.626588821411133,
      4.764740943908691,
      8.489251136779785
    ],
    "dipole_rho": [
      -154.76808166503906,
      38325.4609375,
      -6239.615234375
    ],
    "curv_rho": 126441472.0,
    "curv_rho_failed": false,
    "gpu_density_B_requested": "vector",
    "gpu_density_B_effective": "vector",
    "gpu_density_B_fallback_from_vector": false,
    "gpu_density_A_requested": null,
    "gpu_density_A_effective": null,
    "gpu_density_A_fallback_from_vector": false,
    "xtb_A_used": false,
    "xtb_A_success": false,
    "xtb_charge_length_mismatch": false
  },
  "A:1454": {
    "id": "A:1454",
    "chain": "A",
    "resseq": 1454,
    "resname": "ASP",
    "sasa": 0.19359277188777924,
    "partial_charge_B": -0.6129996616494777,
    "F_metal": 0.0,
    "F_P": 0.0,
    "F_hal": 0.0,
    "total_density": 50289.14453125,
    "centroid": [
      14.225149154663086,
      4.812665939331055,
      8.198263168334961
    ],
    "dipole_rho": [
      -1149.0621337890625,
      26106.509765625,
      995.1500244140625
    ],
    "curv_rho": 120083624.0,
    "curv_rho_failed": false,
    "gpu_density_B_requested": "vector",
    "gpu_density_B_effective": "vector",
    "gpu_density_B_fallback_from_vector": false,
    "gpu_density_A_requested": null,
    "gpu_density_A_effective": null,
    "gpu_density_A_fallback_from_vector": false,
    "xtb_A_used": false,
    "xtb_A_success": false,
    "xtb_charge_length_mismatch": false
  },
  "A:1455": {
    "id": "A:1455",
    "chain": "A",
    "resseq": 1455,
    "resname": "PHE",
    "sasa": 0.0,
    "partial_charge_B": -0.06000000000000002,
    "F_metal": 0.0,
    "F_P": 0.0,
    "F_hal": 0.0,
    "total_density": 65482.3203125,
    "centroid": [
      14.37717056274414,
      5.187132835388184,
      8.337313652038574
    ],
    "dipole_rho": [
      43.913516998291016,
      24061.564453125,
      4349.55224609375
    ],
    "curv_rho": 150018336.0,
    "curv_rho_failed": false,
    "gpu_density_B_requested": "vector",
    "gpu_density_B_effective": "vector",
    "gpu_density_B_fallback_from_vector": false,
    "gpu_density_A_requested": null,
    "gpu_density_A_effective": null,
    "gpu_density_A_fallback_from_vector": false,
    "xtb_A_used": false,
    "xtb_A_success": false,
    "xtb_charge_length_mismatch": false
  },
  "A:1456": {
    "id": "A:1456",
    "chain": "A",
    "resseq": 1456,
    "resname": "LEU",
    "sasa": 0.0,
    "partial_charge_B": -0.06000000000000002,
    "F_metal": 0.0,
    "F_P": 0.0,
    "F_hal": 0.0,
    "total_density": 60237.734375,
    "centroid": [
      14.672745704650879,
      5.034881114959717,
      8.432764053344727
    ],
    "dipole_rho": [
      -3664.217529296875,
      23970.453125,
      1850.9180908203125
    ],
    "curv_rho": 141121552.0,
    "curv_rho_failed": false,
    "gpu_density_B_requested": "vector",
    "gpu_density_B_effective": "vector",
    "gpu_density_B_fallback_from_vector": false,
    "gpu_density_A_requested": null,
    "gpu_density_A_effective": null,
    "gpu_density_A_fallback_from_vector": false,
    "xtb_A_used": false,
    "xtb_A_success": false,
    "xtb_charge_length_mismatch": false
  },
  "A:1457": {
    "id": "A:1457",
    "chain": "A",
    "resseq": 1457,
    "resname": "GLN",
    "sasa": 2.648508071899414,
    "partial_charge_B": -0.30000000000000004,
    "F_metal": 0.0,
    "F_P": 0.0,
    "F_hal": 0.0,
    "total_density": 52691.94921875,
    "centroid": [
      14.727019309997559,
      4.81163215637207,
      8.200223922729492
    ],
    "dipole_rho": [
      -3822.576904296875,
      31768.47265625,
      4901.01806640625
    ],
    "curv_rho": 126411672.0,
    "curv_rho_failed": false,
    "gpu_density_B_requested": "vector",
    "gpu_density_B_effective": "vector",
    "gpu_density_B_fallback_from_vector": false,
    "gpu_density_A_requested": null,
    "gpu_density_A_effective": null,
    "gpu_density_A_fallback_from_vector": false,
    "xtb_A_used": false,
    "xtb_A_success": false,
    "xtb_charge_length_mismatch": false
  },
  "A:1458": {
    "id": "A:1458",
    "chain": "A",
    "resseq": 1458,
    "resname": "THR",
    "sasa": 0.0,
    "partial_charge_B": -0.3,
    "F_metal": 0.0,
    "F_P": 0.0,
    "F_hal": 0.0,
    "total_density": 55497.40234375,
    "centroid": [
      14.510125160217285,
      5.0213236808776855,
      7.99453067779541
    ],
    "dipole_rho": [
      -6078.70849609375,
      21290.109375,
      12088.2734375
    ],
    "curv_rho": 132353432.0,
    "curv_rho_failed": false,
    "gpu_density_B_requested": "vector",
    "gpu_density_B_effective": "vector",
    "gpu_density_B_fallback_from_vector": false,
    "gpu_density_A_requested": null,
    "gpu_density_A_effective": null,
    "gpu_density_A_fallback_from_vector": false,
    "xtb_A_used": false,
    "xtb_A_success": false,
    "xtb_charge_length_mismatch": false
  },
  "A:1459": {
    "id": "A:1459",
    "chain": "A",
    "resseq": 1459,
    "resname": "PRO",
    "sasa": 0.35492008924484253,
    "partial_charge_B": -0.07487030175927732,
    "F_metal": 0.0,
    "F_P": 0.0,
    "F_hal": 0.0,
    "total_density": 55844.6640625,
    "centroid": [
      14.861579895019531,
      5.056223392486572,
      7.978696823120117
    ],
    "dipole_rho": [
      -6788.6806640625,
      14933.3583984375,
      16837.806640625
    ],
    "curv_rho": 133011328.0,
    "curv_rho_failed": false,
    "gpu_density_B_requested": "vector",
    "gpu_density_B_effective": "vector",
    "gpu_density_B_fallback_from_vector": false,
    "gpu_density_A_requested": null,
    "gpu_density_A_effective": null,
    "gpu_density_A_fallback_from_vector": false,
    "xtb_A_used": false,
    "xtb_A_success": false,
    "xtb_charge_length_mismatch": false
  },
  "A:1460": {
    "id": "A:1460",
    "chain": "A",
    "resseq": 1460,
    "resname": "SER",
    "sasa": 0.38718554377555847,
    "partial_charge_B": -0.3811107351660863,
    "F_metal": 0.0,
    "F_P": 0.0,
    "F_hal": 0.0,
    "total_density": 57176.0625,
    "centroid": [
      14.559807777404785,
      5.193019866943359,
      7.780643939971924
    ],
    "dipole_rho": [
      -8953.2578125,
      9316.0966796875,
      18552.333984375
    ],
    "curv_rho": 135126912.0,
    "curv_rho_failed": false,
    "gpu_density_B_requested": "vector",
    "gpu_density_B_effective": "vector",
    "gpu_density_B_fallback_from_vector": false,
    "gpu_density_A_requested": null,
    "gpu_density_A_effective": null,
    "gpu_density_A_fallback_from_vector": false,
    "xtb_A_used": false,
    "xtb_A_success": false,
    "xtb_charge_length_mismatch": false
  },
  "A:1461": {
    "id": "A:1461",
    "chain": "A",
    "resseq": 1461,
    "resname": "VAL",
    "sasa": 0.0,
    "partial_charge_B": -0.06000000000000002,
    "F_metal": 0.0,
    "F_P": 0.0,
    "F_hal": 0.0,
    "total_density": 65021.29296875,
    "centroid": [
      14.356475830078125,
      5.303345203399658,
      7.980953216552734
    ],
    "dipole_rho": [
      -8795.29296875,
      11975.2626953125,
      15080.9931640625
    ],
    "curv_rho": 147494448.0,
    "curv_rho_failed": false,
    "gpu_density_B_requested": "vector",
    "gpu_density_B_effective": "vector",
    "gpu_density_B_fallback_from_vector": false,
    "gpu_density_A_requested": null,
    "gpu_density_A_effective": null,
    "gpu_density_A_fallback_from_vector": false,
    "xtb_A_used": false,
    "xtb_A_success": false,
    "xtb_charge_length_mismatch": false
  },
  "A:1462": {
    "id": "A:1462",
    "chain": "A",
    "resseq": 1462,
    "resname": "VAL",
    "sasa": 0.0,
    "partial_charge_B": -0.06000000000000002,
    "F_metal": 0.0,
    "F_P": 0.0,
    "F_hal": 0.0,
    "total_density": 67354.96875,
    "centroid": [
      14.701860427856445,
      5.367361068725586,
      8.210541725158691
    ],
    "dipole_rho": [
      -6783.4228515625,
      9163.416015625,
      13561.42578125
    ],
    "curv_rho": 153297872.0,
    "curv_rho_failed": false,
    "gpu_density_B_requested": "vector",
    "gpu_density_B_effective": "vector",
    "gpu_density_B_fallback_from_vector": false,
    "gpu_density_A_requested": null,
    "gpu_density_A_effective": null,
    "gpu_density_A_fallback_from_vector": false,
    "xtb_A_used": false,
    "xtb_A_success": false,
    "xtb_charge_length_mismatch": false
  },
  "A:1463": {
    "id": "A:1463",
    "chain": "A",
    "resseq": 1463,
    "resname": "GLU",
    "sasa": 0.18917915225028992,
    "partial_charge_B": -0.6113353808137604,
    "F_metal": 0.0,
    "F_P": 0.0,
    "F_hal": 0.0,
    "total_density": 61746.22265625,
    "centroid": [
      14.749754905700684,
      5.490323543548584,
      7.923337459564209
    ],
    "dipole_rho": [
      -14708.7490234375,
      -872.5968627929688,
      21467.373046875
    ],
    "curv_rho": 145059136.0,
    "curv_rho_failed": false,
    "gpu_density_B_requested": "vector",
    "gpu_density_B_effective": "vector",
    "gpu_density_B_fallback_from_vector": false,
    "gpu_density_A_requested": null,
    "gpu_density_A_effective": null,
    "gpu_density_A_fallback_from_vector": false,
    "xtb_A_used": false,
    "xtb_A_success": false,
    "xtb_charge_length_mismatch": false
  },
  "A:1464": {
    "id": "A:1464",
    "chain": "A",
    "resseq": 1464,
    "resname": "PHE",
    "sasa": 0.0,
    "partial_charge_B": -0.06000000000000002,
    "F_metal": 0.0,
    "F_P": 0.0,
    "F_hal": 0.0,
    "total_density": 67601.5703125,
    "centroid": [
      14.320778846740723,
      5.640834331512451,
      7.8807220458984375
    ],
    "dipole_rho": [
      -6347.3896484375,
      -3299.7529296875,
      22087.037109375
    ],
    "curv_rho": 152135696.0,
    "curv_rho_failed": false,
    "gpu_density_B_requested": "vector",
    "gpu_density_B_effective": "vector",
    "gpu_density_B_fallback_from_vector": false,
    "gpu_density_A_requested": null,
    "gpu_density_A_effective": null,
    "gpu_density_A_fallback_from_vector": false,
    "xtb_A_used": false,
    "xtb_A_success": false,
    "xtb_charge_length_mismatch": false
  },
  "A:1465": {
    "id": "A:1465",
    "chain": "A",
    "resseq": 1465,
    "resname": "LEU",
    "sasa": 0.0,
    "partial_charge_B": -0.06000000000000002,
    "F_metal": 0.0,
    "F_P": 0.0,
    "F_hal": 0.0,
    "total_density": 69267.90625,
    "centroid": [
      14.28171157836914,
      5.622430801391602,
      8.167200088500977
    ],
    "dipole_rho": [
      -9927.8115234375,
      -1542.528076171875,
      11302.0361328125
    ],
    "curv_rho": 156191600.0,
    "curv_rho_failed": false,
    "gpu_density_B_requested": "vector",
    "gpu_density_B_effective": "vector",
    "gpu_density_B_fallback_from_vector": false,
    "gpu_density_A_requested": null,
    "gpu_density_A_effective": null,
    "gpu_density_A_fallback_from_vector": false,
    "xtb_A_used": false,
    "xtb_A_success": false,
    "xtb_charge_length_mismatch": false
  },
  "A:1466": {
    "id": "A:1466",
    "chain": "A",
    "resseq": 1466,
    "resname": "SER",
    "sasa": 0.0,
    "partial_charge_B": -0.3,
    "F_metal": 0.0,
    "F_P": 0.0,
    "F_hal": 0.0,
    "total_density": 67089.1484375,
    "centroid": [
      14.65421199798584,
      5.686853408813477,
      8.197981834411621
    ],
    "dipole_rho": [
      -14361.9306640625,
      -11067.2041015625,
      13444.5380859375
    ],
    "curv_rho": 158926528.0,
    "curv_rho_failed": false,
    "gpu_density_B_requested": "vector",
    "gpu_density_B_effective": "vector",
    "gpu_density_B_fallback_from_vector": false,
    "gpu_density_A_requested": null,
    "gpu_density_A_effective": null,
    "gpu_density_A_fallback_from_vector": false,
    "xtb_A_used": false,
    "xtb_A_success": false,
    "xtb_charge_length_mismatch": false
  },
  "A:1467": {
    "id": "A:1467",
    "chain": "A",
    "resseq": 1467,
    "resname": "LYS",
    "sasa": 0.1266074925661087,
    "partial_charge_B": 0.13060910146534258,
    "F_metal": 0.0,
    "F_P": 0.0,
    "F_hal": 0.0,
    "total_density": 67197.8125,
    "centroid": [
      14.522102355957031,
      5.833301544189453,
      7.91237735748291
    ],
    "dipole_rho": [
      -15537.5517578125,
      -11200.294921875,
      25232.783203125
    ],
    "curv_rho": 152040896.0,
    "curv_rho_failed": false,
    "gpu_density_B_requested": "vector",
    "gpu_density_B_effective": "vector",
    "gpu_density_B_fallback_from_vector": false,
    "gpu_density_A_requested": null,
    "gpu_density_A_effective": null,
    "gpu_density_A_fallback_from_vector": false,
    "xtb_A_used": false,
    "xtb_A_success": false,
    "xtb_charge_length_mismatch": false
  },
  "A:1468": {
    "id": "A:1468",
    "chain": "A",
    "resseq": 1468,
    "resname": "SER",
    "sasa": 0.1268550455570221,
    "partial_charge_B": -0.32657461305069246,
    "F_metal": 0.0,
    "F_P": 0.0,
    "F_hal": 0.0,
    "total_density": 56766.265625,
    "centroid": [
      14.66328239440918,
      6.101554870605469,
      8.021087646484375
    ],
    "dipole_rho": [
      -14325.91796875,
      -20178.205078125,
      17422.748046875
    ],
    "curv_rho": 142813088.0,
    "curv_rho_failed": false,
    "gpu_density_B_requested": "vector",
    "gpu_density_B_effective": "vector",
    "gpu_density_B_fallback_from_vector": false,
    "gpu_density_A_requested": null,
    "gpu_density_A_effective": null,
    "gpu_density_A_fallback_from_vector": false,
    "xtb_A_used": false,
    "xtb_A_success": false,
    "xtb_charge_length_mismatch": false
  },
  "A:1469": {
    "id": "A:1469",
    "chain": "A",
    "resseq": 1469,
    "resname": "GLU",
    "sasa": 2.0809707641601562,
    "partial_charge_B": -1.3246892226648048,
    "F_metal": 0.0,
    "F_P": 0.0,
    "F_hal": 0.0,
    "total_density": 53344.5546875,
    "centroid": [
      14.32375431060791,
      6.173525333404541,
      7.817200660705566
    ],
    "dipole_rho": [
      -15332.38671875,
      -19538.16796875,
      23251.126953125
    ],
    "curv_rho": 129838656.0,
    "curv_rho_failed": false,
    "gpu_density_B_requested": "vector",
    "gpu_density_B_effective": "vector",
    "gpu_density_B_fallback_from_vector": false,
    "gpu_density_A_requested": null,
    "gpu_density_A_effective": null,
    "gpu_density_A_fallback_from_vector": false,
    "xtb_A_used": false,
    "xtb_A_success": false,
    "xtb_charge_length_mismatch": false
  },
  "A:1470": {
    "id": "A:1470",
    "chain": "A",
    "resseq": 1470,
    "resname": "ILE",
    "sasa": 0.0,
    "partial_charge_B": -0.06000000000000002,
    "F_metal": 0.0,
    "F_P": 0.0,
    "F_hal": 0.0,
    "total_density": 63486.01953125,
    "centroid": [
      14.195090293884277,
      6.003602027893066,
      7.925777912139893
    ],
    "dipole_rho": [
      -11104.3251953125,
      -16633.201171875,
      13767.162109375
    ],
    "curv_rho": 143498608.0,
    "curv_rho_failed": false,
    "gpu_density_B_requested": "vector",
    "gpu_density_B_effective": "vector",
    "gpu_density_B_fallback_from_vector": false,
    "gpu_density_A_requested": null,
    "gpu_density_A_effective": null,
    "gpu_density_A_fallback_from_vector": false,
    "xtb_A_used": false,
    "xtb_A_success": false,
    "xtb_charge_length_mismatch": false
  },
  "A:1471": {
    "id": "A:1471",
    "chain": "A",
    "resseq": 1471,
    "resname": "ILE",
    "sasa": 0.0,
    "partial_charge_B": -0.06000000000000002,
    "F_metal": 0.0,
    "F_P": 0.0,
    "F_hal": 0.0,
    "total_density": 65915.5078125,
    "centroid": [
      14.426361083984375,
      6.044525146484375,
      8.231764793395996
    ],
    "dipole_rho": [
      -10231.662109375,
      -21123.416015625,
      6802.60986328125
    ],
    "curv_rho": 153129088.0,
    "curv_rho_failed": false,
    "gpu_density_B_requested": "vector",
    "gpu_density_B_effective": "vector",
    "gpu_density_B_fallback_from_vector": false,
    "gpu_density_A_requested": null,
    "gpu_density_A_effective": null,
    "gpu_density_A_fallback_from_vector": false,
    "xtb_A_used": false,
    "xtb_A_success": false,
    "xtb_charge_length_mismatch": false
  },
  "A:1472": {
    "id": "A:1472",
    "chain": "A",
    "resseq": 1472,
    "resname": "GLU",
    "sasa": 2.1125004291534424,
    "partial_charge_B": -1.3365783797546444,
    "F_metal": 0.0,
    "F_P": 0.0,
    "F_hal": 0.0,
    "total_density": 56389.3671875,
    "centroid": [
      14.375767707824707,
      6.310243606567383,
      8.092777252197266
    ],
    "dipole_rho": [
      -16294.4287109375,
      -28091.96484375,
      8631.28515625
    ],
    "curv_rho": 136692960.0,
    "curv_rho_failed": false,
    "gpu_density_B_requested": "vector",
    "gpu_density_B_effective": "vector",
    "gpu_density_B_fallback_from_vector": false,
    "gpu_density_A_requested": null,
    "gpu_density_A_effective": null,
    "gpu_density_A_fallback_from_vector": false,
    "xtb_A_used": false,
    "xtb_A_success": false,
    "xtb_charge_length_mismatch": false
  },
  "A:1473": {
    "id": "A:1473",
    "chain": "A",
    "resseq": 1473,
    "resname": "VAL",
    "sasa": 0.0,
    "partial_charge_B": -0.06000000000000002,
    "F_metal": 0.0,
    "F_P": 0.0,
    "F_hal": 0.0,
    "total_density": 55630.53125,
    "centroid": [
      14.016486167907715,
      6.384808540344238,
      8.266382217407227
    ],
    "dipole_rho": [
      -8872.2412109375,
      -31832.884765625,
      5287.908203125
    ],
    "curv_rho": 134658688.0,
    "curv_rho_failed": false,
    "gpu_density_B_requested": "vector",
    "gpu_density_B_effective": "vector",
    "gpu_density_B_fallback_from_vector": false,
    "gpu_density_A_requested": null,
    "gpu_density_A_effective": null,
    "gpu_density_A_fallback_from_vector": false,
    "xtb_A_used": false,
    "xtb_A_success": false,
    "xtb_charge_length_mismatch": false
  },
  "A:1474": {
    "id": "A:1474",
    "chain": "A",
    "resseq": 1474,
    "resname": "SER",
    "sasa": 0.0,
    "partial_charge_B": -0.3,
    "F_metal": 0.0,
    "F_P": 0.0,
    "F_hal": 0.0,
    "total_density": 44936.953125,
    "centroid": [
      13.955458641052246,
      6.620416164398193,
      8.105051040649414
    ],
    "dipole_rho": [
      -6257.87548828125,
      -30615.59375,
      5820.07568359375
    ],
    "curv_rho": 112297360.0,
    "curv_rho_failed": false,
    "gpu_density_B_requested": "vector",
    "gpu_density_B_effective": "vector",
    "gpu_density_B_fallback_from_vector": false,
    "gpu_density_A_requested": null,
    "gpu_density_A_effective": null,
    "gpu_density_A_fallback_from_vector": false,
    "xtb_A_used": false,
    "xtb_A_success": false,
    "xtb_charge_length_mismatch": false
  },
  "A:1475": {
    "id": "A:1475",
    "chain": "A",
    "resseq": 1475,
    "resname": "VAL",
    "sasa": 2.710298776626587,
    "partial_charge_B": -0.15000000000000005,
    "F_metal": 0.0,
    "F_P": 0.0,
    "F_hal": 0.0,
    "total_density": 39097.51171875,
    "centroid": [
      13.861328125,
      6.8397216796875,
      8.285066604614258
    ],
    "dipole_rho": [
      -6024.9248046875,
      -30848.2421875,
      2486.9296875
    ],
    "curv_rho": 95134600.0,
    "curv_rho_failed": false,
    "gpu_density_B_requested": "vector",
    "gpu_density_B_effective": "vector",
    "gpu_density_B_fallback_from_vector": false,
    "gpu_density_A_requested": null,
    "gpu_density_A_effective": null,
    "gpu_density_A_fallback_from_vector": false,
    "xtb_A_used": false,
    "xtb_A_success": false,
    "xtb_charge_length_mismatch": false
  },
  "A:1476": {
    "id": "A:1476",
    "chain": "A",
    "resseq": 1476,
    "resname": "ASN",
    "sasa": 4.265560150146484,
    "partial_charge_B": -0.30000000000000004,
    "F_metal": 0.0,
    "F_P": 0.0,
    "F_hal": 0.0,
    "total_density": 37272.52734375,
    "centroid": [
      13.647785186767578,
      6.852086067199707,
      8.050965309143066
    ],
    "dipole_rho": [
      -3401.685546875,
      -29376.3828125,
      4949.02392578125
    ],
    "curv_rho": 89176888.0,
    "curv_rho_failed": false,
    "gpu_density_B_requested": "vector",
    "gpu_density_B_effective": "vector",
    "gpu_density_B_fallback_from_vector": false,
    "gpu_density_A_requested": null,
    "gpu_density_A_effective": null,
    "gpu_density_A_fallback_from_vector": false,
    "xtb_A_used": false,
    "xtb_A_success": false,
    "xtb_charge_length_mismatch": false
  },
  "A:1477": {
    "id": "A:1477",
    "chain": "A",
    "resseq": 1477,
    "resname": "LEU",
    "sasa": 0.0,
    "partial_charge_B": -0.06000000000000002,
    "F_metal": 0.0,
    "F_P": 0.0,
    "F_hal": 0.0,
    "total_density": 49028.015625,
    "centroid": [
      13.652897834777832,
      6.566466331481934,
      8.0482816696167
    ],
    "dipole_rho": [
      -1902.3687744140625,
      -28745.541015625,
      6350.15673828125
    ],
    "curv_rho": 111988096.0,
    "curv_rho_failed": false,
    "gpu_density_B_requested": "vector",
    "gpu_density_B_effective": "vector",
    "gpu_density_B_fallback_from_vector": false,
    "gpu_density_A_requested": null,
    "gpu_density_A_effective": null,
    "gpu_density_A_fallback_from_vector": false,
    "xtb_A_used": false,
    "xtb_A_success": false,
    "xtb_charge_length_mismatch": false
  },
  "A:1478": {
    "id": "A:1478",
    "chain": "A",
    "resseq": 1478,
    "resname": "ALA",
    "sasa": 0.0,
    "partial_charge_B": -0.06000000000000002,
    "F_metal": 0.0,
    "F_P": 0.0,
    "F_hal": 0.0,
    "total_density": 45740.36328125,
    "centroid": [
      13.668471336364746,
      6.63908052444458,
      8.332572937011719
    ],
    "dipole_rho": [
      809.3163452148438,
      -26712.318359375,
      -2108.955810546875
    ],
    "curv_rho": 110032136.0,
    "curv_rho_failed": false,
    "gpu_density_B_requested": "vector",
    "gpu_density_B_effective": "vector",
    "gpu_density_B_fallback_from_vector": false,
    "gpu_density_A_requested": null,
    "gpu_density_A_effective": null,
    "gpu_density_A_fallback_from_vector": false,
    "xtb_A_used": false,
    "xtb_A_success": false,
    "xtb_charge_length_mismatch": false
  },
  "A:1479": {
    "id": "A:1479",
    "chain": "A",
    "resseq": 1479,
    "resname": "ARG",
    "sasa": 7.707358360290527,
    "partial_charge_B": 1.2,
    "F_metal": 0.0,
    "F_P": 0.0,
    "F_hal": 0.0,
    "total_density": 41337.15234375,
    "centroid": [
      13.503417015075684,
      6.802684783935547,
      8.31904411315918
    ],
    "dipole_rho": [
      -10.677508354187012,
      -36912.09375,
      -1225.5203857421875
    ],
    "curv_rho": 94936568.0,
    "curv_rho_failed": false,
    "gpu_density_B_requested": "vector",
    "gpu_density_B_effective": "vector",
    "gpu_density_B_fallback_from_vector": false,
    "gpu_density_A_requested": null,
    "gpu_density_A_effective": null,
    "gpu_density_A_fallback_from_vector": false,
    "xtb_A_used": false,
    "xtb_A_success": false,
    "xtb_charge_length_mismatch": false
  },
  "A:1480": {
    "id": "A:1480",
    "chain": "A",
    "resseq": 1480,
    "resname": "ASN",
    "sasa": 0.44300419092178345,
    "partial_charge_B": -0.15712162934280646,
    "F_metal": 0.0,
    "F_P": 0.0,
    "F_hal": 0.0,
    "total_density": 43058.9296875,
    "centroid": [
      13.334174156188965,
      6.663747310638428,
      8.106873512268066
    ],
    "dipole_rho": [
      4748.28515625,
      -27793.578125,
      3922.6220703125
    ],
    "curv_rho": 96970232.0,
    "curv_rho_failed": false,
    "gpu_density_B_requested": "vector",
    "gpu_density_B_effective": "vector",
    "gpu_density_B_fallback_from_vector": false,
    "gpu_density_A_requested": null,
    "gpu_density_A_effective": null,
    "gpu_density_A_fallback_from_vector": false,
    "xtb_A_used": false,
    "xtb_A_success": false,
    "xtb_charge_length_mismatch": false
  },
  "A:1481": {
    "id": "A:1481",
    "chain": "A",
    "resseq": 1481,
    "resname": "TYR",
    "sasa": 0.0,
    "partial_charge_B": -0.3,
    "F_metal": 0.0,
    "F_P": 0.0,
    "F_hal": 0.0,
    "total_density": 56732.63671875,
    "centroid": [
      13.430617332458496,
      6.387268543243408,
      8.167682647705078
    ],
    "dipole_rho": [
      7095.27880859375,
      -25481.345703125,
      1993.6500244140625
    ],
    "curv_rho": 118684368.0,
    "curv_rho_failed": false,
    "gpu_density_B_requested": "vector",
    "gpu_density_B_effective": "vector",
    "gpu_density_B_fallback_from_vector": false,
    "gpu_density_A_requested": null,
    "gpu_density_A_effective": null,
    "gpu_density_A_fallback_from_vector": false,
    "xtb_A_used": false,
    "xtb_A_success": false,
    "xtb_charge_length_mismatch": false
  },
  "A:1482": {
    "id": "A:1482",
    "chain": "A",
    "resseq": 1482,
    "resname": "ALA",
    "sasa": 0.0,
    "partial_charge_B": -0.06000000000000002,
    "F_metal": 0.0,
    "F_P": 0.0,
    "F_hal": 0.0,
    "total_density": 44658.28515625,
    "centroid": [
      13.387115478515625,
      6.587427616119385,
      8.45981216430664
    ],
    "dipole_rho": [
      10840.1201171875,
      -25334.279296875,
      -8190.7412109375
    ],
    "curv_rho": 105595128.0,
    "curv_rho_failed": false,
    "gpu_density_B_requested": "vector",
    "gpu_density_B_effective": "vector",
    "gpu_density_B_fallback_from_vector": false,
    "gpu_density_A_requested": null,
    "gpu_density_A_effective": null,
    "gpu_density_A_fallback_from_vector": false,
    "xtb_A_used": false,
    "xtb_A_success": false,
    "xtb_charge_length_mismatch": false
  },
  "A:1483": {
    "id": "A:1483",
    "chain": "A",
    "resseq": 1483,
    "resname": "PRO",
    "sasa": 0.19359277188777924,
    "partial_charge_B": -0.06811107351660865,
    "F_metal": 0.0,
    "F_P": 0.0,
    "F_hal": 0.0,
    "total_density": 40997.203125,
    "centroid": [
      13.159019470214844,
      6.585620880126953,
      8.471439361572266
    ],
    "dipole_rho": [
      13753.05078125,
      -22154.044921875,
      -5407.6669921875
    ],
    "curv_rho": 95423280.0,
    "curv_rho_failed": false,
    "gpu_density_B_requested": "vector",
    "gpu_density_B_effective": "vector",
    "gpu_density_B_fallback_from_vector": false,
    "gpu_density_A_requested": null,
    "gpu_density_A_effective": null,
    "gpu_density_A_fallback_from_vector": false,
    "xtb_A_used": false,
    "xtb_A_success": false,
    "xtb_charge_length_mismatch": false
  },
  "A:1484": {
    "id": "A:1484",
    "chain": "A",
    "resseq": 1484,
    "resname": "TYR",
    "sasa": 0.0,
    "partial_charge_B": -0.3,
    "F_metal": 0.0,
    "F_P": 0.0,
    "F_hal": 0.0,
    "total_density": 49253.1796875,
    "centroid": [
      13.102590560913086,
      6.384304046630859,
      8.456123352050781
    ],
    "dipole_rho": [
      16782.05078125,
      -20141.859375,
      2037.7674560546875
    ],
    "curv_rho": 103684800.0,
    "curv_rho_failed": false,
    "gpu_density_B_requested": "vector",
    "gpu_density_B_effective": "vector",
    "gpu_density_B_fallback_from_vector": false,
    "gpu_density_A_requested": null,
    "gpu_density_A_effective": null,
    "gpu_density_A_fallback_from_vector": false,
    "xtb_A_used": false,
    "xtb_A_success": false,
    "xtb_charge_length_mismatch": false
  },
  "A:1485": {
    "id": "A:1485",
    "chain": "A",
    "resseq": 1485,
    "resname": "SER",
    "sasa": 0.0,
    "partial_charge_B": -0.3,
    "F_metal": 0.0,
    "F_P": 0.0,
    "F_hal": 0.0,
    "total_density": 50774.9609375,
    "centroid": [
      13.396175384521484,
      6.364475250244141,
      8.635658264160156
    ],
    "dipole_rho": [
      12843.125,
      -19348.224609375,
      -13293.3212890625
    ],
    "curv_rho": 117465464.0,
    "curv_rho_failed": false,
    "gpu_density_B_requested": "vector",
    "gpu_density_B_effective": "vector",
    "gpu_density_B_fallback_from_vector": false,
    "gpu_density_A_requested": null,
    "gpu_density_A_effective": null,
    "gpu_density_A_fallback_from_vector": false,
    "xtb_A_used": false,
    "xtb_A_success": false,
    "xtb_charge_length_mismatch": false
  },
  "A:1486": {
    "id": "A:1486",
    "chain": "A",
    "resseq": 1486,
    "resname": "THR",
    "sasa": 0.0,
    "partial_charge_B": -0.3,
    "F_metal": 0.0,
    "F_P": 0.0,
    "F_hal": 0.0,
    "total_density": 51180.546875,
    "centroid": [
      13.420951843261719,
      6.21864128112793,
      8.86131477355957
    ],
    "dipole_rho": [
      11295.263671875,
      -12192.0205078125,
      -14981.283203125
    ],
    "curv_rho": 117911176.0,
    "curv_rho_failed": false,
    "gpu_density_B_requested": "vector",
    "gpu_density_B_effective": "vector",
    "gpu_density_B_fallback_from_vector": false,
    "gpu_density_A_requested": null,
    "gpu_density_A_effective": null,
    "gpu_density_A_fallback_from_vector": false,
    "xtb_A_used": false,
    "xtb_A_success": false,
    "xtb_charge_length_mismatch": false
  },
  "A:1487": {
    "id": "A:1487",
    "chain": "A",
    "resseq": 1487,
    "resname": "ASP",
    "sasa": 0.3468284606933594,
    "partial_charge_B": -0.6707815371108008,
    "F_metal": 0.0,
    "F_P": 0.0,
    "F_hal": 0.0,
    "total_density": 50413.55078125,
    "centroid": [
      13.656636238098145,
      6.231624603271484,
      9.025135040283203
    ],
    "dipole_rho": [
      6655.8076171875,
      -18563.607421875,
      -23902.482421875
    ],
    "curv_rho": 121262312.0,
    "curv_rho_failed": false,
    "gpu_density_B_requested": "vector",
    "gpu_density_B_effective": "vector",
    "gpu_density_B_fallback_from_vector": false,
    "gpu_density_A_requested": null,
    "gpu_density_A_effective": null,
    "gpu_density_A_fallback_from_vector": false,
    "xtb_A_used": false,
    "xtb_A_success": false,
    "xtb_charge_length_mismatch": false
  },
  "A:1488": {
    "id": "A:1488",
    "chain": "A",
    "resseq": 1488,
    "resname": "TRP",
    "sasa": 0.0,
    "partial_charge_B": 0.11999999999999997,
    "F_metal": 0.0,
    "F_P": 0.0,
    "F_hal": 0.0,
    "total_density": 57442.953125,
    "centroid": [
      13.607499122619629,
      5.967288017272949,
      9.022181510925293
    ],
    "dipole_rho": [
      9598.21875,
      -5817.654296875,
      -24223.5625
    ],
    "curv_rho": 128277744.0,
    "curv_rho_failed": false,
    "gpu_density_B_requested": "vector",
    "gpu_density_B_effective": "vector",
    "gpu_density_B_fallback_from_vector": false,
    "gpu_density_A_requested": null,
    "gpu_density_A_effective": null,
    "gpu_density_A_fallback_from_vector": false,
    "xtb_A_used": false,
    "xtb_A_success": false,
    "xtb_charge_length_mismatch": false
  },
  "A:1489": {
    "id": "A:1489",
    "chain": "A",
    "resseq": 1489,
    "resname": "GLU",
    "sasa": 2.364739418029785,
    "partial_charge_B": -1.35,
    "F_metal": 0.0,
    "F_P": 0.0,
    "F_hal": 0.0,
    "total_density": 47179.40234375,
    "centroid": [
      13.883033752441406,
      6.173377513885498,
      9.263772964477539
    ],
    "dipole_rho": [
      1204.1644287109375,
      -17491.0,
      -25155.7265625
    ],
    "curv_rho": 113792904.0,
    "curv_rho_failed": false,
    "gpu_density_B_requested": "vector",
    "gpu_density_B_effective": "vector",
    "gpu_density_B_fallback_from_vector": false,
    "gpu_density_A_requested": null,
    "gpu_density_A_effective": null,
    "gpu_density_A_fallback_from_vector": false,
    "xtb_A_used": false,
    "xtb_A_success": false,
    "xtb_charge_length_mismatch": false
  },
  "A:1490": {
    "id": "A:1490",
    "chain": "A",
    "resseq": 1490,
    "resname": "GLY",
    "sasa": 0.0,
    "partial_charge_B": -0.06000000000000002,
    "F_metal": 0.0,
    "F_P": 0.0,
    "F_hal": 0.0,
    "total_density": 39798.11328125,
    "centroid": [
      13.824605941772461,
      6.054207801818848,
      9.509113311767578
    ],
    "dipole_rho": [
      6175.9765625,
      -5176.42919921875,
      -25755.771484375
    ],
    "curv_rho": 96787240.0,
    "curv_rho_failed": false,
    "gpu_density_B_requested": "vector",
    "gpu_density_B_effective": "vector",
    "gpu_density_B_fallback_from_vector": false,
    "gpu_density_A_requested": null,
    "gpu_density_A_effective": null,
    "gpu_density_A_fallback_from_vector": false,
    "xtb_A_used": false,
    "xtb_A_success": false,
    "xtb_charge_length_mismatch": false
  },
  "A:1491": {
    "id": "A:1491",
    "chain": "A",
    "resseq": 1491,
    "resname": "VAL",
    "sasa": 0.0,
    "partial_charge_B": -0.06000000000000002,
    "F_metal": 0.0,
    "F_P": 0.0,
    "F_hal": 0.0,
    "total_density": 45095.46484375,
    "centroid": [
      13.611875534057617,
      5.8821611404418945,
      9.333035469055176
    ],
    "dipole_rho": [
      7944.71435546875,
      -5446.69921875,
      -28341.5546875
    ],
    "curv_rho": 105918160.0,
    "curv_rho_failed": false,
    "gpu_density_B_requested": "vector",
    "gpu_density_B_effective": "vector",
    "gpu_density_B_fallback_from_vector": false,
    "gpu_density_A_requested": null,
    "gpu_density_A_effective": null,
    "gpu_density_A_fallback_from_vector": false,
    "xtb_A_used": false,
    "xtb_A_success": false,
    "xtb_charge_length_mismatch": false
  },
  "A:1492": {
    "id": "A:1492",
    "chain": "A",
    "resseq": 1492,
    "resname": "ARG",
    "sasa": 9.400362014770508,
    "partial_charge_B": 1.2,
    "F_metal": 0.0,
    "F_P": 0.0,
    "F_hal": 0.0,
    "total_density": 40641.6171875,
    "centroid": [
      13.751312255859375,
      5.6591715812683105,
      9.541800498962402
    ],
    "dipole_rho": [
      7156.6396484375,
      -3244.38037109375,
      -36205.046875
    ],
    "curv_rho": 95609704.0,
    "curv_rho_failed": false,
    "gpu_density_B_requested": "vector",
    "gpu_density_B_effective": "vector",
    "gpu_density_B_fallback_from_vector": false,
    "gpu_density_A_requested": null,
    "gpu_density_A_effective": null,
    "gpu_density_A_fallback_from_vector": false,
    "xtb_A_used": false,
    "xtb_A_success": false,
    "xtb_charge_length_mismatch": false
  },
  "A:1493": {
    "id": "A:1493",
    "chain": "A",
    "resseq": 1493,
    "resname": "ASN",
    "sasa": 0.0,
    "partial_charge_B": -0.12,
    "F_metal": 0.0,
    "F_P": 0.0,
    "F_hal": 0.0,
    "total_density": 40560.52734375,
    "centroid": [
      13.45604419708252,
      5.6590800285339355,
      9.353179931640625
    ],
    "dipole_rho": [
      11902.1435546875,
      5843.453125,
      -26952.373046875
    ],
    "curv_rho": 95825120.0,
    "curv_rho_failed": false,
    "gpu_density_B_requested": "vector",
    "gpu_density_B_effective": "vector",
    "gpu_density_B_fallback_from_vector": false,
    "gpu_density_A_requested": null,
    "gpu_density_A_effective": null,
    "gpu_density_A_fallback_from_vector": false,
    "xtb_A_used": false,
    "xtb_A_success": false,
    "xtb_charge_length_mismatch": false
  },
  "A:1494": {
    "id": "A:1494",
    "chain": "A",
    "resseq": 1494,
    "resname": "LEU",
    "sasa": 0.0,
    "partial_charge_B": -0.06000000000000002,
    "F_metal": 0.0,
    "F_P": 0.0,
    "F_hal": 0.0,
    "total_density": 48377.109375,
    "centroid": [
      13.361974716186523,
      5.629389762878418,
      8.99979305267334
    ],
    "dipole_rho": [
      16383.5048828125,
      6638.65234375,
      -24978.607421875
    ],
    "curv_rho": 114114264.0,
    "curv_rho_failed": false,
    "gpu_density_B_requested": "vector",
    "gpu_density_B_effective": "vector",
    "gpu_density_B_fallback_from_vector": false,
    "gpu_density_A_requested": null,
    "gpu_density_A_effective": null,
    "gpu_density_A_fallback_from_vector": false,
    "xtb_A_used": false,
    "xtb_A_success": false,
    "xtb_charge_length_mismatch": false
  },
  "A:1495": {
    "id": "A:1495",
    "chain": "A",
    "resseq": 1495,
    "resname": "GLU",
    "sasa": 6.684329986572266,
    "partial_charge_B": -1.35,
    "F_metal": 0.0,
    "F_P": 0.0,
    "F_hal": 0.0,
    "total_density": 34481.953125,
    "centroid": [
      13.222304344177246,
      5.592691421508789,
      9.34278678894043
    ],
    "dipole_rho": [
      17311.998046875,
      9526.689453125,
      -19351.65234375
    ],
    "curv_rho": 79550584.0,
    "curv_rho_failed": false,
    "gpu_density_B_requested": "vector",
    "gpu_density_B_effective": "vector",
    "gpu_density_B_fallback_from_vector": false,
    "gpu_density_A_requested": null,
    "gpu_density_A_effective": null,
    "gpu_density_A_fallback_from_vector": false,
    "xtb_A_used": false,
    "xtb_A_success": false,
    "xtb_charge_length_mismatch": false
  },
  "A:1496": {
    "id": "A:1496",
    "chain": "A",
    "resseq": 1496,
    "resname": "ASP",
    "sasa": 0.7567166090011597,
    "partial_charge_B": -0.8253415232550417,
    "F_metal": 0.0,
    "F_P": 0.0,
    "F_hal": 0.0,
    "total_density": 37172.25,
    "centroid": [
      13.26632308959961,
      5.795506477355957,
      9.3762788772583
    ],
    "dipole_rho": [
      15597.453125,
      -685.55712890625,
      -27767.044921875
    ],
    "curv_rho": 84474976.0,
    "curv_rho_failed": false,
    "gpu_density_B_requested": "vector",
    "gpu_density_B_effective": "vector",
    "gpu_density_B_fallback_from_vector": false,
    "gpu_density_A_requested": null,
    "gpu_density_A_effective": null,
    "gpu_density_A_fallback_from_vector": false,
    "xtb_A_used": false,
    "xtb_A_success": false,
    "xtb_charge_length_mismatch": false
  },
  "A:1497": {
    "id": "A:1497",
    "chain": "A",
    "resseq": 1497,
    "resname": "ALA",
    "sasa": 0.0630597174167633,
    "partial_charge_B": -0.0626420511412504,
    "F_metal": 0.0,
    "F_P": 0.0,
    "F_hal": 0.0,
    "total_density": 39886.61328125,
    "centroid": [
      13.28093433380127,
      5.925875186920166,
      9.210826873779297
    ],
    "dipole_rho": [
      16713.05078125,
      -5601.05712890625,
      -23321.396484375
    ],
    "curv_rho": 97189152.0,
    "curv_rho_failed": false,
    "gpu_density_B_requested": "vector",
    "gpu_density_B_effective": "vector",
    "gpu_density_B_fallback_from_vector": false,
    "gpu_density_A_requested": null,
    "gpu_density_A_effective": null,
    "gpu_density_A_fallback_from_vector": false,
    "xtb_A_used": false,
    "xtb_A_success": false,
    "xtb_charge_length_mismatch": false
  },
  "A:1498": {
    "id": "A:1498",
    "chain": "A",
    "resseq": 1498,
    "resname": "LYS",
    "sasa": 6.782704830169678,
    "partial_charge_B": 0.29999999999999993,
    "F_metal": 0.0,
    "F_P": 0.0,
    "F_hal": 0.0,
    "total_density": 33366.9296875,
    "centroid": [
      12.982665061950684,
      6.101434707641602,
      9.227323532104492
    ],
    "dipole_rho": [
      16481.357421875,
      -318.4083251953125,
      -20153.89453125
    ],
    "curv_rho": 76281528.0,
    "curv_rho_failed": false,
    "gpu_density_B_requested": "vector",
    "gpu_density_B_effective": "vector",
    "gpu_density_B_fallback_from_vector": false,
    "gpu_density_A_requested": null,
    "gpu_density_A_effective": null,
    "gpu_density_A_fallback_from_vector": false,
    "xtb_A_used": false,
    "xtb_A_success": false,
    "xtb_charge_length_mismatch": false
  },
  "A:1499": {
    "id": "A:1499",
    "chain": "A",
    "resseq": 1499,
    "resname": "PRO",
    "sasa": 0.0,
    "partial_charge_B": -0.06000000000000002,
    "F_metal": 0.0,
    "F_P": 0.0,
    "F_hal": 0.0,
    "total_density": 42025.3125,
    "centroid": [
      13.17874813079834,
      6.225181579589844,
      8.971318244934082
    ],
    "dipole_rho": [
      17835.806640625,
      -9685.7646484375,
      -22078.140625
    ],
    "curv_rho": 99732744.0,
    "curv_rho_failed": false,
    "gpu_density_B_requested": "vector",
    "gpu_density_B_effective": "vector",
    "gpu_density_B_fallback_from_vector": false,
    "gpu_density_A_requested": null,
    "gpu_density_A_effective": null,
    "gpu_density_A_fallback_from_vector": false,
    "xtb_A_used": false,
    "xtb_A_success": false,
    "xtb_charge_length_mismatch": false
  },
  "A:1500": {
    "id": "A:1500",
    "chain": "A",
    "resseq": 1500,
    "resname": "PRO",
    "sasa": 1.387414813041687,
    "partial_charge_B": -0.1181293580172315,
    "F_metal": 0.0,
    "F_P": 0.0,
    "F_hal": 0.0,
    "total_density": 39574.65625,
    "centroid": [
      12.96219539642334,
      6.262253761291504,
      8.765190124511719
    ],
    "dipole_rho": [
      19133.0,
      -10316.140625,
      -16569.19921875
    ],
    "curv_rho": 90787296.0,
    "curv_rho_failed": false,
    "gpu_density_B_requested": "vector",
    "gpu_density_B_effective": "vector",
    "gpu_density_B_fallback_from_vector": false,
    "gpu_density_A_requested": null,
    "gpu_density_A_effective": null,
    "gpu_density_A_fallback_from_vector": false,
    "xtb_A_used": false,
    "xtb_A_success": false,
    "xtb_charge_length_mismatch": false
  },
  "A:1501": {
    "id": "A:1501",
    "chain": "A",
    "resseq": 1501,
    "resname": "GLU",
    "sasa": 4.445710182189941,
    "partial_charge_B": -1.35,
    "F_metal": 0.0,
    "F_P": 0.0,
    "F_hal": 0.0,
    "total_density": 38243.50390625,
    "centroid": [
      13.020498275756836,
      6.488189220428467,
      8.831053733825684
    ],
    "dipole_rho": [
      16559.763671875,
      -16219.501953125,
      -12679.9208984375
    ],
    "curv_rho": 84229136.0,
    "curv_rho_failed": false,
    "gpu_density_B_requested": "vector",
    "gpu_density_B_effective": "vector",
    "gpu_density_B_fallback_from_vector": false,
    "gpu_density_A_requested": null,
    "gpu_density_A_effective": null,
    "gpu_density_A_fallback_from_vector": false,
    "xtb_A_used": false,
    "xtb_A_success": false,
    "xtb_charge_length_mismatch": false
  },
  "A:1502": {
    "id": "A:1502",
    "chain": "A",
    "resseq": 1502,
    "resname": "LYS",
    "sasa": 3.586120367050171,
    "partial_charge_B": 0.29999999999999993,
    "F_metal": 0.0,
    "F_P": 0.0,
    "F_hal": 0.0,
    "total_density": 41478.7265625,
    "centroid": [
      12.908612251281738,
      6.480813980102539,
      8.476320266723633
    ],
    "dipole_rho": [
      22867.2734375,
      -16352.1513671875,
      -5641.16943359375
    ],
    "curv_rho": 88798064.0,
    "curv_rho_failed": false,
    "gpu_density_B_requested": "vector",
    "gpu_density_B_effective": "vector",
    "gpu_density_B_fallback_from_vector": false,
    "gpu_density_A_requested": null,
    "gpu_density_A_effective": null,
    "gpu_density_A_fallback_from_vector": false,
    "xtb_A_used": false,
    "xtb_A_success": false,
    "xtb_charge_length_mismatch": false
  },
  "A:1503": {
    "id": "A:1503",
    "chain": "A",
    "resseq": 1503,
    "resname": "ASP",
    "sasa": 0.9877240657806396,
    "partial_charge_B": -0.9124494561544358,
    "F_metal": 0.0,
    "F_P": 0.0,
    "F_hal": 0.0,
    "total_density": 43912.51171875,
    "centroid": [
      12.830869674682617,
      6.184922218322754,
      8.334380149841309
    ],
    "dipole_rho": [
      24241.6875,
      -9904.599609375,
      -5546.44140625
    ],
    "curv_rho": 93634920.0,
    "curv_rho_failed": false,
    "gpu_density_B_requested": "vector",
    "gpu_density_B_effective": "vector",
    "gpu_density_B_fallback_from_vector": false,
    "gpu_density_A_requested": null,
    "gpu_density_A_effective": null,
    "gpu_density_A_fallback_from_vector": false,
    "xtb_A_used": false,
    "xtb_A_success": false,
    "xtb_charge_length_mismatch": false
  },
  "A:1504": {
    "id": "A:1504",
    "chain": "A",
    "resseq": 1504,
    "resname": "PRO",
    "sasa": 0.0,
    "partial_charge_B": -0.06000000000000002,
    "F_metal": 0.0,
    "F_P": 0.0,
    "F_hal": 0.0,
    "total_density": 50288.8984375,
    "centroid": [
      13.024602890014648,
      6.050693035125732,
      8.220887184143066
    ],
    "dipole_rho": [
      22977.142578125,
      -8874.921875,
      -9019.61328125
    ],
    "curv_rho": 111233904.0,
    "curv_rho_failed": false,
    "gpu_density_B_requested": "vector",
    "gpu_density_B_effective": "vector",
    "gpu_density_B_fallback_from_vector": false,
    "gpu_density_A_requested": null,
    "gpu_density_A_effective": null,
    "gpu_density_A_fallback_from_vector": false,
    "xtb_A_used": false,
    "xtb_A_success": false,
    "xtb_charge_length_mismatch": false
  },
  "A:1505": {
    "id": "A:1505",
    "chain": "A",
    "resseq": 1505,
    "resname": "ASN",
    "sasa": 0.6330374479293823,
    "partial_charge_B": -0.17304550607806712,
    "F_metal": 0.0,
    "F_P": 0.0,
    "F_hal": 0.0,
    "total_density": 48275.55859375,
    "centroid": [
      12.88131046295166,
      5.947717666625977,
      8.162155151367188
    ],
    "dipole_rho": [
      26340.87890625,
      -1977.2633056640625,
      -2260.266357421875
    ],
    "curv_rho": 104921720.0,
    "curv_rho_failed": false,
    "gpu_density_B_requested": "vector",
    "gpu_density_B_effective": "vector",
    "gpu_density_B_fallback_from_vector": false,
    "gpu_density_A_requested": null,
    "gpu_density_A_effective": null,
    "gpu_density_A_fallback_from_vector": false,
    "xtb_A_used": false,
    "xtb_A_success": false,
    "xtb_charge_length_mismatch": false
  },
  "A:1506": {
    "id": "A:1506",
    "chain": "A",
    "resseq": 1506,
    "resname": "ASP",
    "sasa": 1.0404853820800781,
    "partial_charge_B": -0.9323446113324024,
    "F_metal": 0.0,
    "F_P": 0.0,
    "F_hal": 0.0,
    "total_density": 42262.42578125,
    "centroid": [
      12.75153636932373,
      6.151512145996094,
      8.013404846191406
    ],
    "dipole_rho": [
      21301.28515625,
      -11196.88671875,
      709.6611328125
    ],
    "curv_rho": 87787456.0,
    "curv_rho_failed": false,
    "gpu_density_B_requested": "vector",
    "gpu_density_B_effective": "vector",
    "gpu_density_B_fallback_from_vector": false,
    "gpu_density_A_requested": null,
    "gpu_density_A_effective": null,
    "gpu_density_A_fallback_from_vector": false,
    "xtb_A_used": false,
    "xtb_A_success": false,
    "xtb_charge_length_mismatch": false
  },
  "A:1507": {
    "id": "A:1507",
    "chain": "A",
    "resseq": 1507,
    "resname": "LEU",
    "sasa": 0.0,
    "partial_charge_B": -0.06000000000000002,
    "F_metal": 0.0,
    "F_P": 0.0,
    "F_hal": 0.0,
    "total_density": 53300.234375,
    "centroid": [
      13.085168838500977,
      6.116950511932373,
      7.992117881774902
    ],
    "dipole_rho": [
      20285.796875,
      -13237.08984375,
      4347.60009765625
    ],
    "curv_rho": 110438432.0,
    "curv_rho_failed": false,
    "gpu_density_B_requested": "vector",
    "gpu_density_B_effective": "vector",
    "gpu_density_B_fallback_from_vector": false,
    "gpu_density_A_requested": null,
    "gpu_density_A_effective": null,
    "gpu_density_A_fallback_from_vector": false,
    "xtb_A_used": false,
    "xtb_A_success": false,
    "xtb_charge_length_mismatch": false
  },
  "A:1508": {
    "id": "A:1508",
    "chain": "A",
    "resseq": 1508,
    "resname": "GLN",
    "sasa": 0.0,
    "partial_charge_B": -0.12,
    "F_metal": 0.0,
    "F_P": 0.0,
    "F_hal": 0.0,
    "total_density": 54580.0234375,
    "centroid": [
      13.154107093811035,
      6.001131057739258,
      7.749579429626465
    ],
    "dipole_rho": [
      18642.45703125,
      -10707.5185546875,
      17903.546875
    ],
    "curv_rho": 114661592.0,
    "curv_rho_failed": false,
    "gpu_density_B_requested": "vector",
    "gpu_density_B_effective": "vector",
    "gpu_density_B_fallback_from_vector": false,
    "gpu_density_A_requested": null,
    "gpu_density_A_effective": null,
    "gpu_density_A_fallback_from_vector": false,
    "xtb_A_used": false,
    "xtb_A_success": false,
    "xtb_charge_length_mismatch": false
  },
  "A:1509": {
    "id": "A:1509",
    "chain": "A",
    "resseq": 1509,
    "resname": "ARG",
    "sasa": 0.0,
    "partial_charge_B": 0.4799999999999999,
    "F_metal": 0.0,
    "F_P": 0.0,
    "F_hal": 0.0,
    "total_density": 64516.55859375,
    "centroid": [
      13.273561477661133,
      5.661461353302002,
      7.818159580230713
    ],
    "dipole_rho": [
      14183.583984375,
      7425.17724609375,
      11436.8193359375
    ],
    "curv_rho": 126233600.0,
    "curv_rho_failed": false,
    "gpu_density_B_requested": "vector",
    "gpu_density_B_effective": "vector",
    "gpu_density_B_fallback_from_vector": false,
    "gpu_density_A_requested": null,
    "gpu_density_A_effective": null,
    "gpu_density_A_fallback_from_vector": false,
    "xtb_A_used": false,
    "xtb_A_success": false,
    "xtb_charge_length_mismatch": false
  },
  "A:1510": {
    "id": "A:1510",
    "chain": "A",
    "resseq": 1510,
    "resname": "ALA",
    "sasa": 0.0,
    "partial_charge_B": -0.06000000000000002,
    "F_metal": 0.0,
    "F_P": 0.0,
    "F_hal": 0.0,
    "total_density": 58363.49609375,
    "centroid": [
      13.459897994995117,
      5.900460720062256,
      7.811868190765381
    ],
    "dipole_rho": [
      8540.892578125,
      -5368.21142578125,
      12944.296875
    ],
    "curv_rho": 128469176.0,
    "curv_rho_failed": false,
    "gpu_density_B_requested": "vector",
    "gpu_density_B_effective": "vector",
    "gpu_density_B_fallback_from_vector": false,
    "gpu_density_A_requested": null,
    "gpu_density_A_effective": null,
    "gpu_density_A_fallback_from_vector": false,
    "xtb_A_used": false,
    "xtb_A_success": false,
    "xtb_charge_length_mismatch": false
  },
  "A:1511": {
    "id": "A:1511",
    "chain": "A",
    "resseq": 1511,
    "resname": "ASP",
    "sasa": 0.0,
    "partial_charge_B": -0.54,
    "F_metal": 0.0,
    "F_P": 0.0,
    "F_hal": 0.0,
    "total_density": 58262.00390625,
    "centroid": [
      13.443449974060059,
      6.095274448394775,
      7.922483444213867
    ],
    "dipole_rho": [
      13435.939453125,
      -13003.443359375,
      11144.5703125
    ],
    "curv_rho": 126983864.0,
    "curv_rho_failed": false,
    "gpu_density_B_requested": "vector",
    "gpu_density_B_effective": "vector",
    "gpu_density_B_fallback_from_vector": false,
    "gpu_density_A_requested": null,
    "gpu_density_A_effective": null,
    "gpu_density_A_fallback_from_vector": false,
    "xtb_A_used": false,
    "xtb_A_success": false,
    "xtb_charge_length_mismatch": false
  },
  "A:1512": {
    "id": "A:1512",
    "chain": "A",
    "resseq": 1512,
    "resname": "GLN",
    "sasa": 0.0,
    "partial_charge_B": -0.12,
    "F_metal": 0.0,
    "F_P": 0.0,
    "F_hal": 0.0,
    "total_density": 64347.38671875,
    "centroid": [
      13.31513786315918,
      5.913248538970947,
      8.100279808044434
    ],
    "dipole_rho": [
      22694.109375,
      -3054.04248046875,
      2606.234619140625
    ],
    "curv_rho": 134336640.0,
    "curv_rho_failed": false,
    "gpu_density_B_requested": "vector",
    "gpu_density_B_effective": "vector",
    "gpu_density_B_fallback_from_vector": false,
    "gpu_density_A_requested": null,
    "gpu_density_A_effective": null,
    "gpu_density_A_fallback_from_vector": false,
    "xtb_A_used": false,
    "xtb_A_success": false,
    "xtb_charge_length_mismatch": false
  },
  "A:1513": {
    "id": "A:1513",
    "chain": "A",
    "resseq": 1513,
    "resname": "ILE",
    "sasa": 0.0,
    "partial_charge_B": -0.06000000000000002,
    "F_metal": 0.0,
    "F_P": 0.0,
    "F_hal": 0.0,
    "total_density": 68499.1640625,
    "centroid": [
      13.572288513183594,
      5.76288366317749,
      8.141823768615723
    ],
    "dipole_rho": [
      7573.458984375,
      -3856.800537109375,
      6583.54052734375
    ],
    "curv_rho": 141935888.0,
    "curv_rho_failed": false,
    "gpu_density_B_requested": "vector",
    "gpu_density_B_effective": "vector",
    "gpu_density_B_fallback_from_vector": false,
    "gpu_density_A_requested": null,
    "gpu_density_A_effective": null,
    "gpu_density_A_fallback_from_vector": false,
    "xtb_A_used": false,
    "xtb_A_success": false,
    "xtb_charge_length_mismatch": false
  },
  "A:1514": {
    "id": "A:1514",
    "chain": "A",
    "resseq": 1514,
    "resname": "TYR",
    "sasa": 0.0,
    "partial_charge_B": -0.3,
    "F_metal": 0.0,
    "F_P": 0.0,
    "F_hal": 0.0,
    "total_density": 67994.6328125,
    "centroid": [
      13.80964183807373,
      6.0782790184021,
      8.132558822631836
    ],
    "dipole_rho": [
      1787.638671875,
      -19881.357421875,
      10310.8642578125
    ],
    "curv_rho": 143563376.0,
    "curv_rho_failed": false,
    "gpu_density_B_requested": "vector",
    "gpu_density_B_effective": "vector",
    "gpu_density_B_fallback_from_vector": false,
    "gpu_density_A_requested": null,
    "gpu_density_A_effective": null,
    "gpu_density_A_fallback_from_vector": false,
    "xtb_A_used": false,
    "xtb_A_success": false,
    "xtb_charge_length_mismatch": false
  },
  "A:1515": {
    "id": "A:1515",
    "chain": "A",
    "resseq": 1515,
    "resname": "LEU",
    "sasa": 0.0,
    "partial_charge_B": -0.06000000000000002,
    "F_metal": 0.0,
    "F_P": 0.0,
    "F_hal": 0.0,
    "total_density": 64149.69921875,
    "centroid": [
      13.568744659423828,
      6.117822647094727,
      8.345200538635254
    ],
    "dipole_rho": [
      13093.376953125,
      -14128.2744140625,
      -3034.282470703125
    ],
    "curv_rho": 136505568.0,
    "curv_rho_failed": false,
    "gpu_density_B_requested": "vector",
    "gpu_density_B_effective": "vector",
    "gpu_density_B_fallback_from_vector": false,
    "gpu_density_A_requested": null,
    "gpu_density_A_effective": null,
    "gpu_density_A_fallback_from_vector": false,
    "xtb_A_used": false,
    "xtb_A_success": false,
    "xtb_charge_length_mismatch": false
  },
  "A:1516": {
    "id": "A:1516",
    "chain": "A",
    "resseq": 1516,
    "resname": "GLN",
    "sasa": 0.0,
    "partial_charge_B": -0.12,
    "F_metal": 0.0,
    "F_P": 0.0,
    "F_hal": 0.0,
    "total_density": 66890.2578125,
    "centroid": [
      13.629447937011719,
      5.880948066711426,
      8.520748138427734
    ],
    "dipole_rho": [
      16210.798828125,
      -3155.436767578125,
      -7946.310546875
    ],
    "curv_rho": 144463520.0,
    "curv_rho_failed": false,
    "gpu_density_B_requested": "vector",
    "gpu_density_B_effective": "vector",
    "gpu_density_B_fallback_from_vector": false,
    "gpu_density_A_requested": null,
    "gpu_density_A_effective": null,
    "gpu_density_A_fallback_from_vector": false,
    "xtb_A_used": false,
    "xtb_A_success": false,
    "xtb_charge_length_mismatch": false
  },
  "A:1517": {
    "id": "A:1517",
    "chain": "A",
    "resseq": 1517,
    "resname": "LEU",
    "sasa": 0.0,
    "partial_charge_B": -0.06000000000000002,
    "F_metal": 0.0,
    "F_P": 0.0,
    "F_hal": 0.0,
    "total_density": 71665.9609375,
    "centroid": [
      13.917245864868164,
      5.818296909332275,
      8.445884704589844
    ],
    "dipole_rho": [
      4030.010498046875,
      -7320.00244140625,
      -4490.95751953125
    ],
    "curv_rho": 151796368.0,
    "curv_rho_failed": false,
    "gpu_density_B_requested": "vector",
    "gpu_density_B_effective": "vector",
    "gpu_density_B_fallback_from_vector": false,
    "gpu_density_A_requested": null,
    "gpu_density_A_effective": null,
    "gpu_density_A_fallback_from_vector": false,
    "xtb_A_used": false,
    "xtb_A_success": false,
    "xtb_charge_length_mismatch": false
  },
  "A:1518": {
    "id": "A:1518",
    "chain": "A",
    "resseq": 1518,
    "resname": "MET",
    "sasa": 0.0,
    "partial_charge_B": -0.21000000000000002,
    "F_metal": 0.0,
    "F_P": 0.0,
    "F_hal": 0.0,
    "total_density": 71912.4296875,
    "centroid": [
      14.009684562683105,
      5.967289447784424,
      8.231365203857422
    ],
    "dipole_rho": [
      -2335.69384765625,
      -20149.720703125,
      -3722.988525390625
    ],
    "curv_rho": 150865952.0,
    "curv_rho_failed": false,
    "gpu_density_B_requested": "vector",
    "gpu_density_B_effective": "vector",
    "gpu_density_B_fallback_from_vector": false,
    "gpu_density_A_requested": null,
    "gpu_density_A_effective": null,
    "gpu_density_A_fallback_from_vector": false,
    "xtb_A_used": false,
    "xtb_A_success": false,
    "xtb_charge_length_mismatch": false
  },
  "A:1519": {
    "id": "A:1519",
    "chain": "A",
    "resseq": 1519,
    "resname": "VAL",
    "sasa": 0.0,
    "partial_charge_B": -0.06000000000000002,
    "F_metal": 0.0,
    "F_P": 0.0,
    "F_hal": 0.0,
    "total_density": 61363.51953125,
    "centroid": [
      13.818352699279785,
      6.2349653244018555,
      8.439492225646973
    ],
    "dipole_rho": [
      2989.751220703125,
      -21395.259765625,
      -6870.59375
    ],
    "curv_rho": 141292960.0,
    "curv_rho_failed": false,
    "gpu_density_B_requested": "vector",
    "gpu_density_B_effective": "vector",
    "gpu_density_B_fallback_from_vector": false,
    "gpu_density_A_requested": null,
    "gpu_density_A_effective": null,
    "gpu_density_A_fallback_from_vector": false,
    "xtb_A_used": false,
    "xtb_A_success": false,
    "xtb_charge_length_mismatch": false
  },
  "A:1520": {
    "id": "A:1520",
    "chain": "A",
    "resseq": 1520,
    "resname": "ASN",
    "sasa": 0.0,
    "partial_charge_B": -0.12,
    "F_metal": 0.0,
    "F_P": 0.0,
    "F_hal": 0.0,
    "total_density": 63298.86328125,
    "centroid": [
      13.712358474731445,
      6.141107559204102,
      8.67809772491455
    ],
    "dipole_rho": [
      7007.66455078125,
      -14903.2880859375,
      -12152.8046875
    ],
    "curv_rho": 139413616.0,
    "curv_rho_failed": false,
    "gpu_density_B_requested": "vector",
    "gpu_density_B_effective": "vector",
    "gpu_density_B_fallback_from_vector": false,
    "gpu_density_A_requested": null,
    "gpu_density_A_effective": null,
    "gpu_density_A_fallback_from_vector": false,
    "xtb_A_used": false,
    "xtb_A_success": false,
    "xtb_charge_length_mismatch": false
  },
  "A:1521": {
    "id": "A:1521",
    "chain": "A",
    "resseq": 1521,
    "resname": "LEU",
    "sasa": 0.0,
    "partial_charge_B": -0.06000000000000002,
    "F_metal": 0.0,
    "F_P": 0.0,
    "F_hal": 0.0,
    "total_density": 70861.421875,
    "centroid": [
      14.02082347869873,
      5.89565372467041,
      8.727779388427734
    ],
    "dipole_rho": [
      -342.7931213378906,
      -19816.1171875,
      -14919.5146484375
    ],
    "curv_rho": 149358048.0,
    "curv_rho_failed": false,
    "gpu_density_B_requested": "vector",
    "gpu_density_B_effective": "vector",
    "gpu_density_B_fallback_from_vector": false,
    "gpu_density_A_requested": null,
    "gpu_density_A_effective": null,
    "gpu_density_A_fallback_from_vector": false,
    "xtb_A_used": false,
    "xtb_A_success": false,
    "xtb_charge_length_mismatch": false
  },
  "A:1522": {
    "id": "A:1522",
    "chain": "A",
    "resseq": 1522,
    "resname": "GLU",
    "sasa": 0.0,
    "partial_charge_B": -0.54,
    "F_metal": 0.0,
    "F_P": 0.0,
    "F_hal": 0.0,
    "total_density": 61320.63671875,
    "centroid": [
      14.143138885498047,
      6.261301517486572,
      8.624027252197266
    ],
    "dipole_rho": [
      -6956.1298828125,
      -28355.939453125,
      -7433.10498046875
    ],
    "curv_rho": 144185888.0,
    "curv_rho_failed": false,
    "gpu_density_B_requested": "vector",
    "gpu_density_B_effective": "vector",
    "gpu_density_B_fallback_from_vector": false,
    "gpu_density_A_requested": null,
    "gpu_density_A_effective": null,
    "gpu_density_A_fallback_from_vector": false,
    "xtb_A_used": false,
    "xtb_A_success": false,
    "xtb_charge_length_mismatch": false
  },
  "A:1523": {
    "id": "A:1523",
    "chain": "A",
    "resseq": 1523,
    "resname": "SER",
    "sasa": 0.0,
    "partial_charge_B": -0.3,
    "F_metal": 0.0,
    "F_P": 0.0,
    "F_hal": 0.0,
    "total_density": 58194.90234375,
    "centroid": [
      14.278650283813477,
      6.190255165100098,
      8.866473197937012
    ],
    "dipole_rho": [
      -6593.435546875,
      -21343.6875,
      -18133.203125
    ],
    "curv_rho": 141428736.0,
    "curv_rho_failed": false,
    "gpu_density_B_requested": "vector",
    "gpu_density_B_effective": "vector",
    "gpu_density_B_fallback_from_vector": false,
    "gpu_density_A_requested": null,
    "gpu_density_A_effective": null,
    "gpu_density_A_fallback_from_vector": false,
    "xtb_A_used": false,
    "xtb_A_success": false,
    "xtb_charge_length_mismatch": false
  },
  "A:1524": {
    "id": "A:1524",
    "chain": "A",
    "resseq": 1524,
    "resname": "TYR",
    "sasa": 0.0,
    "partial_charge_B": -0.3,
    "F_metal": 0.0,
    "F_P": 0.0,
    "F_hal": 0.0,
    "total_density": 66380.515625,
    "centroid": [
      14.380843162536621,
      5.867443084716797,
      8.89279842376709
    ],
    "dipole_rho": [
      -4131.6806640625,
      -15453.3681640625,
      -17619.1953125
    ],
    "curv_rho": 147344592.0,
    "curv_rho_failed": false,
    "gpu_density_B_requested": "vector",
    "gpu_density_B_effective": "vector",
    "gpu_density_B_fallback_from_vector": false,
    "gpu_density_A_requested": null,
    "gpu_density_A_effective": null,
    "gpu_density_A_fallback_from_vector": false,
    "xtb_A_used": false,
    "xtb_A_success": false,
    "xtb_charge_length_mismatch": false
  },
  "A:1525": {
    "id": "A:1525",
    "chain": "A",
    "resseq": 1525,
    "resname": "TRP",
    "sasa": 0.0,
    "partial_charge_B": 0.11999999999999997,
    "F_metal": 0.0,
    "F_P": 0.0,
    "F_hal": 0.0,
    "total_density": 73904.2890625,
    "centroid": [
      14.34239673614502,
      5.803145885467529,
      8.537789344787598
    ],
    "dipole_rho": [
      -5203.033203125,
      -12601.455078125,
      -3268.398193359375
    ],
    "curv_rho": 159781536.0,
    "curv_rho_failed": false,
    "gpu_density_B_requested": "vector",
    "gpu_density_B_effective": "vector",
    "gpu_density_B_fallback_from_vector": false,
    "gpu_density_A_requested": null,
    "gpu_density_A_effective": null,
    "gpu_density_A_fallback_from_vector": false,
    "xtb_A_used": false,
    "xtb_A_success": false,
    "xtb_charge_length_mismatch": false
  },
  "A:1526": {
    "id": "A:1526",
    "chain": "A",
    "resseq": 1526,
    "resname": "GLY",
    "sasa": 0.0,
    "partial_charge_B": -0.06000000000000002,
    "F_metal": 0.0,
    "F_P": 0.0,
    "F_hal": 0.0,
    "total_density": 64357.1953125,
    "centroid": [
      14.6820650100708,
      5.88600492477417,
      8.576949119567871
    ],
    "dipole_rho": [
      -12511.66796875,
      -14396.4140625,
      -4485.7275390625
    ],
    "curv_rho": 158425776.0,
    "curv_rho_failed": false,
    "gpu_density_B_requested": "vector",
    "gpu_density_B_effective": "vector",
    "gpu_density_B_fallback_from_vector": false,
    "gpu_density_A_requested": null,
    "gpu_density_A_effective": null,
    "gpu_density_A_fallback_from_vector": false,
    "xtb_A_used": false,
    "xtb_A_success": false,
    "xtb_charge_length_mismatch": false
  },
  "A:1527": {
    "id": "A:1527",
    "chain": "A",
    "resseq": 1527,
    "resname": "SER",
    "sasa": 0.0,
    "partial_charge_B": -0.3,
    "F_metal": 0.0,
    "F_P": 0.0,
    "F_hal": 0.0,
    "total_density": 64798.70703125,
    "centroid": [
      14.838785171508789,
      5.785567760467529,
      8.736014366149902
    ],
    "dipole_rho": [
      -10397.919921875,
      -15720.1005859375,
      -13795.7392578125
    ],
    "curv_rho": 154610336.0,
    "curv_rho_failed": false,
    "gpu_density_B_requested": "vector",
    "gpu_density_B_effective": "vector",
    "gpu_density_B_fallback_from_vector": false,
    "gpu_density_A_requested": null,
    "gpu_density_A_effective": null,
    "gpu_density_A_fallback_from_vector": false,
    "xtb_A_used": false,
    "xtb_A_success": false,
    "xtb_charge_length_mismatch": false
  },
  "A:1528": {
    "id": "A:1528",
    "chain": "A",
    "resseq": 1528,
    "resname": "ARG",
    "sasa": 0.0,
    "partial_charge_B": 0.4799999999999999,
    "F_metal": 0.0,
    "F_P": 0.0,
    "F_hal": 0.0,
    "total_density": 74974.15625,
    "centroid": [
      14.5440092086792,
      5.575479507446289,
      8.715455055236816
    ],
    "dipole_rho": [
      -4560.52880859375,
      -931.2313842773438,
      -10744.4541015625
    ],
    "curv_rho": 161433536.0,
    "curv_rho_failed": false,
    "gpu_density_B_requested": "vector",
    "gpu_density_B_effective": "vector",
    "gpu_density_B_fallback_from_vector": false,
    "gpu_density_A_requested": null,
    "gpu_density_A_effective": null,
    "gpu_density_A_fallback_from_vector": false,
    "xtb_A_used": false,
    "xtb_A_success": false,
    "xtb_charge_length_mismatch": false
  },
  "A:1529": {
    "id": "A:1529",
    "chain": "A",
    "resseq": 1529,
    "resname": "MET",
    "sasa": 0.0,
    "partial_charge_B": -0.21000000000000002,
    "F_metal": 0.0,
    "F_P": 0.0,
    "F_hal": 0.0,
    "total_density": 74104.0625,
    "centroid": [
      14.690464973449707,
      5.6039252281188965,
      8.520387649536133
    ],
    "dipole_rho": [
      -10332.7451171875,
      -3508.77392578125,
      1308.85302734375
    ],
    "curv_rho": 162401520.0,
    "curv_rho_failed": false,
    "gpu_density_B_requested": "vector",
    "gpu_density_B_effective": "vector",
    "gpu_density_B_fallback_from_vector": false,
    "gpu_density_A_requested": null,
    "gpu_density_A_effective": null,
    "gpu_density_A_fallback_from_vector": false,
    "xtb_A_used": false,
    "xtb_A_success": false,
    "xtb_charge_length_mismatch": false
  },
  "A:1530": {
    "id": "A:1530",
    "chain": "A",
    "resseq": 1530,
    "resname": "ARG",
    "sasa": 0.0,
    "partial_charge_B": 0.4799999999999999,
    "F_metal": 0.0,
    "F_P": 0.0,
    "F_hal": 0.0,
    "total_density": 71145.21875,
    "centroid": [
      15.037834167480469,
      5.723725318908691,
      8.601487159729004
    ],
    "dipole_rho": [
      -19080.732421875,
      -17334.99609375,
      -5254.0458984375
    ],
    "curv_rho": 154718448.0,
    "curv_rho_failed": false,
    "gpu_density_B_requested": "vector",
    "gpu_density_B_effective": "vector",
    "gpu_density_B_fallback_from_vector": false,
    "gpu_density_A_requested": null,
    "gpu_density_A_effective": null,
    "gpu_density_A_fallback_from_vector": false,
    "xtb_A_used": false,
    "xtb_A_success": false,
    "xtb_charge_length_mismatch": false
  },
  "A:1531": {
    "id": "A:1531",
    "chain": "A",
    "resseq": 1531,
    "resname": "ALA",
    "sasa": 0.0,
    "partial_charge_B": -0.06000000000000002,
    "F_metal": 0.0,
    "F_P": 0.0,
    "F_hal": 0.0,
    "total_density": 65173.2578125,
    "centroid": [
      15.093647956848145,
      5.44687557220459,
      8.717474937438965
    ],
    "dipole_rho": [
      -9431.3388671875,
      -878.7828369140625,
      -8695.8505859375
    ],
    "curv_rho": 150373456.0,
    "curv_rho_failed": false,
    "gpu_density_B_requested": "vector",
    "gpu_density_B_effective": "vector",
    "gpu_density_B_fallback_from_vector": false,
    "gpu_density_A_requested": null,
    "gpu_density_A_effective": null,
    "gpu_density_A_fallback_from_vector": false,
    "xtb_A_used": false,
    "xtb_A_success": false,
    "xtb_charge_length_mismatch": false
  },
  "A:1532": {
    "id": "A:1532",
    "chain": "A",
    "resseq": 1532,
    "resname": "LEU",
    "sasa": 0.0,
    "partial_charge_B": -0.06000000000000002,
    "F_metal": 0.0,
    "F_P": 0.0,
    "F_hal": 0.0,
    "total_density": 70525.2890625,
    "centroid": [
      14.800812721252441,
      5.352745056152344,
      8.609434127807617
    ],
    "dipole_rho": [
      -13182.7880859375,
      10724.7724609375,
      -5558.45947265625
    ],
    "curv_rho": 156284512.0,
    "curv_rho_failed": false,
    "gpu_density_B_requested": "vector",
    "gpu_density_B_effective": "vector",
    "gpu_density_B_fallback_from_vector": false,
    "gpu_density_A_requested": null,
    "gpu_density_A_effective": null,
    "gpu_density_A_fallback_from_vector": false,
    "xtb_A_used": false,
    "xtb_A_success": false,
    "xtb_charge_length_mismatch": false
  },
  "A:1533": {
    "id": "A:1533",
    "chain": "A",
    "resseq": 1533,
    "resname": "THR",
    "sasa": 0.0,
    "partial_charge_B": -0.3,
    "F_metal": 0.0,
    "F_P": 0.0,
    "F_hal": 0.0,
    "total_density": 66533.1015625,
    "centroid": [
      15.137918472290039,
      5.36191987991333,
      8.402318000793457
    ],
    "dipole_rho": [
      -11747.5322265625,
      1739.68115234375,
      3550.2919921875
    ],
    "curv_rho": 151885408.0,
    "curv_rho_failed": false,
    "gpu_density_B_requested": "vector",
    "gpu_density_B_effective": "vector",
    "gpu_density_B_fallback_from_vector": false,
    "gpu_density_A_requested": null,
    "gpu_density_A_effective": null,
    "gpu_density_A_fallback_from_vector": false,
    "xtb_A_used": false,
    "xtb_A_success": false,
    "xtb_charge_length_mismatch": false
  },
  "A:1534": {
    "id": "A:1534",
    "chain": "A",
    "resseq": 1534,
    "resname": "VAL",
    "sasa": 0.0,
    "partial_charge_B": -0.06000000000000002,
    "F_metal": 0.0,
    "F_P": 0.0,
    "F_hal": 0.0,
    "total_density": 63970.640625,
    "centroid": [
      15.442217826843262,
      5.284839630126953,
      8.567428588867188
    ],
    "dipole_rho": [
      -11710.9228515625,
      4635.818359375,
      -3220.501953125
    ],
    "curv_rho": 142018960.0,
    "curv_rho_failed": false,
    "gpu_density_B_requested": "vector",
    "gpu_density_B_effective": "vector",
    "gpu_density_B_fallback_from_vector": false,
    "gpu_density_A_requested": null,
    "gpu_density_A_effective": null,
    "gpu_density_A_fallback_from_vector": false,
    "xtb_A_used": false,
    "xtb_A_success": false,
    "xtb_charge_length_mismatch": false
  },
  "A:1535": {
    "id": "A:1535",
    "chain": "A",
    "resseq": 1535,
    "resname": "VAL",
    "sasa": 0.0,
    "partial_charge_B": -0.06000000000000002,
    "F_metal": 0.0,
    "F_P": 0.0,
    "F_hal": 0.0,
    "total_density": 60128.70703125,
    "centroid": [
      15.252220153808594,
      5.092899322509766,
      8.614291191101074
    ],
    "dipole_rho": [
      -9168.384765625,
      12592.640625,
      -8674.48828125
    ],
    "curv_rho": 137941664.0,
    "curv_rho_failed": false,
    "gpu_density_B_requested": "vector",
    "gpu_density_B_effective": "vector",
    "gpu_density_B_fallback_from_vector": false,
    "gpu_density_A_requested": null,
    "gpu_density_A_effective": null,
    "gpu_density_A_fallback_from_vector": false,
    "xtb_A_used": false,
    "xtb_A_success": false,
    "xtb_charge_length_mismatch": false
  },
  "A:1536": {
    "id": "A:1536",
    "chain": "A",
    "resseq": 1536,
    "resname": "THR",
    "sasa": 0.0,
    "partial_charge_B": -0.3,
    "F_metal": 0.0,
    "F_P": 0.0,
    "F_hal": 0.0,
    "total_density": 60865.71875,
    "centroid": [
      15.1563138961792,
      5.109373092651367,
      8.409113883972168
    ],
    "dipole_rho": [
      -9947.2529296875,
      17761.546875,
      4041.408447265625
    ],
    "curv_rho": 140799712.0,
    "curv_rho_failed": false,
    "gpu_density_B_requested": "vector",
    "gpu_density_B_effective": "vector",
    "gpu_density_B_fallback_from_vector": false,
    "gpu_density_A_requested": null,
    "gpu_density_A_effective": null,
    "gpu_density_A_fallback_from_vector": false,
    "xtb_A_used": false,
    "xtb_A_success": false,
    "xtb_charge_length_mismatch": false
  },
  "A:1537": {
    "id": "A:1537",
    "chain": "A",
    "resseq": 1537,
    "resname": "SER",
    "sasa": 0.0,
    "partial_charge_B": -0.3,
    "F_metal": 0.0,
    "F_P": 0.0,
    "F_hal": 0.0,
    "total_density": 59100.69921875,
    "centroid": [
      15.504223823547363,
      5.070556163787842,
      8.291275024414062
    ],
    "dipole_rho": [
      -11772.38671875,
      10796.0595703125,
      5076.2470703125
    ],
    "curv_rho": 135958528.0,
    "curv_rho_failed": false,
    "gpu_density_B_requested": "vector",
    "gpu_density_B_effective": "vector",
    "gpu_density_B_fallback_from_vector": false,
    "gpu_density_A_requested": null,
    "gpu_density_A_effective": null,
    "gpu_density_A_fallback_from_vector": false,
    "xtb_A_used": false,
    "xtb_A_success": false,
    "xtb_charge_length_mismatch": false
  },
  "A:1538": {
    "id": "A:1538",
    "chain": "A",
    "resseq": 1538,
    "resname": "TYR",
    "sasa": 0.0,
    "partial_charge_B": -0.3,
    "F_metal": 0.0,
    "F_P": 0.0,
    "F_hal": 0.0,
    "total_density": 58999.78515625,
    "centroid": [
      15.821433067321777,
      4.969993591308594,
      8.487384796142578
    ],
    "dipole_rho": [
      -8380.431640625,
      16202.9482421875,
      -8200.912109375
    ],
    "curv_rho": 121502216.0,
    "curv_rho_failed": false,
    "gpu_density_B_requested": "vector",
    "gpu_density_B_effective": "vector",
    "gpu_density_B_fallback_from_vector": false,
    "gpu_density_A_requested": null,
    "gpu_density_A_effective": null,
    "gpu_density_A_fallback_from_vector": false,
    "xtb_A_used": false,
    "xtb_A_success": false,
    "xtb_charge_length_mismatch": false
  },
  "A:1539": {
    "id": "A:1539",
    "chain": "A",
    "resseq": 1539,
    "resname": "GLU",
    "sasa": 0.7882464528083801,
    "partial_charge_B": -0.8372307477717618,
    "F_metal": 0.0,
    "F_P": 0.0,
    "F_hal": 0.0,
    "total_density": 54144.96875,
    "centroid": [
      15.93765640258789,
      4.851509094238281,
      8.37155532836914
    ],
    "dipole_rho": [
      -5978.74755859375,
      27327.486328125,
      -900.5938110351562
    ],
    "curv_rho": 118590280.0,
    "curv_rho_failed": false,
    "gpu_density_B_requested": "vector",
    "gpu_density_B_effective": "vector",
    "gpu_density_B_fallback_from_vector": false,
    "gpu_density_A_requested": null,
    "gpu_density_A_effective": null,
    "gpu_density_A_fallback_from_vector": false,
    "xtb_A_used": false,
    "xtb_A_success": false,
    "xtb_charge_length_mismatch": false
  },
  "A:1540": {
    "id": "A:1540",
    "chain": "A",
    "resseq": 1540,
    "resname": "ARG",
    "sasa": 0.3226546347141266,
    "partial_charge_B": 0.5881476518826987,
    "F_metal": 0.0,
    "F_P": 0.0,
    "F_hal": 0.0,
    "total_density": 60019.9453125,
    "centroid": [
      15.916333198547363,
      4.960263729095459,
      8.073265075683594
    ],
    "dipole_rho": [
      -807.6932983398438,
      18354.099609375,
      13536.7109375
    ],
    "curv_rho": 134022000.0,
    "curv_rho_failed": false,
    "gpu_density_B_requested": "vector",
    "gpu_density_B_effective": "vector",
    "gpu_density_B_fallback_from_vector": false,
    "gpu_density_A_requested": null,
    "gpu_density_A_effective": null,
    "gpu_density_A_fallback_from_vector": false,
    "xtb_A_used": false,
    "xtb_A_success": false,
    "xtb_charge_length_mismatch": false
  },
  "A:1541": {
    "id": "A:1541",
    "chain": "A",
    "resseq": 1541,
    "resname": "GLU",
    "sasa": 0.0,
    "partial_charge_B": -0.54,
    "F_metal": 0.0,
    "F_P": 0.0,
    "F_hal": 0.0,
    "total_density": 61981.4375,
    "centroid": [
      16.01735496520996,
      5.144756317138672,
      8.146438598632812
    ],
    "dipole_rho": [
      -9014.7705078125,
      9999.0029296875,
      7347.82861328125
    ],
    "curv_rho": 136839728.0,
    "curv_rho_failed": false,
    "gpu_density_B_requested": "vector",
    "gpu_density_B_effective": "vector",
    "gpu_density_B_fallback_from_vector": false,
    "gpu_density_A_requested": null,
    "gpu_density_A_effective": null,
    "gpu_density_A_fallback_from_vector": false,
    "xtb_A_used": false,
    "xtb_A_success": false,
    "xtb_charge_length_mismatch": false
  },
  "A:1542": {
    "id": "A:1542",
    "chain": "A",
    "resseq": 1542,
    "resname": "TYR",
    "sasa": 0.0,
    "partial_charge_B": -0.3,
    "F_metal": 0.0,
    "F_P": 0.0,
    "F_hal": 0.0,
    "total_density": 53889.94140625,
    "centroid": [
      16.493921279907227,
      4.855972766876221,
      8.219083786010742
    ],
    "dipole_rho": [
      -8061.7783203125,
      15622.091796875,
      -6731.74658203125
    ],
    "curv_rho": 112411608.0,
    "curv_rho_failed": false,
    "gpu_density_B_requested": "vector",
    "gpu_density_B_effective": "vector",
    "gpu_density_B_fallback_from_vector": false,
    "gpu_density_A_requested": null,
    "gpu_density_A_effective": null,
    "gpu_density_A_fallback_from_vector": false,
    "xtb_A_used": false,
    "xtb_A_success": false,
    "xtb_charge_length_mismatch": false
  },
  "A:1543": {
    "id": "A:1543",
    "chain": "A",
    "resseq": 1543,
    "resname": "ASN",
    "sasa": 1.2985985279083252,
    "partial_charge_B": -0.2288163367435009,
    "F_metal": 0.0,
    "F_P": 0.0,
    "F_hal": 0.0,
    "total_density": 51233.85546875,
    "centroid": [
      16.50640869140625,
      4.74788236618042,
      8.033352851867676
    ],
    "dipole_rho": [
      662.0023193359375,
      20971.0234375,
      1839.443603515625
    ],
    "curv_rho": 110805048.0,
    "curv_rho_failed": false,
    "gpu_density_B_requested": "vector",
    "gpu_density_B_effective": "vector",
    "gpu_density_B_fallback_from_vector": false,
    "gpu_density_A_requested": null,
    "gpu_density_A_effective": null,
    "gpu_density_A_fallback_from_vector": false,
    "xtb_A_used": false,
    "xtb_A_success": false,
    "xtb_charge_length_mismatch": false
  },
  "A:1544": {
    "id": "A:1544",
    "chain": "A",
    "resseq": 1544,
    "resname": "GLU",
    "sasa": 0.2537100911140442,
    "partial_charge_B": -0.6356686069824931,
    "F_metal": 0.0,
    "F_P": 0.0,
    "F_hal": 0.0,
    "total_density": 59560.3515625,
    "centroid": [
      16.50604820251465,
      4.925521373748779,
      7.803913593292236
    ],
    "dipole_rho": [
      4530.77001953125,
      13930.458984375,
      10452.337890625
    ],
    "curv_rho": 131209224.0,
    "curv_rho_failed": false,
    "gpu_density_B_requested": "vector",
    "gpu_density_B_effective": "vector",
    "gpu_density_B_fallback_from_vector": false,
    "gpu_density_A_requested": null,
    "gpu_density_A_effective": null,
    "gpu_density_A_fallback_from_vector": false,
    "xtb_A_used": false,
    "xtb_A_success": false,
    "xtb_charge_length_mismatch": false
  },
  "A:1545": {
    "id": "A:1545",
    "chain": "A",
    "resseq": 1545,
    "resname": "LEU",
    "sasa": 0.0,
    "partial_charge_B": -0.06000000000000002,
    "F_metal": 0.0,
    "F_P": 0.0,
    "F_hal": 0.0,
    "total_density": 57578.359375,
    "centroid": [
      16.770843505859375,
      5.033436298370361,
      7.897690296173096
    ],
    "dipole_rho": [
      -743.1483154296875,
      5620.34228515625,
      1416.5653076171875
    ],
    "curv_rho": 123520760.0,
    "curv_rho_failed": false,
    "gpu_density_B_requested": "vector",
    "gpu_density_B_effective": "vector",
    "gpu_density_B_fallback_from_vector": false,
    "gpu_density_A_requested": null,
    "gpu_density_A_effective": null,
    "gpu_density_A_fallback_from_vector": false,
    "xtb_A_used": false,
    "xtb_A_success": false,
    "xtb_charge_length_mismatch": false
  },
  "A:1546": {
    "id": "A:1546",
    "chain": "A",
    "resseq": 1546,
    "resname": "LEU",
    "sasa": 0.03226546198129654,
    "partial_charge_B": -0.06135184558610145,
    "F_metal": 0.0,
    "F_P": 0.0,
    "F_hal": 0.0,
    "total_density": 51815.01171875,
    "centroid": [
      17.035785675048828,
      4.794163703918457,
      7.921056270599365
    ],
    "dipole_rho": [
      -1582.422607421875,
      15618.3779296875,
      -4575.62890625
    ],
    "curv_rho": 106670424.0,
    "curv_rho_failed": false,
    "gpu_density_B_requested": "vector",
    "gpu_density_B_effective": "vector",
    "gpu_density_B_fallback_from_vector": false,
    "gpu_density_A_requested": null,
    "gpu_density_A_effective": null,
    "gpu_density_A_fallback_from_vector": false,
    "xtb_A_used": false,
    "xtb_A_success": false,
    "xtb_charge_length_mismatch": false
  },
  "A:1547": {
    "id": "A:1547",
    "chain": "A",
    "resseq": 1547,
    "resname": "ALA",
    "sasa": 0.09679638594388962,
    "partial_charge_B": -0.06405553675830433,
    "F_metal": 0.0,
    "F_P": 0.0,
    "F_hal": 0.0,
    "total_density": 50784.7734375,
    "centroid": [
      17.0362548828125,
      4.794284343719482,
      7.634389400482178
    ],
    "dipole_rho": [
      -39.05601501464844,
      16874.9921875,
      2580.301513671875
    ],
    "curv_rho": 109423648.0,
    "curv_rho_failed": false,
    "gpu_density_B_requested": "vector",
    "gpu_density_B_effective": "vector",
    "gpu_density_B_fallback_from_vector": false,
    "gpu_density_A_requested": null,
    "gpu_density_A_effective": null,
    "gpu_density_A_fallback_from_vector": false,
    "xtb_A_used": false,
    "xtb_A_success": false,
    "xtb_charge_length_mismatch": false
  },
  "A:1548": {
    "id": "A:1548",
    "chain": "A",
    "resseq": 1548,
    "resname": "LYS",
    "sasa": 0.0,
    "partial_charge_B": 0.11999999999999997,
    "F_metal": 0.0,
    "F_P": 0.0,
    "F_hal": 0.0,
    "total_density": 61167.0234375,
    "centroid": [
      17.166419982910156,
      5.012674808502197,
      7.522263050079346
    ],
    "dipole_rho": [
      8777.5673828125,
      9099.4345703125,
      5612.88623046875
    ],
    "curv_rho": 129788368.0,
    "curv_rho_failed": false,
    "gpu_density_B_requested": "vector",
    "gpu_density_B_effective": "vector",
    "gpu_density_B_fallback_from_vector": false,
    "gpu_density_A_requested": null,
    "gpu_density_A_effective": null,
    "gpu_density_A_fallback_from_vector": false,
    "xtb_A_used": false,
    "xtb_A_success": false,
    "xtb_charge_length_mismatch": false
  },
  "A:1549": {
    "id": "A:1549",
    "chain": "A",
    "resseq": 1549,
    "resname": "LEU",
    "sasa": 0.0,
    "partial_charge_B": -0.06000000000000002,
    "F_metal": 0.0,
    "F_P": 0.0,
    "F_hal": 0.0,
    "total_density": 55907.4375,
    "centroid": [
      17.427074432373047,
      4.983547210693359,
      7.697440147399902
    ],
    "dipole_rho": [
      -1710.230712890625,
      11625.8017578125,
      -7041.44091796875
    ],
    "curv_rho": 114341352.0,
    "curv_rho_failed": false,
    "gpu_density_B_requested": "vector",
    "gpu_density_B_effective": "vector",
    "gpu_density_B_fallback_from_vector": false,
    "gpu_density_A_requested": null,
    "gpu_density_A_effective": null,
    "gpu_density_A_fallback_from_vector": false,
    "xtb_A_used": false,
    "xtb_A_success": false,
    "xtb_charge_length_mismatch": false
  },
  "A:1550": {
    "id": "A:1550",
    "chain": "A",
    "resseq": 1550,
    "resname": "ARG",
    "sasa": 0.8862524628639221,
    "partial_charge_B": 0.7770548460241767,
    "F_metal": 0.0,
    "F_P": 0.0,
    "F_hal": 0.0,
    "total_density": 53940.4140625,
    "centroid": [
      17.53475570678711,
      4.711042404174805,
      7.637767314910889
    ],
    "dipole_rho": [
      361.369140625,
      19583.126953125,
      -10332.8076171875
    ],
    "curv_rho": 109809800.0,
    "curv_rho_failed": false,
    "gpu_density_B_requested": "vector",
    "gpu_density_B_effective": "vector",
    "gpu_density_B_fallback_from_vector": false,
    "gpu_density_A_requested": null,
    "gpu_density_A_effective": null,
    "gpu_density_A_fallback_from_vector": false,
    "xtb_A_used": false,
    "xtb_A_success": false,
    "xtb_charge_length_mismatch": false
  },
  "A:1551": {
    "id": "A:1551",
    "chain": "A",
    "resseq": 1551,
    "resname": "LYS",
    "sasa": 0.5064299702644348,
    "partial_charge_B": 0.16243640586137043,
    "F_metal": 0.0,
    "F_P": 0.0,
    "F_hal": 0.0,
    "total_density": 56287.9453125,
    "centroid": [
      17.64583396911621,
      4.792248725891113,
      7.230640411376953
    ],
    "dipole_rho": [
      10554.744140625,
      15351.83203125,
      4110.033203125
    ],
    "curv_rho": 117202496.0,
    "curv_rho_failed": false,
    "gpu_density_B_requested": "vector",
    "gpu_density_B_effective": "vector",
    "gpu_density_B_fallback_from_vector": false,
    "gpu_density_A_requested": null,
    "gpu_density_A_effective": null,
    "gpu_density_A_fallback_from_vector": false,
    "xtb_A_used": false,
    "xtb_A_success": false,
    "xtb_charge_length_mismatch": false
  },
  "A:1552": {
    "id": "A:1552",
    "chain": "A",
    "resseq": 1552,
    "resname": "VAL",
    "sasa": 0.0,
    "partial_charge_B": -0.06000000000000002,
    "F_metal": 0.0,
    "F_P": 0.0,
    "F_hal": 0.0,
    "total_density": 57867.48046875,
    "centroid": [
      17.770132064819336,
      4.949116230010986,
      7.36375093460083
    ],
    "dipole_rho": [
      -2254.83984375,
      5709.9462890625,
      -3385.56787109375
    ],
    "curv_rho": 118109104.0,
    "curv_rho_failed": false,
    "gpu_density_B_requested": "vector",
    "gpu_density_B_effective": "vector",
    "gpu_density_B_fallback_from_vector": false,
    "gpu_density_A_requested": null,
    "gpu_density_A_effective": null,
    "gpu_density_A_fallback_from_vector": false,
    "xtb_A_used": false,
    "xtb_A_success": false,
    "xtb_charge_length_mismatch": false
  },
  "A:1553": {
    "id": "A:1553",
    "chain": "A",
    "resseq": 1553,
    "resname": "ASP",
    "sasa": 0.0,
    "partial_charge_B": -0.54,
    "F_metal": 0.0,
    "F_P": 0.0,
    "F_hal": 0.0,
    "total_density": 54142.32421875,
    "centroid": [
      17.875913619995117,
      4.835934638977051,
      7.467297554016113
    ],
    "dipole_rho": [
      -5314.05126953125,
      13657.2646484375,
      -13195.990234375
    ],
    "curv_rho": 114502216.0,
    "curv_rho_failed": false,
    "gpu_density_B_requested": "vector",
    "gpu_density_B_effective": "vector",
    "gpu_density_B_fallback_from_vector": false,
    "gpu_density_A_requested": null,
    "gpu_density_A_effective": null,
    "gpu_density_A_fallback_from_vector": false,
    "xtb_A_used": false,
    "xtb_A_success": false,
    "xtb_charge_length_mismatch": false
  },
  "A:1554": {
    "id": "A:1554",
    "chain": "A",
    "resseq": 1554,
    "resname": "LYS",
    "sasa": 3.133535385131836,
    "partial_charge_B": 0.29999999999999993,
    "F_metal": 0.0,
    "F_P": 0.0,
    "F_hal": 0.0,
    "total_density": 55145.67578125,
    "centroid": [
      18.06343650817871,
      4.652127265930176,
      7.171236038208008
    ],
    "dipole_rho": [
      5567.00634765625,
      24660.23046875,
      -8194.42578125
    ],
    "curv_rho": 119613424.0,
    "curv_rho_failed": false,
    "gpu_density_B_requested": "vector",
    "gpu_density_B_effective": "vector",
    "gpu_density_B_fallback_from_vector": false,
    "gpu_density_A_requested": null,
    "gpu_density_A_effective": null,
    "gpu_density_A_fallback_from_vector": false,
    "xtb_A_used": false,
    "xtb_A_success": false,
    "xtb_charge_length_mismatch": false
  },
  "A:1555": {
    "id": "A:1555",
    "chain": "A",
    "resseq": 1555,
    "resname": "ALA",
    "sasa": 0.0,
    "partial_charge_B": -0.06000000000000002,
    "F_metal": 0.0,
    "F_P": 0.0,
    "F_hal": 0.0,
    "total_density": 57095.0859375,
    "centroid": [
      18.225465774536133,
      4.832320690155029,
      7.017160892486572
    ],
    "dipole_rho": [
      -28.131004333496094,
      11629.1513671875,
      -6796.548828125
    ],
    "curv_rho": 122585680.0,
    "curv_rho_failed": false,
    "gpu_density_B_requested": "vector",
    "gpu_density_B_effective": "vector",
    "gpu_density_B_fallback_from_vector": false,
    "gpu_density_A_requested": null,
    "gpu_density_A_effective": null,
    "gpu_density_A_fallback_from_vector": false,
    "xtb_A_used": false,
    "xtb_A_success": false,
    "xtb_charge_length_mismatch": false
  },
  "A:1556": {
    "id": "A:1556",
    "chain": "A",
    "resseq": 1556,
    "resname": "VAL",
    "sasa": 0.0,
    "partial_charge_B": -0.06000000000000002,
    "F_metal": 0.0,
    "F_P": 0.0,
    "F_hal": 0.0,
    "total_density": 57070.8671875,
    "centroid": [
      18.307174682617188,
      4.936273574829102,
      7.160155773162842
    ],
    "dipole_rho": [
      -6274.16064453125,
      9121.689453125,
      -15692.8994140625
    ],
    "curv_rho": 121083408.0,
    "curv_rho_failed": false,
    "gpu_density_B_requested": "vector",
    "gpu_density_B_effective": "vector",
    "gpu_density_B_fallback_from_vector": false,
    "gpu_density_A_requested": null,
    "gpu_density_A_effective": null,
    "gpu_density_A_fallback_from_vector": false,
    "xtb_A_used": false,
    "xtb_A_success": false,
    "xtb_charge_length_mismatch": false
  },
  "A:1557": {
    "id": "A:1557",
    "chain": "A",
    "resseq": 1557,
    "resname": "SER",
    "sasa": 0.0,
    "partial_charge_B": -0.3,
    "F_metal": 0.0,
    "F_P": 0.0,
    "F_hal": 0.0,
    "total_density": 51964.5546875,
    "centroid": [
      18.3914737701416,
      4.7194342613220215,
      7.148525238037109
    ],
    "dipole_rho": [
      -8336.6123046875,
      16346.3515625,
      -15629.6865234375
    ],
    "curv_rho": 115996840.0,
    "curv_rho_failed": false,
    "gpu_density_B_requested": "vector",
    "gpu_density_B_effective": "vector",
    "gpu_density_B_fallback_from_vector": false,
    "gpu_density_A_requested": null,
    "gpu_density_A_effective": null,
    "gpu_density_A_fallback_from_vector": false,
    "xtb_A_used": false,
    "xtb_A_success": false,
    "xtb_charge_length_mismatch": false
  },
  "A:1558": {
    "id": "A:1558",
    "chain": "A",
    "resseq": 1558,
    "resname": "ALA",
    "sasa": 0.0,
    "partial_charge_B": -0.06000000000000002,
    "F_metal": 0.0,
    "F_P": 0.0,
    "F_hal": 0.0,
    "total_density": 55508.6875,
    "centroid": [
      18.533170700073242,
      4.703860759735107,
      6.852540493011475
    ],
    "dipole_rho": [
      -7240.13037109375,
      17863.83203125,
      -12809.2216796875
    ],
    "curv_rho": 120190368.0,
    "curv_rho_failed": false,
    "gpu_density_B_requested": "vector",
    "gpu_density_B_effective": "vector",
    "gpu_density_B_fallback_from_vector": false,
    "gpu_density_A_requested": null,
    "gpu_density_A_effective": null,
    "gpu_density_A_fallback_from_vector": false,
    "xtb_A_used": false,
    "xtb_A_success": false,
    "xtb_charge_length_mismatch": false
  },
  "A:1559": {
    "id": "A:1559",
    "chain": "A",
    "resseq": 1559,
    "resname": "LEU",
    "sasa": 0.0,
    "partial_charge_B": -0.06000000000000002,
    "F_metal": 0.0,
    "F_P": 0.0,
    "F_hal": 0.0,
    "total_density": 59457.38671875,
    "centroid": [
      18.63083839416504,
      4.890926361083984,
      6.77424430847168
    ],
    "dipole_rho": [
      -8258.716796875,
      7629.93017578125,
      -12426.921875
    ],
    "curv_rho": 124786816.0,
    "curv_rho_failed": false,
    "gpu_density_B_requested": "vector",
    "gpu_density_B_effective": "vector",
    "gpu_density_B_fallback_from_vector": false,
    "gpu_density_A_requested": null,
    "gpu_density_A_effective": null,
    "gpu_density_A_fallback_from_vector": false,
    "xtb_A_used": false,
    "xtb_A_success": false,
    "xtb_charge_length_mismatch": false
  },
  "A:1560": {
    "id": "A:1560",
    "chain": "A",
    "resseq": 1560,
    "resname": "GLN",
    "sasa": 0.12906184792518616,
    "partial_charge_B": -0.1308147646888115,
    "F_metal": 0.0,
    "F_P": 0.0,
    "F_hal": 0.0,
    "total_density": 54324.6875,
    "centroid": [
      18.743194580078125,
      4.88253927230835,
      7.042801856994629
    ],
    "dipole_rho": [
      -13715.939453125,
      8785.865234375,
      -23007.546875
    ],
    "curv_rho": 118847568.0,
    "curv_rho_failed": false,
    "gpu_density_B_requested": "vector",
    "gpu_density_B_effective": "vector",
    "gpu_density_B_fallback_from_vector": false,
    "gpu_density_A_requested": null,
    "gpu_density_A_effective": null,
    "gpu_density_A_fallback_from_vector": false,
    "xtb_A_used": false,
    "xtb_A_success": false,
    "xtb_charge_length_mismatch": false
  },
  "A:1561": {
    "id": "A:1561",
    "chain": "A",
    "resseq": 1561,
    "resname": "GLU",
    "sasa": 3.3106350898742676,
    "partial_charge_B": -1.35,
    "F_metal": 0.0,
    "F_P": 0.0,
    "F_hal": 0.0,
    "total_density": 48395.46484375,
    "centroid": [
      18.808176040649414,
      4.56654167175293,
      6.957000732421875
    ],
    "dipole_rho": [
      -9845.9150390625,
      17758.87109375,
      -17442.703125
    ],
    "curv_rho": 110710152.0,
    "curv_rho_failed": false,
    "gpu_density_B_requested": "vector",
    "gpu_density_B_effective": "vector",
    "gpu_density_B_fallback_from_vector": false,
    "gpu_density_A_requested": null,
    "gpu_density_A_effective": null,
    "gpu_density_A_fallback_from_vector": false,
    "xtb_A_used": false,
    "xtb_A_success": false,
    "xtb_charge_length_mismatch": false
  },
  "A:1562": {
    "id": "A:1562",
    "chain": "A",
    "resseq": 1562,
    "resname": "SER",
    "sasa": 0.0,
    "partial_charge_B": -0.3,
    "F_metal": 0.0,
    "F_P": 0.0,
    "F_hal": 0.0,
    "total_density": 56255.203125,
    "centroid": [
      18.9626522064209,
      4.7097673416137695,
      6.54042911529541
    ],
    "dipole_rho": [
      -13427.0556640625,
      16662.796875,
      -17115.908203125
    ],
    "curv_rho": 118843448.0,
    "curv_rho_failed": false,
    "gpu_density_B_requested": "vector",
    "gpu_density_B_effective": "vector",
    "gpu_density_B_fallback_from_vector": false,
    "gpu_density_A_requested": null,
    "gpu_density_A_effective": null,
    "gpu_density_A_fallback_from_vector": false,
    "xtb_A_used": false,
    "xtb_A_success": false,
    "xtb_charge_length_mismatch": false
  },
  "A:1563": {
    "id": "A:1563",
    "chain": "A",
    "resseq": 1563,
    "resname": "ASP",
    "sasa": 3.626669406890869,
    "partial_charge_B": -1.35,
    "F_metal": 0.0,
    "F_P": 0.0,
    "F_hal": 0.0,
    "total_density": 47539.640625,
    "centroid": [
      19.23210906982422,
      4.615633487701416,
      6.529644966125488
    ],
    "dipole_rho": [
      -17826.30859375,
      15185.76171875,
      -17836.54296875
    ],
    "curv_rho": 108858856.0,
    "curv_rho_failed": false,
    "gpu_density_B_requested": "vector",
    "gpu_density_B_effective": "vector",
    "gpu_density_B_fallback_from_vector": false,
    "gpu_density_A_requested": null,
    "gpu_density_A_effective": null,
    "gpu_density_A_fallback_from_vector": false,
    "xtb_A_used": false,
    "xtb_A_success": false,
    "xtb_charge_length_mismatch": false
  },
  "A:1564": {
    "id": "A:1564",
    "chain": "A",
    "resseq": 1564,
    "resname": "ASN",
    "sasa": 0.0,
    "partial_charge_B": -0.12,
    "F_metal": 0.0,
    "F_P": 0.0,
    "F_hal": 0.0,
    "total_density": 51344.54296875,
    "centroid": [
      19.25710105895996,
      4.548210620880127,
      6.241933822631836
    ],
    "dipole_rho": [
      -11656.478515625,
      18115.51953125,
      -10808.2705078125
    ],
    "curv_rho": 107501064.0,
    "curv_rho_failed": false,
    "gpu_density_B_requested": "vector",
    "gpu_density_B_effective": "vector",
    "gpu_density_B_fallback_from_vector": false,
    "gpu_density_A_requested": null,
    "gpu_density_A_effective": null,
    "gpu_density_A_fallback_from_vector": false,
    "xtb_A_used": false,
    "xtb_A_success": false,
    "xtb_charge_length_mismatch": false
  },
  "A:1565": {
    "id": "A:1565",
    "chain": "A",
    "resseq": 1565,
    "resname": "LEU",
    "sasa": 0.0,
    "partial_charge_B": -0.06000000000000002,
    "F_metal": 0.0,
    "F_P": 0.0,
    "F_hal": 0.0,
    "total_density": 59221.7265625,
    "centroid": [
      19.052898406982422,
      4.816356182098389,
      6.303420066833496
    ],
    "dipole_rho": [
      -12321.8642578125,
      6888.64208984375,
      -8571.125
    ],
    "curv_rho": 121750824.0,
    "curv_rho_failed": false,
    "gpu_density_B_requested": "vector",
    "gpu_density_B_effective": "vector",
    "gpu_density_B_fallback_from_vector": false,
    "gpu_density_A_requested": null,
    "gpu_density_A_effective": null,
    "gpu_density_A_fallback_from_vector": false,
    "xtb_A_used": false,
    "xtb_A_success": false,
    "xtb_charge_length_mismatch": false
  },
  "A:1566": {
    "id": "A:1566",
    "chain": "A",
    "resseq": 1566,
    "resname": "ARG",
    "sasa": 0.0,
    "partial_charge_B": 0.4799999999999999,
    "F_metal": 0.0,
    "F_P": 0.0,
    "F_hal": 0.0,
    "total_density": 57698.21484375,
    "centroid": [
      19.17354965209961,
      4.855204105377197,
      6.572114944458008
    ],
    "dipole_rho": [
      -23233.693359375,
      7354.66796875,
      -14991.228515625
    ],
    "curv_rho": 122177760.0,
    "curv_rho_failed": false,
    "gpu_density_B_requested": "vector",
    "gpu_density_B_effective": "vector",
    "gpu_density_B_fallback_from_vector": false,
    "gpu_density_A_requested": null,
    "gpu_density_A_effective": null,
    "gpu_density_A_fallback_from_vector": false,
    "xtb_A_used": false,
    "xtb_A_success": false,
    "xtb_charge_length_mismatch": false
  },
  "A:1567": {
    "id": "A:1567",
    "chain": "A",
    "resseq": 1567,
    "resname": "ASN",
    "sasa": 0.5360075831413269,
    "partial_charge_B": -0.16491486815261064,
    "F_metal": 0.0,
    "F_P": 0.0,
    "F_hal": 0.0,
    "total_density": 50712.3515625,
    "centroid": [
      19.449024200439453,
      4.760068893432617,
      6.1732707023620605
    ],
    "dipole_rho": [
      -21899.595703125,
      12266.9765625,
      -11627.974609375
    ],
    "curv_rho": 107066368.0,
    "curv_rho_failed": false,
    "gpu_density_B_requested": "vector",
    "gpu_density_B_effective": "vector",
    "gpu_density_B_fallback_from_vector": false,
    "gpu_density_A_requested": null,
    "gpu_density_A_effective": null,
    "gpu_density_A_fallback_from_vector": false,
    "xtb_A_used": false,
    "xtb_A_success": false,
    "xtb_charge_length_mismatch": false
  },
  "A:1568": {
    "id": "A:1568",
    "chain": "A",
    "resseq": 1568,
    "resname": "VAL",
    "sasa": 0.0,
    "partial_charge_B": -0.06000000000000002,
    "F_metal": 0.0,
    "F_P": 0.0,
    "F_hal": 0.0,
    "total_density": 56463.73046875,
    "centroid": [
      19.32837677001953,
      4.821770668029785,
      5.985263347625732
    ],
    "dipole_rho": [
      -16381.41015625,
      5100.240234375,
      -3200.31591796875
    ],
    "curv_rho": 112176416.0,
    "curv_rho_failed": false,
    "gpu_density_B_requested": "vector",
    "gpu_density_B_effective": "vector",
    "gpu_density_B_fallback_from_vector": false,
    "gpu_density_A_requested": null,
    "gpu_density_A_effective": null,
    "gpu_density_A_fallback_from_vector": false,
    "xtb_A_used": false,
    "xtb_A_success": false,
    "xtb_charge_length_mismatch": false
  },
  "A:1569": {
    "id": "A:1569",
    "chain": "A",
    "resseq": 1569,
    "resname": "PHE",
    "sasa": 0.0,
    "partial_charge_B": -0.06000000000000002,
    "F_metal": 0.0,
    "F_P": 0.0,
    "F_hal": 0.0,
    "total_density": 61634.5234375,
    "centroid": [
      19.2679443359375,
      5.066370487213135,
      6.170473098754883
    ],
    "dipole_rho": [
      -16259.1005859375,
      -3643.239990234375,
      -7480.68701171875
    ],
    "curv_rho": 119692968.0,
    "curv_rho_failed": false,
    "gpu_density_B_requested": "vector",
    "gpu_density_B_effective": "vector",
    "gpu_density_B_fallback_from_vector": false,
    "gpu_density_A_requested": null,
    "gpu_density_A_effective": null,
    "gpu_density_A_fallback_from_vector": false,
    "xtb_A_used": false,
    "xtb_A_success": false,
    "xtb_charge_length_mismatch": false
  },
  "A:1570": {
    "id": "A:1570",
    "chain": "A",
    "resseq": 1570,
    "resname": "ASN",
    "sasa": 0.15825936198234558,
    "partial_charge_B": -0.13326137651951678,
    "F_metal": 0.0,
    "F_P": 0.0,
    "F_hal": 0.0,
    "total_density": 50455.43359375,
    "centroid": [
      19.586692810058594,
      5.00139856338501,
      6.100864410400391
    ],
    "dipole_rho": [
      -25805.505859375,
      408.6355285644531,
      -10736.1396484375
    ],
    "curv_rho": 105750240.0,
    "curv_rho_failed": false,
    "gpu_density_B_requested": "vector",
    "gpu_density_B_effective": "vector",
    "gpu_density_B_fallback_from_vector": false,
    "gpu_density_A_requested": null,
    "gpu_density_A_effective": null,
    "gpu_density_A_fallback_from_vector": false,
    "xtb_A_used": false,
    "xtb_A_success": false,
    "xtb_charge_length_mismatch": false
  },
  "A:1571": {
    "id": "A:1571",
    "chain": "A",
    "resseq": 1571,
    "resname": "VAL",
    "sasa": 0.0,
    "partial_charge_B": -0.06000000000000002,
    "F_metal": 0.0,
    "F_P": 0.0,
    "F_hal": 0.0,
    "total_density": 48658.2578125,
    "centroid": [
      19.652339935302734,
      4.903116226196289,
      5.784737586975098
    ],
    "dipole_rho": [
      -20312.869140625,
      1238.7666015625,
      -2468.663818359375
    ],
    "curv_rho": 99408520.0,
    "curv_rho_failed": false,
    "gpu_density_B_requested": "vector",
    "gpu_density_B_effective": "vector",
    "gpu_density_B_fallback_from_vector": false,
    "gpu_density_A_requested": null,
    "gpu_density_A_effective": null,
    "gpu_density_A_fallback_from_vector": false,
    "xtb_A_used": false,
    "xtb_A_success": false,
    "xtb_charge_length_mismatch": false
  },
  "A:1572": {
    "id": "A:1572",
    "chain": "A",
    "resseq": 1572,
    "resname": "ILE",
    "sasa": 0.0,
    "partial_charge_B": -0.06000000000000002,
    "F_metal": 0.0,
    "F_P": 0.0,
    "F_hal": 0.0,
    "total_density": 57247.625,
    "centroid": [
      19.418615341186523,
      5.118557453155518,
      5.839433193206787
    ],
    "dipole_rho": [
      -22258.427734375,
      -6973.05029296875,
      2634.51513671875
    ],
    "curv_rho": 110869200.0,
    "curv_rho_failed": false,
    "gpu_density_B_requested": "vector",
    "gpu_density_B_effective": "vector",
    "gpu_density_B_fallback_from_vector": false,
    "gpu_density_A_requested": null,
    "gpu_density_A_effective": null,
    "gpu_density_A_fallback_from_vector": false,
    "xtb_A_used": false,
    "xtb_A_success": false,
    "xtb_charge_length_mismatch": false
  },
  "A:1573": {
    "id": "A:1573",
    "chain": "A",
    "resseq": 1573,
    "resname": "LEU",
    "sasa": 0.0,
    "partial_charge_B": -0.06000000000000002,
    "F_metal": 0.0,
    "F_P": 0.0,
    "F_hal": 0.0,
    "total_density": 49890.24609375,
    "centroid": [
      19.65578269958496,
      5.220917701721191,
      5.938913345336914
    ],
    "dipole_rho": [
      -26479.52734375,
      -12648.169921875,
      -6067.85205078125
    ],
    "curv_rho": 100117120.0,
    "curv_rho_failed": false,
    "gpu_density_B_requested": "vector",
    "gpu_density_B_effective": "vector",
    "gpu_density_B_fallback_from_vector": false,
    "gpu_density_A_requested": null,
    "gpu_density_A_effective": null,
    "gpu_density_A_fallback_from_vector": false,
    "xtb_A_used": false,
    "xtb_A_success": false,
    "xtb_charge_length_mismatch": false
  },
  "A:1574": {
    "id": "A:1574",
    "chain": "A",
    "resseq": 1574,
    "resname": "ALA",
    "sasa": 0.06453092396259308,
    "partial_charge_B": -0.0627036911722029,
    "F_metal": 0.0,
    "F_P": 0.0,
    "F_hal": 0.0,
    "total_density": 42699.01953125,
    "centroid": [
      19.852298736572266,
      5.142815589904785,
      5.793473720550537
    ],
    "dipole_rho": [
      -24675.041015625,
      -5982.3203125,
      331.0793762207031
    ],
    "curv_rho": 90511704.0,
    "curv_rho_failed": false,
    "gpu_density_B_requested": "vector",
    "gpu_density_B_effective": "vector",
    "gpu_density_B_fallback_from_vector": false,
    "gpu_density_A_requested": null,
    "gpu_density_A_effective": null,
    "gpu_density_A_fallback_from_vector": false,
    "xtb_A_used": false,
    "xtb_A_success": false,
    "xtb_charge_length_mismatch": false
  },
  "A:1575": {
    "id": "A:1575",
    "chain": "A",
    "resseq": 1575,
    "resname": "VAL",
    "sasa": 0.0,
    "partial_charge_B": -0.06000000000000002,
    "F_metal": 0.0,
    "F_P": 0.0,
    "F_hal": 0.0,
    "total_density": 45250.03125,
    "centroid": [
      19.784976959228516,
      5.137726783752441,
      5.532759189605713
    ],
    "dipole_rho": [
      -22200.68359375,
      -8209.0595703125,
      4362.2158203125
    ],
    "curv_rho": 89776768.0,
    "curv_rho_failed": false,
    "gpu_density_B_requested": "vector",
    "gpu_density_B_effective": "vector",
    "gpu_density_B_fallback_from_vector": false,
    "gpu_density_A_requested": null,
    "gpu_density_A_effective": null,
    "gpu_density_A_fallback_from_vector": false,
    "xtb_A_used": false,
    "xtb_A_success": false,
    "xtb_charge_length_mismatch": false
  },
  "A:1576": {
    "id": "A:1576",
    "chain": "A",
    "resseq": 1576,
    "resname": "GLY",
    "sasa": 0.0,
    "partial_charge_B": -0.06000000000000002,
    "F_metal": 0.0,
    "F_P": 0.0,
    "F_hal": 0.0,
    "total_density": 43936.109375,
    "centroid": [
      19.781063079833984,
      5.329691410064697,
      5.662901401519775
    ],
    "dipole_rho": [
      -20954.70703125,
      -15532.8974609375,
      4957.166015625
    ],
    "curv_rho": 89992760.0,
    "curv_rho_failed": false,
    "gpu_density_B_requested": "vector",
    "gpu_density_B_effective": "vector",
    "gpu_density_B_fallback_from_vector": false,
    "gpu_density_A_requested": null,
    "gpu_density_A_effective": null,
    "gpu_density_A_fallback_from_vector": false,
    "xtb_A_used": false,
    "xtb_A_success": false,
    "xtb_charge_length_mismatch": false
  },
  "A:1577": {
    "id": "A:1577",
    "chain": "A",
    "resseq": 1577,
    "resname": "ASN",
    "sasa": 0.0,
    "partial_charge_B": -0.12,
    "F_metal": 0.0,
    "F_P": 0.0,
    "F_hal": 0.0,
    "total_density": 38060.4140625,
    "centroid": [
      19.955862045288086,
      5.466590881347656,
      5.775895595550537
    ],
    "dipole_rho": [
      -22188.779296875,
      -12025.0380859375,
      -420.2348937988281
    ],
    "curv_rho": 79144936.0,
    "curv_rho_failed": false,
    "gpu_density_B_requested": "vector",
    "gpu_density_B_effective": "vector",
    "gpu_density_B_fallback_from_vector": false,
    "gpu_density_A_requested": null,
    "gpu_density_A_effective": null,
    "gpu_density_A_fallback_from_vector": false,
    "xtb_A_used": false,
    "xtb_A_success": false,
    "xtb_charge_length_mismatch": false
  },
  "A:1578": {
    "id": "A:1578",
    "chain": "A",
    "resseq": 1578,
    "resname": "PHE",
    "sasa": 5.259270668029785,
    "partial_charge_B": -0.15000000000000005,
    "F_metal": 0.0,
    "F_P": 0.0,
    "F_hal": 0.0,
    "total_density": 35733.3984375,
    "centroid": [
      20.050277709960938,
      5.330246925354004,
      5.445441722869873
    ],
    "dipole_rho": [
      -25300.44921875,
      -7413.6533203125,
      7993.42724609375
    ],
    "curv_rho": 73248720.0,
    "curv_rho_failed": false,
    "gpu_density_B_requested": "vector",
    "gpu_density_B_effective": "vector",
    "gpu_density_B_fallback_from_vector": false,
    "gpu_density_A_requested": null,
    "gpu_density_A_effective": null,
    "gpu_density_A_fallback_from_vector": false,
    "xtb_A_used": false,
    "xtb_A_success": false,
    "xtb_charge_length_mismatch": false
  },
  "A:1579": {
    "id": "A:1579",
    "chain": "A",
    "resseq": 1579,
    "resname": "MET",
    "sasa": 0.0,
    "partial_charge_B": -0.21000000000000002,
    "F_metal": 0.0,
    "F_P": 0.0,
    "F_hal": 0.0,
    "total_density": 41674.15234375,
    "centroid": [
      19.784671783447266,
      5.376900672912598,
      5.245157241821289
    ],
    "dipole_rho": [
      -24452.55859375,
      -17784.447265625,
      5352.83056640625
    ],
    "curv_rho": 78433400.0,
    "curv_rho_failed": false,
    "gpu_density_B_requested": "vector",
    "gpu_density_B_effective": "vector",
    "gpu_density_B_fallback_from_vector": false,
    "gpu_density_A_requested": null,
    "gpu_density_A_effective": null,
    "gpu_density_A_fallback_from_vector": false,
    "xtb_A_used": false,
    "xtb_A_success": false,
    "xtb_charge_length_mismatch": false
  },
  "A:1580": {
    "id": "A:1580",
    "chain": "A",
    "resseq": 1580,
    "resname": "ASN",
    "sasa": 0.0,
    "partial_charge_B": -0.12,
    "F_metal": 0.0,
    "F_P": 0.0,
    "F_hal": 0.0,
    "total_density": 37081.92578125,
    "centroid": [
      19.840410232543945,
      5.66540002822876,
      5.587705612182617
    ],
    "dipole_rho": [
      -20766.080078125,
      -18320.3359375,
      6280.47314453125
    ],
    "curv_rho": 76789576.0,
    "curv_rho_failed": false,
    "gpu_density_B_requested": "vector",
    "gpu_density_B_effective": "vector",
    "gpu_density_B_fallback_from_vector": false,
    "gpu_density_A_requested": null,
    "gpu_density_A_effective": null,
    "gpu_density_A_fallback_from_vector": false,
    "xtb_A_used": false,
    "xtb_A_success": false,
    "xtb_charge_length_mismatch": false
  },
  "A:1581": {
    "id": "A:1581",
    "chain": "A",
    "resseq": 1581,
    "resname": "ASP",
    "sasa": 2.9228150844573975,
    "partial_charge_B": -1.35,
    "F_metal": 0.0,
    "F_P": 0.0,
    "F_hal": 0.0,
    "total_density": 26807.509765625,
    "centroid": [
      20.07659149169922,
      5.888576030731201,
      5.555695533752441
    ],
    "dipole_rho": [
      -15214.7685546875,
      -17224.138671875,
      4297.787109375
    ],
    "curv_rho": 54122828.0,
    "curv_rho_failed": false,
    "gpu_density_B_requested": "vector",
    "gpu_density_B_effective": "vector",
    "gpu_density_B_fallback_from_vector": false,
    "gpu_density_A_requested": null,
    "gpu_density_A_effective": null,
    "gpu_density_A_fallback_from_vector": false,
    "xtb_A_used": false,
    "xtb_A_success": false,
    "xtb_charge_length_mismatch": false
  },
  "A:1582": {
    "id": "A:1582",
    "chain": "A",
    "resseq": 1582,
    "resname": "THR",
    "sasa": 7.601205825805664,
    "partial_charge_B": -0.75,
    "F_metal": 0.0,
    "F_P": 0.0,
    "F_hal": 0.0,
    "total_density": 22735.474609375,
    "centroid": [
      20.231393814086914,
      5.992461681365967,
      5.7553582191467285
    ],
    "dipole_rho": [
      -15778.2265625,
      -13368.7099609375,
      1025.7171630859375
    ],
    "curv_rho": 44135716.0,
    "curv_rho_failed": false,
    "gpu_density_B_requested": "vector",
    "gpu_density_B_effective": "vector",
    "gpu_density_B_fallback_from_vector": false,
    "gpu_density_A_requested": null,
    "gpu_density_A_effective": null,
    "gpu_density_A_fallback_from_vector": false,
    "xtb_A_used": false,
    "xtb_A_success": false,
    "xtb_charge_length_mismatch": false
  },
  "A:1583": {
    "id": "A:1583",
    "chain": "A",
    "resseq": 1583,
    "resname": "SER",
    "sasa": 4.656424045562744,
    "partial_charge_B": -0.75,
    "F_metal": 0.0,
    "F_P": 0.0,
    "F_hal": 0.0,
    "total_density": 24084.58984375,
    "centroid": [
      20.03806495666504,
      6.103766918182373,
      5.781702518463135
    ],
    "dipole_rho": [
      -12496.755859375,
      -16496.72265625,
      690.921630859375
    ],
    "curv_rho": 47776020.0,
    "curv_rho_failed": false,
    "gpu_density_B_requested": "vector",
    "gpu_density_B_effective": "vector",
    "gpu_density_B_fallback_from_vector": false,
    "gpu_density_A_requested": null,
    "gpu_density_A_effective": null,
    "gpu_density_A_fallback_from_vector": false,
    "xtb_A_used": false,
    "xtb_A_success": false,
    "xtb_charge_length_mismatch": false
  },
  "A:1584": {
    "id": "A:1584",
    "chain": "A",
    "resseq": 1584,
    "resname": "LYS",
    "sasa": 1.6314260959625244,
    "partial_charge_B": 0.25670569280279165,
    "F_metal": 0.0,
    "F_P": 0.0,
    "F_hal": 0.0,
    "total_density": 33261.35546875,
    "centroid": [
      19.81865119934082,
      5.842723846435547,
      5.742969512939453
    ],
    "dipole_rho": [
      -15439.0625,
      -23100.71875,
      3606.742919921875
    ],
    "curv_rho": 69580496.0,
    "curv_rho_failed": false,
    "gpu_density_B_requested": "vector",
    "gpu_density_B_effective": "vector",
    "gpu_density_B_fallback_from_vector": false,
    "gpu_density_A_requested": null,
    "gpu_density_A_effective": null,
    "gpu_density_A_fallback_from_vector": false,
    "xtb_A_used": false,
    "xtb_A_success": false,
    "xtb_charge_length_mismatch": false
  },
  "A:1585": {
    "id": "A:1585",
    "chain": "A",
    "resseq": 1585,
    "resname": "GLN",
    "sasa": 0.0,
    "partial_charge_B": -0.12,
    "F_metal": 0.0,
    "F_P": 0.0,
    "F_hal": 0.0,
    "total_density": 34181.7421875,
    "centroid": [
      19.965129852294922,
      5.740790843963623,
      5.901709079742432
    ],
    "dipole_rho": [
      -23183.7734375,
      -16216.90625,
      -782.4939575195312
    ],
    "curv_rho": 70322528.0,
    "curv_rho_failed": false,
    "gpu_density_B_requested": "vector",
    "gpu_density_B_effective": "vector",
    "gpu_density_B_fallback_from_vector": false,
    "gpu_density_A_requested": null,
    "gpu_density_A_effective": null,
    "gpu_density_A_fallback_from_vector": false,
    "xtb_A_used": false,
    "xtb_A_success": false,
    "xtb_charge_length_mismatch": false
  },
  "A:1586": {
    "id": "A:1586",
    "chain": "A",
    "resseq": 1586,
    "resname": "ALA",
    "sasa": 0.0,
    "partial_charge_B": -0.06000000000000002,
    "F_metal": 0.0,
    "F_P": 0.0,
    "F_hal": 0.0,
    "total_density": 36722.98828125,
    "centroid": [
      19.84524917602539,
      5.6629767417907715,
      6.0842976570129395
    ],
    "dipole_rho": [
      -19071.28125,
      -14002.57421875,
      -6251.77587890625
    ],
    "curv_rho": 76594768.0,
    "curv_rho_failed": false,
    "gpu_density_B_requested": "vector",
    "gpu_density_B_effective": "vector",
    "gpu_density_B_fallback_from_vector": false,
    "gpu_density_A_requested": null,
    "gpu_density_A_effective": null,
    "gpu_density_A_fallback_from_vector": false,
    "xtb_A_used": false,
    "xtb_A_success": false,
    "xtb_charge_length_mismatch": false
  },
  "A:1587": {
    "id": "A:1587",
    "chain": "A",
    "resseq": 1587,
    "resname": "GLN",
    "sasa": 7.82237434387207,
    "partial_charge_B": -0.30000000000000004,
    "F_metal": 0.0,
    "F_P": 0.0,
    "F_hal": 0.0,
    "total_density": 37813.66015625,
    "centroid": [
      19.778106689453125,
      5.5544939041137695,
      6.376186370849609
    ],
    "dipole_rho": [
      -26851.744140625,
      -12768.21484375,
      -10102.2275390625
    ],
    "curv_rho": 83591344.0,
    "curv_rho_failed": false,
    "gpu_density_B_requested": "vector",
    "gpu_density_B_effective": "vector",
    "gpu_density_B_fallback_from_vector": false,
    "gpu_density_A_requested": null,
    "gpu_density_A_effective": null,
    "gpu_density_A_fallback_from_vector": false,
    "xtb_A_used": false,
    "xtb_A_success": false,
    "xtb_charge_length_mismatch": false
  },
  "A:1588": {
    "id": "A:1588",
    "chain": "A",
    "resseq": 1588,
    "resname": "GLY",
    "sasa": 0.0,
    "partial_charge_B": -0.06000000000000002,
    "F_metal": 0.0,
    "F_P": 0.0,
    "F_hal": 0.0,
    "total_density": 43471.4140625,
    "centroid": [
      19.570823669433594,
      5.557926654815674,
      6.359367847442627
    ],
    "dipole_rho": [
      -19162.203125,
      -14686.744140625,
      -6265.615234375
    ],
    "curv_rho": 96591056.0,
    "curv_rho_failed": false,
    "gpu_density_B_requested": "vector",
    "gpu_density_B_effective": "vector",
    "gpu_density_B_fallback_from_vector": false,
    "gpu_density_A_requested": null,
    "gpu_density_A_effective": null,
    "gpu_density_A_fallback_from_vector": false,
    "xtb_A_used": false,
    "xtb_A_success": false,
    "xtb_charge_length_mismatch": false
  },
  "A:1589": {
    "id": "A:1589",
    "chain": "A",
    "resseq": 1589,
    "resname": "PHE",
    "sasa": 0.0,
    "partial_charge_B": -0.06000000000000002,
    "F_metal": 0.0,
    "F_P": 0.0,
    "F_hal": 0.0,
    "total_density": 55433.1875,
    "centroid": [
      19.34357261657715,
      5.36776065826416,
      6.169947624206543
    ],
    "dipole_rho": [
      -17081.423828125,
      -20379.935546875,
      -5829.44921875
    ],
    "curv_rho": 113983344.0,
    "curv_rho_failed": false,
    "gpu_density_B_requested": "vector",
    "gpu_density_B_effective": "vector",
    "gpu_density_B_fallback_from_vector": false,
    "gpu_density_A_requested": null,
    "gpu_density_A_effective": null,
    "gpu_density_A_fallback_from_vector": false,
    "xtb_A_used": false,
    "xtb_A_success": false,
    "xtb_charge_length_mismatch": false
  },
  "A:1590": {
    "id": "A:1590",
    "chain": "A",
    "resseq": 1590,
    "resname": "LYS",
    "sasa": 0.8278574347496033,
    "partial_charge_B": 0.18937048784463362,
    "F_metal": 0.0,
    "F_P": 0.0,
    "F_hal": 0.0,
    "total_density": 55577.82421875,
    "centroid": [
      19.112272262573242,
      5.5769524574279785,
      6.338192939758301
    ],
    "dipole_rho": [
      -11439.94140625,
      -31665.294921875,
      -10604.6220703125
    ],
    "curv_rho": 115420528.0,
    "curv_rho_failed": false,
    "gpu_density_B_requested": "vector",
    "gpu_density_B_effective": "vector",
    "gpu_density_B_fallback_from_vector": false,
    "gpu_density_A_requested": null,
    "gpu_density_A_effective": null,
    "gpu_density_A_fallback_from_vector": false,
    "xtb_A_used": false,
    "xtb_A_success": false,
    "xtb_charge_length_mismatch": false
  },
  "A:1591": {
    "id": "A:1591",
    "chain": "A",
    "resseq": 1591,
    "resname": "LEU",
    "sasa": 0.0,
    "partial_charge_B": -0.06000000000000002,
    "F_metal": 0.0,
    "F_P": 0.0,
    "F_hal": 0.0,
    "total_density": 58458.36328125,
    "centroid": [
      18.854909896850586,
      5.4384355545043945,
      6.374087810516357
    ],
    "dipole_rho": [
      -7734.3359375,
      -17888.38671875,
      -2618.91796875
    ],
    "curv_rho": 122941720.0,
    "curv_rho_failed": false,
    "gpu_density_B_requested": "vector",
    "gpu_density_B_effective": "vector",
    "gpu_density_B_fallback_from_vector": false,
    "gpu_density_A_requested": null,
    "gpu_density_A_effective": null,
    "gpu_density_A_fallback_from_vector": false,
    "xtb_A_used": false,
    "xtb_A_success": false,
    "xtb_charge_length_mismatch": false
  },
  "A:1592": {
    "id": "A:1592",
    "chain": "A",
    "resseq": 1592,
    "resname": "SER",
    "sasa": 0.0,
    "partial_charge_B": -0.3,
    "F_metal": 0.0,
    "F_P": 0.0,
    "F_hal": 0.0,
    "total_density": 52764.453125,
    "centroid": [
      18.98833465576172,
      5.58973503112793,
      6.036417484283447
    ],
    "dipole_rho": [
      -784.2401123046875,
      -26434.884765625,
      -2540.560302734375
    ],
    "curv_rho": 111408696.0,
    "curv_rho_failed": false,
    "gpu_density_B_requested": "vector",
    "gpu_density_B_effective": "vector",
    "gpu_density_B_fallback_from_vector": false,
    "gpu_density_A_requested": null,
    "gpu_density_A_effective": null,
    "gpu_density_A_fallback_from_vector": false,
    "xtb_A_used": false,
    "xtb_A_success": false,
    "xtb_charge_length_mismatch": false
  },
  "A:1593": {
    "id": "A:1593",
    "chain": "A",
    "resseq": 1593,
    "resname": "THR",
    "sasa": 0.0,
    "partial_charge_B": -0.3,
    "F_metal": 0.0,
    "F_P": 0.0,
    "F_hal": 0.0,
    "total_density": 54503.79296875,
    "centroid": [
      19.16143035888672,
      5.478752613067627,
      5.904664993286133
    ],
    "dipole_rho": [
      -7097.2001953125,
      -21980.861328125,
      -590.583984375
    ],
    "curv_rho": 111500232.0,
    "curv_rho_failed": false,
    "gpu_density_B_requested": "vector",
    "gpu_density_B_effective": "vector",
    "gpu_density_B_fallback_from_vector": false,
    "gpu_density_A_requested": null,
    "gpu_density_A_effective": null,
    "gpu_density_A_fallback_from_vector": false,
    "xtb_A_used": false,
    "xtb_A_success": false,
    "xtb_charge_length_mismatch": false
  },
  "A:1594": {
    "id": "A:1594",
    "chain": "A",
    "resseq": 1594,
    "resname": "LEU",
    "sasa": 0.0,
    "partial_charge_B": -0.06000000000000002,
    "F_metal": 0.0,
    "F_P": 0.0,
    "F_hal": 0.0,
    "total_density": 59380.43359375,
    "centroid": [
      19.002002716064453,
      5.280203819274902,
      5.98582649230957
    ],
    "dipole_rho": [
      -1471.1612548828125,
      -15141.044921875,
      4533.79150390625
    ],
    "curv_rho": 119400360.0,
    "curv_rho_failed": false,
    "gpu_density_B_requested": "vector",
    "gpu_density_B_effective": "vector",
    "gpu_density_B_fallback_from_vector": false,
    "gpu_density_A_requested": null,
    "gpu_density_A_effective": null,
    "gpu_density_A_fallback_from_vector": false,
    "xtb_A_used": false,
    "xtb_A_success": false,
    "xtb_charge_length_mismatch": false
  },
  "A:1595": {
    "id": "A:1595",
    "chain": "A",
    "resseq": 1595,
    "resname": "GLN",
    "sasa": 0.6013855934143066,
    "partial_charge_B": -0.17039323227253889,
    "F_metal": 0.0,
    "F_P": 0.0,
    "F_hal": 0.0,
    "total_density": 51055.87109375,
    "centroid": [
      18.853975296020508,
      5.496767044067383,
      5.847565174102783
    ],
    "dipole_rho": [
      8075.69140625,
      -22637.05078125,
      9089.51953125
    ],
    "curv_rho": 110671872.0,
    "curv_rho_failed": false,
    "gpu_density_B_requested": "vector",
    "gpu_density_B_effective": "vector",
    "gpu_density_B_fallback_from_vector": false,
    "gpu_density_A_requested": null,
    "gpu_density_A_effective": null,
    "gpu_density_A_fallback_from_vector": false,
    "xtb_A_used": false,
    "xtb_A_success": false,
    "xtb_charge_length_mismatch": false
  },
  "A:1596": {
    "id": "A:1596",
    "chain": "A",
    "resseq": 1596,
    "resname": "ARG",
    "sasa": 1.487637996673584,
    "partial_charge_B": 0.9786277551359974,
    "F_metal": 0.0,
    "F_P": 0.0,
    "F_hal": 0.0,
    "total_density": 51139.76953125,
    "centroid": [
      19.098190307617188,
      5.573630332946777,
      5.709731578826904
    ],
    "dipole_rho": [
      -1010.6411743164062,
      -28935.662109375,
      7554.98974609375
    ],
    "curv_rho": 105184560.0,
    "curv_rho_failed": false,
    "gpu_density_B_requested": "vector",
    "gpu_density_B_effective": "vector",
    "gpu_density_B_fallback_from_vector": false,
    "gpu_density_A_requested": null,
    "gpu_density_A_effective": null,
    "gpu_density_A_fallback_from_vector": false,
    "xtb_A_used": false,
    "xtb_A_success": false,
    "xtb_charge_length_mismatch": false
  },
  "A:1597": {
    "id": "A:1597",
    "chain": "A",
    "resseq": 1597,
    "resname": "LEU",
    "sasa": 0.0,
    "partial_charge_B": -0.06000000000000002,
    "F_metal": 0.0,
    "F_P": 0.0,
    "F_hal": 0.0,
    "total_density": 54099.13671875,
    "centroid": [
      19.23828125,
      5.258144855499268,
      5.543456077575684
    ],
    "dipole_rho": [
      -1371.6932373046875,
      -16735.193359375,
      10542.900390625
    ],
    "curv_rho": 103421296.0,
    "curv_rho_failed": false,
    "gpu_density_B_requested": "vector",
    "gpu_density_B_effective": "vector",
    "gpu_density_B_fallback_from_vector": false,
    "gpu_density_A_requested": null,
    "gpu_density_A_effective": null,
    "gpu_density_A_fallback_from_vector": false,
    "xtb_A_used": false,
    "xtb_A_success": false,
    "xtb_charge_length_mismatch": false
  },
  "A:1598": {
    "id": "A:1598",
    "chain": "A",
    "resseq": 1598,
    "resname": "THR",
    "sasa": 0.0,
    "partial_charge_B": -0.3,
    "F_metal": 0.0,
    "F_P": 0.0,
    "F_hal": 0.0,
    "total_density": 45594.03125,
    "centroid": [
      19.073986053466797,
      5.315895080566406,
      5.281102180480957
    ],
    "dipole_rho": [
      5431.5498046875,
      -13774.1982421875,
      15677.9052734375
    ],
    "curv_rho": 91526512.0,
    "curv_rho_failed": false,
    "gpu_density_B_requested": "vector",
    "gpu_density_B_effective": "vector",
    "gpu_density_B_fallback_from_vector": false,
    "gpu_density_A_requested": null,
    "gpu_density_A_effective": null,
    "gpu_density_A_fallback_from_vector": false,
    "xtb_A_used": false,
    "xtb_A_success": false,
    "xtb_charge_length_mismatch": false
  },
  "A:1599": {
    "id": "A:1599",
    "chain": "A",
    "resseq": 1599,
    "resname": "PHE",
    "sasa": 1.7701869010925293,
    "partial_charge_B": -0.13416659182514395,
    "F_metal": 0.0,
    "F_P": 0.0,
    "F_hal": 0.0,
    "total_density": 43077.25,
    "centroid": [
      19.027984619140625,
      5.557072162628174,
      5.295965671539307
    ],
    "dipole_rho": [
      2563.581298828125,
      -20724.12890625,
      13810.2568359375
    ],
    "curv_rho": 88394680.0,
    "curv_rho_failed": false,
    "gpu_density_B_requested": "vector",
    "gpu_density_B_effective": "vector",
    "gpu_density_B_fallback_from_vector": false,
    "gpu_density_A_requested": null,
    "gpu_density_A_effective": null,
    "gpu_density_A_fallback_from_vector": false,
    "xtb_A_used": false,
    "xtb_A_success": false,
    "xtb_charge_length_mismatch": false
  },
  "A:1600": {
    "id": "A:1600",
    "chain": "A",
    "resseq": 1600,
    "resname": "ILE",
    "sasa": 0.0,
    "partial_charge_B": -0.06000000000000002,
    "F_metal": 0.0,
    "F_P": 0.0,
    "F_hal": 0.0,
    "total_density": 42620.80078125,
    "centroid": [
      19.39763069152832,
      5.3874125480651855,
      5.137187480926514
    ],
    "dipole_rho": [
      -4265.02392578125,
      -18765.931640625,
      14055.3203125
    ],
    "curv_rho": 83598016.0,
    "curv_rho_failed": false,
    "gpu_density_B_requested": "vector",
    "gpu_density_B_effective": "vector",
    "gpu_density_B_fallback_from_vector": false,
    "gpu_density_A_requested": null,
    "gpu_density_A_effective": null,
    "gpu_density_A_fallback_from_vector": false,
    "xtb_A_used": false,
    "xtb_A_success": false,
    "xtb_charge_length_mismatch": false
  },
  "A:1601": {
    "id": "A:1601",
    "chain": "A",
    "resseq": 1601,
    "resname": "LYS",
    "sasa": 1.645897388458252,
    "partial_charge_B": 0.25791831780080793,
    "F_metal": 0.0,
    "F_P": 0.0,
    "F_hal": 0.0,
    "total_density": 38455.3125,
    "centroid": [
      19.351085662841797,
      5.378695964813232,
      4.892571449279785
    ],
    "dipole_rho": [
      1280.0081787109375,
      -14667.4306640625,
      19311.150390625
    ],
    "curv_rho": 71711552.0,
    "curv_rho_failed": false,
    "gpu_density_B_requested": "vector",
    "gpu_density_B_effective": "vector",
    "gpu_density_B_fallback_from_vector": false,
    "gpu_density_A_requested": null,
    "gpu_density_A_effective": null,
    "gpu_density_A_fallback_from_vector": false,
    "xtb_A_used": false,
    "xtb_A_success": false,
    "xtb_charge_length_mismatch": false
  },
  "A:1602": {
    "id": "A:1602",
    "chain": "A",
    "resseq": 1602,
    "resname": "ASP",
    "sasa": 0.0,
    "partial_charge_B": -0.54,
    "F_metal": 0.0,
    "F_P": 0.0,
    "F_hal": 0.0,
    "total_density": 34539.54296875,
    "centroid": [
      19.509002685546875,
      5.089963912963867,
      4.644253253936768
    ],
    "dipole_rho": [
      -6318.462890625,
      -11078.048828125,
      17627.373046875
    ],
    "curv_rho": 62820044.0,
    "curv_rho_failed": false,
    "gpu_density_B_requested": "vector",
    "gpu_density_B_effective": "vector",
    "gpu_density_B_fallback_from_vector": false,
    "gpu_density_A_requested": null,
    "gpu_density_A_effective": null,
    "gpu_density_A_fallback_from_vector": false,
    "xtb_A_used": false,
    "xtb_A_success": false,
    "xtb_charge_length_mismatch": false
  },
  "A:1603": {
    "id": "A:1603",
    "chain": "A",
    "resseq": 1603,
    "resname": "THR",
    "sasa": 6.056978702545166,
    "partial_charge_B": -0.75,
    "F_metal": 0.0,
    "F_P": 0.0,
    "F_hal": 0.0,
    "total_density": 27407.8359375,
    "centroid": [
      19.663026809692383,
      5.249396800994873,
      4.448324203491211
    ],
    "dipole_rho": [
      -6782.75634765625,
      -8584.2197265625,
      16342.388671875
    ],
    "curv_rho": 48829516.0,
    "curv_rho_failed": false,
    "gpu_density_B_requested": "vector",
    "gpu_density_B_effective": "vector",
    "gpu_density_B_fallback_from_vector": false,
    "gpu_density_A_requested": null,
    "gpu_density_A_effective": null,
    "gpu_density_A_fallback_from_vector": false,
    "xtb_A_used": false,
    "xtb_A_success": false,
    "xtb_charge_length_mismatch": false
  },
  "A:1604": {
    "id": "A:1604",
    "chain": "A",
    "resseq": 1604,
    "resname": "THR",
    "sasa": 2.38901424407959,
    "partial_charge_B": -0.75,
    "F_metal": 0.0,
    "F_P": 0.0,
    "F_hal": 0.0,
    "total_density": 28342.623046875,
    "centroid": [
      19.462034225463867,
      5.010415077209473,
      4.353669166564941
    ],
    "dipole_rho": [
      -4256.85791015625,
      -8764.31640625,
      18346.92578125
    ],
    "curv_rho": 49818836.0,
    "curv_rho_failed": false,
    "gpu_density_B_requested": "vector",
    "gpu_density_B_effective": "vector",
    "gpu_density_B_fallback_from_vector": false,
    "gpu_density_A_requested": null,
    "gpu_density_A_effective": null,
    "gpu_density_A_fallback_from_vector": false,
    "xtb_A_used": false,
    "xtb_A_success": false,
    "xtb_charge_length_mismatch": false
  },
  "A:1605": {
    "id": "A:1605",
    "chain": "A",
    "resseq": 1605,
    "resname": "ASN",
    "sasa": 4.278929710388184,
    "partial_charge_B": -0.30000000000000004,
    "F_metal": 0.0,
    "F_P": 0.0,
    "F_hal": 0.0,
    "total_density": 30642.048828125,
    "centroid": [
      19.301902770996094,
      5.223627090454102,
      4.51593542098999
    ],
    "dipole_rho": [
      349.4780578613281,
      -12116.9423828125,
      19098.369140625
    ],
    "curv_rho": 54588104.0,
    "curv_rho_failed": false,
    "gpu_density_B_requested": "vector",
    "gpu_density_B_effective": "vector",
    "gpu_density_B_fallback_from_vector": false,
    "gpu_density_A_requested": null,
    "gpu_density_A_effective": null,
    "gpu_density_A_fallback_from_vector": false,
    "xtb_A_used": false,
    "xtb_A_success": false,
    "xtb_charge_length_mismatch": false
  },
  "A:1606": {
    "id": "A:1606",
    "chain": "A",
    "resseq": 1606,
    "resname": "SER",
    "sasa": 0.0,
    "partial_charge_B": -0.3,
    "F_metal": 0.0,
    "F_P": 0.0,
    "F_hal": 0.0,
    "total_density": 32751.361328125,
    "centroid": [
      19.266132354736328,
      4.987295627593994,
      4.534857273101807
    ],
    "dipole_rho": [
      552.340576171875,
      -6427.0771484375,
      17545.126953125
    ],
    "curv_rho": 60047836.0,
    "curv_rho_failed": false,
    "gpu_density_B_requested": "vector",
    "gpu_density_B_effective": "vector",
    "gpu_density_B_fallback_from_vector": false,
    "gpu_density_A_requested": null,
    "gpu_density_A_effective": null,
    "gpu_density_A_fallback_from_vector": false,
    "xtb_A_used": false,
    "xtb_A_success": false,
    "xtb_charge_length_mismatch": false
  },
  "A:1607": {
    "id": "A:1607",
    "chain": "A",
    "resseq": 1607,
    "resname": "MET",
    "sasa": 0.0,
    "partial_charge_B": -0.21000000000000002,
    "F_metal": 0.0,
    "F_P": 0.0,
    "F_hal": 0.0,
    "total_density": 40955.26171875,
    "centroid": [
      19.34246253967285,
      4.91245174407959,
      4.766173839569092
    ],
    "dipole_rho": [
      -2466.60009765625,
      -4473.26904296875,
      18731.85546875
    ],
    "curv_rho": 70702696.0,
    "curv_rho_failed": false,
    "gpu_density_B_requested": "vector",
    "gpu_density_B_effective": "vector",
    "gpu_density_B_fallback_from_vector": false,
    "gpu_density_A_requested": null,
    "gpu_density_A_effective": null,
    "gpu_density_A_fallback_from_vector": false,
    "xtb_A_used": false,
    "xtb_A_success": false,
    "xtb_charge_length_mismatch": false
  },
  "A:1608": {
    "id": "A:1608",
    "chain": "A",
    "resseq": 1608,
    "resname": "THR",
    "sasa": 0.0,
    "partial_charge_B": -0.3,
    "F_metal": 0.0,
    "F_P": 0.0,
    "F_hal": 0.0,
    "total_density": 44218.6796875,
    "centroid": [
      19.244245529174805,
      5.068151473999023,
      5.035518169403076
    ],
    "dipole_rho": [
      -1232.95068359375,
      -9114.36328125,
      15164.66796875
    ],
    "curv_rho": 84635072.0,
    "curv_rho_failed": false,
    "gpu_density_B_requested": "vector",
    "gpu_density_B_effective": "vector",
    "gpu_density_B_fallback_from_vector": false,
    "gpu_density_A_requested": null,
    "gpu_density_A_effective": null,
    "gpu_density_A_fallback_from_vector": false,
    "xtb_A_used": false,
    "xtb_A_success": false,
    "xtb_charge_length_mismatch": false
  },
  "A:1609": {
    "id": "A:1609",
    "chain": "A",
    "resseq": 1609,
    "resname": "PHE",
    "sasa": 0.0,
    "partial_charge_B": -0.06000000000000002,
    "F_metal": 0.0,
    "F_P": 0.0,
    "F_hal": 0.0,
    "total_density": 51290.78125,
    "centroid": [
      19.44159698486328,
      5.144850254058838,
      5.355998516082764
    ],
    "dipole_rho": [
      -10899.974609375,
      -12588.833984375,
      14039.591796875
    ],
    "curv_rho": 95548712.0,
    "curv_rho_failed": false,
    "gpu_density_B_requested": "vector",
    "gpu_density_B_effective": "vector",
    "gpu_density_B_fallback_from_vector": false,
    "gpu_density_A_requested": null,
    "gpu_density_A_effective": null,
    "gpu_density_A_fallback_from_vector": false,
    "xtb_A_used": false,
    "xtb_A_success": false,
    "xtb_charge_length_mismatch": false
  },
  "A:1610": {
    "id": "A:1610",
    "chain": "A",
    "resseq": 1610,
    "resname": "LEU",
    "sasa": 0.0,
    "partial_charge_B": -0.06000000000000002,
    "F_metal": 0.0,
    "F_P": 0.0,
    "F_hal": 0.0,
    "total_density": 53722.57421875,
    "centroid": [
      19.162586212158203,
      4.9927754402160645,
      5.407873630523682
    ],
    "dipole_rho": [
      -3419.546630859375,
      -4528.11474609375,
      13325.818359375
    ],
    "curv_rho": 102044472.0,
    "curv_rho_failed": false,
    "gpu_density_B_requested": "vector",
    "gpu_density_B_effective": "vector",
    "gpu_density_B_fallback_from_vector": false,
    "gpu_density_A_requested": null,
    "gpu_density_A_effective": null,
    "gpu_density_A_fallback_from_vector": false,
    "xtb_A_used": false,
    "xtb_A_success": false,
    "xtb_charge_length_mismatch": false
  },
  "A:1611": {
    "id": "A:1611",
    "chain": "A",
    "resseq": 1611,
    "resname": "ASN",
    "sasa": 0.0,
    "partial_charge_B": -0.12,
    "F_metal": 0.0,
    "F_P": 0.0,
    "F_hal": 0.0,
    "total_density": 48557.0703125,
    "centroid": [
      19.2756290435791,
      4.867622375488281,
      5.134209632873535
    ],
    "dipole_rho": [
      -590.485595703125,
      410.1585693359375,
      17748.671875
    ],
    "curv_rho": 88191416.0,
    "curv_rho_failed": false,
    "gpu_density_B_requested": "vector",
    "gpu_density_B_effective": "vector",
    "gpu_density_B_fallback_from_vector": false,
    "gpu_density_A_requested": null,
    "gpu_density_A_effective": null,
    "gpu_density_A_fallback_from_vector": false,
    "xtb_A_used": false,
    "xtb_A_success": false,
    "xtb_charge_length_mismatch": false
  },
  "A:1612": {
    "id": "A:1612",
    "chain": "A",
    "resseq": 1612,
    "resname": "TYR",
    "sasa": 0.0,
    "partial_charge_B": -0.3,
    "F_metal": 0.0,
    "F_P": 0.0,
    "F_hal": 0.0,
    "total_density": 49095.07421875,
    "centroid": [
      19.53519058227539,
      4.850984573364258,
      5.170777797698975
    ],
    "dipole_rho": [
      -14111.4619140625,
      -2587.206298828125,
      23342.82421875
    ],
    "curv_rho": 89367688.0,
    "curv_rho_failed": false,
    "gpu_density_B_requested": "vector",
    "gpu_density_B_effective": "vector",
    "gpu_density_B_fallback_from_vector": false,
    "gpu_density_A_requested": null,
    "gpu_density_A_effective": null,
    "gpu_density_A_fallback_from_vector": false,
    "xtb_A_used": false,
    "xtb_A_success": false,
    "xtb_charge_length_mismatch": false
  },
  "A:1613": {
    "id": "A:1613",
    "chain": "A",
    "resseq": 1613,
    "resname": "VAL",
    "sasa": 0.0,
    "partial_charge_B": -0.06000000000000002,
    "F_metal": 0.0,
    "F_P": 0.0,
    "F_hal": 0.0,
    "total_density": 52176.328125,
    "centroid": [
      19.4532413482666,
      4.881110191345215,
      5.44969367980957
    ],
    "dipole_rho": [
      -10809.5625,
      2272.41357421875,
      7519.73876953125
    ],
    "curv_rho": 97353024.0,
    "curv_rho_failed": false,
    "gpu_density_B_requested": "vector",
    "gpu_density_B_effective": "vector",
    "gpu_density_B_fallback_from_vector": false,
    "gpu_density_A_requested": null,
    "gpu_density_A_effective": null,
    "gpu_density_A_fallback_from_vector": false,
    "xtb_A_used": false,
    "xtb_A_success": false,
    "xtb_charge_length_mismatch": false
  },
  "A:1614": {
    "id": "A:1614",
    "chain": "A",
    "resseq": 1614,
    "resname": "GLU",
    "sasa": 0.0,
    "partial_charge_B": -0.54,
    "F_metal": 0.0,
    "F_P": 0.0,
    "F_hal": 0.0,
    "total_density": 51617.19921875,
    "centroid": [
      19.317989349365234,
      4.6439008712768555,
      5.357259750366211
    ],
    "dipole_rho": [
      -3734.143310546875,
      12213.8056640625,
      9436.4267578125
    ],
    "curv_rho": 95324560.0,
    "curv_rho_failed": false,
    "gpu_density_B_requested": "vector",
    "gpu_density_B_effective": "vector",
    "gpu_density_B_fallback_from_vector": false,
    "gpu_density_A_requested": null,
    "gpu_density_A_effective": null,
    "gpu_density_A_fallback_from_vector": false,
    "xtb_A_used": false,
    "xtb_A_success": false,
    "xtb_charge_length_mismatch": false
  },
  "A:1615": {
    "id": "A:1615",
    "chain": "A",
    "resseq": 1615,
    "resname": "LYS",
    "sasa": 0.0,
    "partial_charge_B": 0.11999999999999997,
    "F_metal": 0.0,
    "F_P": 0.0,
    "F_hal": 0.0,
    "total_density": 48742.8203125,
    "centroid": [
      19.427648544311523,
      4.566457748413086,
      5.1643500328063965
    ],
    "dipole_rho": [
      -12584.5537109375,
      8868.0546875,
      18097.41015625
    ],
    "curv_rho": 87980704.0,
    "curv_rho_failed": false,
    "gpu_density_B_requested": "vector",
    "gpu_density_B_effective": "vector",
    "gpu_density_B_fallback_from_vector": false,
    "gpu_density_A_requested": null,
    "gpu_density_A_effective": null,
    "gpu_density_A_fallback_from_vector": false,
    "xtb_A_used": false,
    "xtb_A_success": false,
    "xtb_charge_length_mismatch": false
  },
  "A:1616": {
    "id": "A:1616",
    "chain": "A",
    "resseq": 1616,
    "resname": "ILE",
    "sasa": 0.0,
    "partial_charge_B": -0.06000000000000002,
    "F_metal": 0.0,
    "F_P": 0.0,
    "F_hal": 0.0,
    "total_density": 46421.5625,
    "centroid": [
      19.65317726135254,
      4.6922783851623535,
      5.380444526672363
    ],
    "dipole_rho": [
      -17603.435546875,
      8927.037109375,
      6752.353515625
    ],
    "curv_rho": 89192368.0,
    "curv_rho_failed": false,
    "gpu_density_B_requested": "vector",
    "gpu_density_B_effective": "vector",
    "gpu_density_B_fallback_from_vector": false,
    "gpu_density_A_requested": null,
    "gpu_density_A_effective": null,
    "gpu_density_A_fallback_from_vector": false,
    "xtb_A_used": false,
    "xtb_A_success": false,
    "xtb_charge_length_mismatch": false
  },
  "A:1617": {
    "id": "A:1617",
    "chain": "A",
    "resseq": 1617,
    "resname": "VAL",
    "sasa": 0.0,
    "partial_charge_B": -0.06000000000000002,
    "F_metal": 0.0,
    "F_P": 0.0,
    "F_hal": 0.0,
    "total_density": 48957.90234375,
    "centroid": [
      19.44615936279297,
      4.566307544708252,
      5.60118293762207
    ],
    "dipole_rho": [
      -15274.7490234375,
      14770.2607421875,
      3656.303955078125
    ],
    "curv_rho": 97398816.0,
    "curv_rho_failed": false,
    "gpu_density_B_requested": "vector",
    "gpu_density_B_effective": "vector",
    "gpu_density_B_fallback_from_vector": false,
    "gpu_density_A_requested": null,
    "gpu_density_A_effective": null,
    "gpu_density_A_fallback_from_vector": false,
    "xtb_A_used": false,
    "xtb_A_success": false,
    "xtb_charge_length_mismatch": false
  },
  "A:1618": {
    "id": "A:1618",
    "chain": "A",
    "resseq": 1618,
    "resname": "ARG",
    "sasa": 0.0,
    "partial_charge_B": 0.4799999999999999,
    "F_metal": 0.0,
    "F_P": 0.0,
    "F_hal": 0.0,
    "total_density": 45350.5703125,
    "centroid": [
      19.407085418701172,
      4.33654260635376,
      5.303218841552734
    ],
    "dipole_rho": [
      -5923.0078125,
      17600.431640625,
      8541.6298828125
    ],
    "curv_rho": 84753024.0,
    "curv_rho_failed": false,
    "gpu_density_B_requested": "vector",
    "gpu_density_B_effective": "vector",
    "gpu_density_B_fallback_from_vector": false,
    "gpu_density_A_requested": null,
    "gpu_density_A_effective": null,
    "gpu_density_A_fallback_from_vector": false,
    "xtb_A_used": false,
    "xtb_A_success": false,
    "xtb_charge_length_mismatch": false
  },
  "A:1619": {
    "id": "A:1619",
    "chain": "A",
    "resseq": 1619,
    "resname": "LEU",
    "sasa": 0.8828360438346863,
    "partial_charge_B": -0.09698871597750544,
    "F_metal": 0.0,
    "F_P": 0.0,
    "F_hal": 0.0,
    "total_density": 38816.76171875,
    "centroid": [
      19.61186408996582,
      4.338563442230225,
      5.151880264282227
    ],
    "dipole_rho": [
      -14522.3125,
      16718.400390625,
      4631.5234375
    ],
    "curv_rho": 74500576.0,
    "curv_rho_failed": false,
    "gpu_density_B_requested": "vector",
    "gpu_density_B_effective": "vector",
    "gpu_density_B_fallback_from_vector": false,
    "gpu_density_A_requested": null,
    "gpu_density_A_effective": null,
    "gpu_density_A_fallback_from_vector": false,
    "xtb_A_used": false,
    "xtb_A_success": false,
    "xtb_charge_length_mismatch": false
  },
  "A:1620": {
    "id": "A:1620",
    "chain": "A",
    "resseq": 1620,
    "resname": "ASN",
    "sasa": 2.8692171573638916,
    "partial_charge_B": -0.30000000000000004,
    "F_metal": 0.0,
    "F_P": 0.0,
    "F_hal": 0.0,
    "total_density": 38493.078125,
    "centroid": [
      19.728919982910156,
      4.38027811050415,
      5.402843475341797
    ],
    "dipole_rho": [
      -21181.087890625,
      13761.888671875,
      843.2289428710938
    ],
    "curv_rho": 77746376.0,
    "curv_rho_failed": false,
    "gpu_density_B_requested": "vector",
    "gpu_density_B_effective": "vector",
    "gpu_density_B_fallback_from_vector": false,
    "gpu_density_A_requested": null,
    "gpu_density_A_effective": null,
    "gpu_density_A_fallback_from_vector": false,
    "xtb_A_used": false,
    "xtb_A_success": false,
    "xtb_charge_length_mismatch": false
  },
  "A:1621": {
    "id": "A:1621",
    "chain": "A",
    "resseq": 1621,
    "resname": "TYR",
    "sasa": 2.647873640060425,
    "partial_charge_B": -0.75,
    "F_metal": 0.0,
    "F_P": 0.0,
    "F_hal": 0.0,
    "total_density": 44250.08984375,
    "centroid": [
      19.642295837402344,
      4.453344345092773,
      5.741340160369873
    ],
    "dipole_rho": [
      -24182.255859375,
      14709.2216796875,
      -753.0857543945312
    ],
    "curv_rho": 90558536.0,
    "curv_rho_failed": false,
    "gpu_density_B_requested": "vector",
    "gpu_density_B_effective": "vector",
    "gpu_density_B_fallback_from_vector": false,
    "gpu_density_A_requested": null,
    "gpu_density_A_effective": null,
    "gpu_density_A_fallback_from_vector": false,
    "xtb_A_used": false,
    "xtb_A_success": false,
    "xtb_charge_length_mismatch": false
  },
  "A:1622": {
    "id": "A:1622",
    "chain": "A",
    "resseq": 1622,
    "resname": "PRO",
    "sasa": 2.3553786277770996,
    "partial_charge_B": -0.15000000000000005,
    "F_metal": 0.0,
    "F_P": 0.0,
    "F_hal": 0.0,
    "total_density": 40164.796875,
    "centroid": [
      19.40741729736328,
      4.217050552368164,
      5.718855381011963
    ],
    "dipole_rho": [
      -14709.9130859375,
      20979.501953125,
      1189.9329833984375
    ],
    "curv_rho": 85089384.0,
    "curv_rho_failed": false,
    "gpu_density_B_requested": "vector",
    "gpu_density_B_effective": "vector",
    "gpu_density_B_fallback_from_vector": false,
    "gpu_density_A_requested": null,
    "gpu_density_A_effective": null,
    "gpu_density_A_fallback_from_vector": false,
    "xtb_A_used": false,
    "xtb_A_success": false,
    "xtb_charge_length_mismatch": false
  },
  "A:1623": {
    "id": "A:1623",
    "chain": "A",
    "resseq": 1623,
    "resname": "SER",
    "sasa": 1.8911569118499756,
    "partial_charge_B": -0.6961747278547544,
    "F_metal": 0.0,
    "F_P": 0.0,
    "F_hal": 0.0,
    "total_density": 41992.59765625,
    "centroid": [
      19.334514617919922,
      4.2734503746032715,
      5.960628509521484
    ],
    "dipole_rho": [
      -13721.2421875,
      23361.908203125,
      -4824.48388671875
    ],
    "curv_rho": 91208816.0,
    "curv_rho_failed": false,
    "gpu_density_B_requested": "vector",
    "gpu_density_B_effective": "vector",
    "gpu_density_B_fallback_from_vector": false,
    "gpu_density_A_requested": null,
    "gpu_density_A_effective": null,
    "gpu_density_A_fallback_from_vector": false,
    "xtb_A_used": false,
    "xtb_A_success": false,
    "xtb_charge_length_mismatch": false
  },
  "A:1624": {
    "id": "A:1624",
    "chain": "A",
    "resseq": 1624,
    "resname": "PHE",
    "sasa": 0.06453092396259308,
    "partial_charge_B": -0.0627036911722029,
    "F_metal": 0.0,
    "F_P": 0.0,
    "F_hal": 0.0,
    "total_density": 50071.80078125,
    "centroid": [
      19.337907791137695,
      4.467260837554932,
      5.993429660797119
    ],
    "dipole_rho": [
      -20649.82421875,
      16693.7734375,
      -5225.1162109375
    ],
    "curv_rho": 102326408.0,
    "curv_rho_failed": false,
    "gpu_density_B_requested": "vector",
    "gpu_density_B_effective": "vector",
    "gpu_density_B_fallback_from_vector": false,
    "gpu_density_A_requested": null,
    "gpu_density_A_effective": null,
    "gpu_density_A_fallback_from_vector": false,
    "xtb_A_used": false,
    "xtb_A_success": false,
    "xtb_charge_length_mismatch": false
  },
  "A:1625": {
    "id": "A:1625",
    "chain": "A",
    "resseq": 1625,
    "resname": "ASN",
    "sasa": 0.0,
    "partial_charge_B": -0.12,
    "F_metal": 0.0,
    "F_P": 0.0,
    "F_hal": 0.0,
    "total_density": 50276.0625,
    "centroid": [
      19.12126922607422,
      4.44076681137085,
      5.742757797241211
    ],
    "dipole_rho": [
      -5169.29345703125,
      22238.583984375,
      -1675.673583984375
    ],
    "curv_rho": 102643240.0,
    "curv_rho_failed": false,
    "gpu_density_B_requested": "vector",
    "gpu_density_B_effective": "vector",
    "gpu_density_B_fallback_from_vector": false,
    "gpu_density_A_requested": null,
    "gpu_density_A_effective": null,
    "gpu_density_A_fallback_from_vector": false,
    "xtb_A_used": false,
    "xtb_A_success": false,
    "xtb_charge_length_mismatch": false
  },
  "A:1626": {
    "id": "A:1626",
    "chain": "A",
    "resseq": 1626,
    "resname": "ASP",
    "sasa": 2.459329128265381,
    "partial_charge_B": -1.35,
    "F_metal": 0.0,
    "F_P": 0.0,
    "F_hal": 0.0,
    "total_density": 44982.20703125,
    "centroid": [
      19.033756256103516,
      4.273581504821777,
      6.104767322540283
    ],
    "dipole_rho": [
      -4660.57958984375,
      23279.720703125,
      -4219.1611328125
    ],
    "curv_rho": 96531304.0,
    "curv_rho_failed": false,
    "gpu_density_B_requested": "vector",
    "gpu_density_B_effective": "vector",
    "gpu_density_B_fallback_from_vector": false,
    "gpu_density_A_requested": null,
    "gpu_density_A_effective": null,
    "gpu_density_A_fallback_from_vector": false,
    "xtb_A_used": false,
    "xtb_A_success": false,
    "xtb_charge_length_mismatch": false
  },
  "A:1627": {
    "id": "A:1627",
    "chain": "A",
    "resseq": 1627,
    "resname": "PHE",
    "sasa": 0.0,
    "partial_charge_B": -0.06000000000000002,
    "F_metal": 0.0,
    "F_P": 0.0,
    "F_hal": 0.0,
    "total_density": 55899.34375,
    "centroid": [
      18.957887649536133,
      4.632076740264893,
      6.082687854766846
    ],
    "dipole_rho": [
      -3044.150390625,
      17099.330078125,
      -3618.8916015625
    ],
    "curv_rho": 115243880.0,
    "curv_rho_failed": false,
    "gpu_density_B_requested": "vector",
    "gpu_density_B_effective": "vector",
    "gpu_density_B_fallback_from_vector": false,
    "gpu_density_A_requested": null,
    "gpu_density_A_effective": null,
    "gpu_density_A_fallback_from_vector": false,
    "xtb_A_used": false,
    "xtb_A_success": false,
    "xtb_charge_length_mismatch": false
  },
  "A:1628": {
    "id": "A:1628",
    "chain": "A",
    "resseq": 1628,
    "resname": "LEU",
    "sasa": 0.0,
    "partial_charge_B": -0.06000000000000002,
    "F_metal": 0.0,
    "F_P": 0.0,
    "F_hal": 0.0,
    "total_density": 55009.76171875,
    "centroid": [
      18.806987762451172,
      4.557206630706787,
      5.991420269012451
    ],
    "dipole_rho": [
      3904.406494140625,
      21186.712890625,
      2827.260986328125
    ],
    "curv_rho": 114714888.0,
    "curv_rho_failed": false,
    "gpu_density_B_requested": "vector",
    "gpu_density_B_effective": "vector",
    "gpu_density_B_fallback_from_vector": false,
    "gpu_density_A_requested": null,
    "gpu_density_A_effective": null,
    "gpu_density_A_fallback_from_vector": false,
    "xtb_A_used": false,
    "xtb_A_success": false,
    "xtb_charge_length_mismatch": false
  },
  "A:1629": {
    "id": "A:1629",
    "chain": "A",
    "resseq": 1629,
    "resname": "SER",
    "sasa": 0.6694830656051636,
    "partial_charge_B": -0.4402486856894575,
    "F_metal": 0.0,
    "F_P": 0.0,
    "F_hal": 0.0,
    "total_density": 45204.453125,
    "centroid": [
      18.681699752807617,
      4.3400468826293945,
      6.196422576904297
    ],
    "dipole_rho": [
      4559.77783203125,
      22064.916015625,
      -1587.8629150390625
    ],
    "curv_rho": 105031832.0,
    "curv_rho_failed": false,
    "gpu_density_B_requested": "vector",
    "gpu_density_B_effective": "vector",
    "gpu_density_B_fallback_from_vector": false,
    "gpu_density_A_requested": null,
    "gpu_density_A_effective": null,
    "gpu_density_A_fallback_from_vector": false,
    "xtb_A_used": false,
    "xtb_A_success": false,
    "xtb_charge_length_mismatch": false
  },
  "A:1630": {
    "id": "A:1630",
    "chain": "A",
    "resseq": 1630,
    "resname": "GLU",
    "sasa": 0.0,
    "partial_charge_B": -0.54,
    "F_metal": 0.0,
    "F_P": 0.0,
    "F_hal": 0.0,
    "total_density": 51886.26953125,
    "centroid": [
      18.758630752563477,
      4.45447301864624,
      6.486303806304932
    ],
    "dipole_rho": [
      -3618.281494140625,
      24073.83984375,
      -4744.5
    ],
    "curv_rho": 111520112.0,
    "curv_rho_failed": false,
    "gpu_density_B_requested": "vector",
    "gpu_density_B_effective": "vector",
    "gpu_density_B_fallback_from_vector": false,
    "gpu_density_A_requested": null,
    "gpu_density_A_effective": null,
    "gpu_density_A_fallback_from_vector": false,
    "xtb_A_used": false,
    "xtb_A_success": false,
    "xtb_charge_length_mismatch": false
  },
  "A:1631": {
    "id": "A:1631",
    "chain": "A",
    "resseq": 1631,
    "resname": "LEU",
    "sasa": 0.0,
    "partial_charge_B": -0.06000000000000002,
    "F_metal": 0.0,
    "F_P": 0.0,
    "F_hal": 0.0,
    "total_density": 57744.36328125,
    "centroid": [
      18.605207443237305,
      4.696609020233154,
      6.523416519165039
    ],
    "dipole_rho": [
      3050.78857421875,
      18192.169921875,
      796.380859375
    ],
    "curv_rho": 122218912.0,
    "curv_rho_failed": false,
    "gpu_density_B_requested": "vector",
    "gpu_density_B_effective": "vector",
    "gpu_density_B_fallback_from_vector": false,
    "gpu_density_A_requested": null,
    "gpu_density_A_effective": null,
    "gpu_density_A_fallback_from_vector": false,
    "xtb_A_used": false,
    "xtb_A_success": false,
    "xtb_charge_length_mismatch": false
  },
  "A:1632": {
    "id": "A:1632",
    "chain": "A",
    "resseq": 1632,
    "resname": "GLU",
    "sasa": 3.373694896697998,
    "partial_charge_B": -1.35,
    "F_metal": 0.0,
    "F_P": 0.0,
    "F_hal": 0.0,
    "total_density": 50160.3203125,
    "centroid": [
      18.307207107543945,
      4.524744033813477,
      6.446820259094238
    ],
    "dipole_rho": [
      9896.34765625,
      23857.359375,
      3483.26513671875
    ],
    "curv_rho": 111499168.0,
    "curv_rho_failed": false,
    "gpu_density_B_requested": "vector",
    "gpu_density_B_effective": "vector",
    "gpu_density_B_fallback_from_vector": false,
    "gpu_density_A_requested": null,
    "gpu_density_A_effective": null,
    "gpu_density_A_fallback_from_vector": false,
    "xtb_A_used": false,
    "xtb_A_success": false,
    "xtb_charge_length_mismatch": false
  },
  "A:1633": {
    "id": "A:1633",
    "chain": "A",
    "resseq": 1633,
    "resname": "PRO",
    "sasa": 0.0,
    "partial_charge_B": -0.06000000000000002,
    "F_metal": 0.0,
    "F_P": 0.0,
    "F_hal": 0.0,
    "total_density": 51774.296875,
    "centroid": [
      18.20322608947754,
      4.63366174697876,
      6.748861789703369
    ],
    "dipole_rho": [
      6644.826171875,
      16466.6953125,
      -1023.3507690429688
    ],
    "curv_rho": 116735272.0,
    "curv_rho_failed": false,
    "gpu_density_B_requested": "vector",
    "gpu_density_B_effective": "vector",
    "gpu_density_B_fallback_from_vector": false,
    "gpu_density_A_requested": null,
    "gpu_density_A_effective": null,
    "gpu_density_A_fallback_from_vector": false,
    "xtb_A_used": false,
    "xtb_A_success": false,
    "xtb_charge_length_mismatch": false
  },
  "A:1634": {
    "id": "A:1634",
    "chain": "A",
    "resseq": 1634,
    "resname": "VAL",
    "sasa": 0.0,
    "partial_charge_B": -0.06000000000000002,
    "F_metal": 0.0,
    "F_P": 0.0,
    "F_hal": 0.0,
    "total_density": 58191.2109375,
    "centroid": [
      18.29737091064453,
      4.856453895568848,
      6.65318489074707
    ],
    "dipole_rho": [
      7803.44140625,
      8582.1611328125,
      2510.469970703125
    ],
    "curv_rho": 123004856.0,
    "curv_rho_failed": false,
    "gpu_density_B_requested": "vector",
    "gpu_density_B_effective": "vector",
    "gpu_density_B_fallback_from_vector": false,
    "gpu_density_A_requested": null,
    "gpu_density_A_effective": null,
    "gpu_density_A_fallback_from_vector": false,
    "xtb_A_used": false,
    "xtb_A_success": false,
    "xtb_charge_length_mismatch": false
  },
  "A:1635": {
    "id": "A:1635",
    "chain": "A",
    "resseq": 1635,
    "resname": "LEU",
    "sasa": 0.0,
    "partial_charge_B": -0.06000000000000002,
    "F_metal": 0.0,
    "F_P": 0.0,
    "F_hal": 0.0,
    "total_density": 54076.9453125,
    "centroid": [
      18.246313095092773,
      4.8081374168396,
      6.386326789855957
    ],
    "dipole_rho": [
      16471.9765625,
      12024.6796875,
      6917.89306640625
    ],
    "curv_rho": 117644512.0,
    "curv_rho_failed": false,
    "gpu_density_B_requested": "vector",
    "gpu_density_B_effective": "vector",
    "gpu_density_B_fallback_from_vector": false,
    "gpu_density_A_requested": null,
    "gpu_density_A_effective": null,
    "gpu_density_A_fallback_from_vector": false,
    "xtb_A_used": false,
    "xtb_A_success": false,
    "xtb_charge_length_mismatch": false
  },
  "A:1636": {
    "id": "A:1636",
    "chain": "A",
    "resseq": 1636,
    "resname": "ASP",
    "sasa": 0.945895791053772,
    "partial_charge_B": -0.8966769153066155,
    "F_metal": 0.0,
    "F_P": 0.0,
    "F_hal": 0.0,
    "total_density": 51598.5859375,
    "centroid": [
      17.865217208862305,
      4.768536567687988,
      6.7329840660095215
    ],
    "dipole_rho": [
      13615.783203125,
      16799.185546875,
      8251.1015625
    ],
    "curv_rho": 113432384.0,
    "curv_rho_failed": false,
    "gpu_density_B_requested": "vector",
    "gpu_density_B_effective": "vector",
    "gpu_density_B_fallback_from_vector": false,
    "gpu_density_A_requested": null,
    "gpu_density_A_effective": null,
    "gpu_density_A_fallback_from_vector": false,
    "xtb_A_used": false,
    "xtb_A_success": false,
    "xtb_charge_length_mismatch": false
  },
  "A:1637": {
    "id": "A:1637",
    "chain": "A",
    "resseq": 1637,
    "resname": "VAL",
    "sasa": 0.0,
    "partial_charge_B": -0.06000000000000002,
    "F_metal": 0.0,
    "F_P": 0.0,
    "F_hal": 0.0,
    "total_density": 55320.87890625,
    "centroid": [
      17.898574829101562,
      4.951720714569092,
      6.904262065887451
    ],
    "dipole_rho": [
      11650.7578125,
      4410.98583984375,
      3303.747802734375
    ],
    "curv_rho": 120132056.0,
    "curv_rho_failed": false,
    "gpu_density_B_requested": "vector",
    "gpu_density_B_effective": "vector",
    "gpu_density_B_fallback_from_vector": false,
    "gpu_density_A_requested": null,
    "gpu_density_A_effective": null,
    "gpu_density_A_fallback_from_vector": false,
    "xtb_A_used": false,
    "xtb_A_success": false,
    "xtb_charge_length_mismatch": false
  },
  "A:1638": {
    "id": "A:1638",
    "chain": "A",
    "resseq": 1638,
    "resname": "VAL",
    "sasa": 0.0,
    "partial_charge_B": -0.06000000000000002,
    "F_metal": 0.0,
    "F_P": 0.0,
    "F_hal": 0.0,
    "total_density": 52522.08203125,
    "centroid": [
      17.91014862060547,
      5.067371845245361,
      6.619284629821777
    ],
    "dipole_rho": [
      15699.2236328125,
      -1250.749755859375,
      7551.1494140625
    ],
    "curv_rho": 115714024.0,
    "curv_rho_failed": false,
    "gpu_density_B_requested": "vector",
    "gpu_density_B_effective": "vector",
    "gpu_density_B_fallback_from_vector": false,
    "gpu_density_A_requested": null,
    "gpu_density_A_effective": null,
    "gpu_density_A_fallback_from_vector": false,
    "xtb_A_used": false,
    "xtb_A_success": false,
    "xtb_charge_length_mismatch": false
  },
  "A:1639": {
    "id": "A:1639",
    "chain": "A",
    "resseq": 1639,
    "resname": "LYS",
    "sasa": 5.457876205444336,
    "partial_charge_B": 0.29999999999999993,
    "F_metal": 0.0,
    "F_P": 0.0,
    "F_hal": 0.0,
    "total_density": 53647.5859375,
    "centroid": [
      17.491178512573242,
      5.127349853515625,
      6.845366477966309
    ],
    "dipole_rho": [
      17511.216796875,
      3754.4326171875,
      20466.587890625
    ],
    "curv_rho": 115943624.0,
    "curv_rho_failed": false,
    "gpu_density_B_requested": "vector",
    "gpu_density_B_effective": "vector",
    "gpu_density_B_fallback_from_vector": false,
    "gpu_density_A_requested": null,
    "gpu_density_A_effective": null,
    "gpu_density_A_fallback_from_vector": false,
    "xtb_A_used": false,
    "xtb_A_success": false,
    "xtb_charge_length_mismatch": false
  },
  "A:1640": {
    "id": "A:1640",
    "chain": "A",
    "resseq": 1640,
    "resname": "VAL",
    "sasa": 0.0,
    "partial_charge_B": -0.06000000000000002,
    "F_metal": 0.0,
    "F_P": 0.0,
    "F_hal": 0.0,
    "total_density": 54603.0546875,
    "centroid": [
      17.56836700439453,
      5.1565937995910645,
      7.121987342834473
    ],
    "dipole_rho": [
      12333.001953125,
      -2527.716552734375,
      6581.291015625
    ],
    "curv_rho": 115655656.0,
    "curv_rho_failed": false,
    "gpu_density_B_requested": "vector",
    "gpu_density_B_effective": "vector",
    "gpu_density_B_fallback_from_vector": false,
    "gpu_density_A_requested": null,
    "gpu_density_A_effective": null,
    "gpu_density_A_fallback_from_vector": false,
    "xtb_A_used": false,
    "xtb_A_success": false,
    "xtb_charge_length_mismatch": false
  },
  "A:1641": {
    "id": "A:1641",
    "chain": "A",
    "resseq": 1641,
    "resname": "SER",
    "sasa": 0.0,
    "partial_charge_B": -0.3,
    "F_metal": 0.0,
    "F_P": 0.0,
    "F_hal": 0.0,
    "total_density": 55590.27734375,
    "centroid": [
      17.509300231933594,
      5.339073181152344,
      7.225914001464844
    ],
    "dipole_rho": [
      9172.244140625,
      -15096.1337890625,
      3989.320556640625
    ],
    "curv_rho": 116612448.0,
    "curv_rho_failed": false,
    "gpu_density_B_requested": "vector",
    "gpu_density_B_effective": "vector",
    "gpu_density_B_fallback_from_vector": false,
    "gpu_density_A_requested": null,
    "gpu_density_A_effective": null,
    "gpu_density_A_fallback_from_vector": false,
    "xtb_A_used": false,
    "xtb_A_success": false,
    "xtb_charge_length_mismatch": false
  },
  "A:1642": {
    "id": "A:1642",
    "chain": "A",
    "resseq": 1642,
    "resname": "ILE",
    "sasa": 0.0,
    "partial_charge_B": -0.06000000000000002,
    "F_metal": 0.0,
    "F_P": 0.0,
    "F_hal": 0.0,
    "total_density": 56582.03125,
    "centroid": [
      17.679489135742188,
      5.362855911254883,
      7.388088226318359
    ],
    "dipole_rho": [
      1438.1165771484375,
      -9665.9833984375,
      -5450.94775390625
    ],
    "curv_rho": 117832704.0,
    "curv_rho_failed": false,
    "gpu_density_B_requested": "vector",
    "gpu_density_B_effective": "vector",
    "gpu_density_B_fallback_from_vector": false,
    "gpu_density_A_requested": null,
    "gpu_density_A_effective": null,
    "gpu_density_A_fallback_from_vector": false,
    "xtb_A_used": false,
    "xtb_A_success": false,
    "xtb_charge_length_mismatch": false
  },
  "A:1643": {
    "id": "A:1643",
    "chain": "A",
    "resseq": 1643,
    "resname": "GLU",
    "sasa": 0.0,
    "partial_charge_B": -0.54,
    "F_metal": 0.0,
    "F_P": 0.0,
    "F_hal": 0.0,
    "total_density": 54408.79296875,
    "centroid": [
      17.451950073242188,
      5.536351203918457,
      7.524492263793945
    ],
    "dipole_rho": [
      -422.1581726074219,
      -25245.923828125,
      -11.294254302978516
    ],
    "curv_rho": 114594328.0,
    "curv_rho_failed": false,
    "gpu_density_B_requested": "vector",
    "gpu_density_B_effective": "vector",
    "gpu_density_B_fallback_from_vector": false,
    "gpu_density_A_requested": null,
    "gpu_density_A_effective": null,
    "gpu_density_A_fallback_from_vector": false,
    "xtb_A_used": false,
    "xtb_A_success": false,
    "xtb_charge_length_mismatch": false
  },
  "A:1644": {
    "id": "A:1644",
    "chain": "A",
    "resseq": 1644,
    "resname": "GLN",
    "sasa": 0.3176274299621582,
    "partial_charge_B": -0.146615657291254,
    "F_metal": 0.0,
    "F_P": 0.0,
    "F_hal": 0.0,
    "total_density": 55119.94140625,
    "centroid": [
      16.958324432373047,
      5.54507303237915,
      7.615149021148682
    ],
    "dipole_rho": [
      -26.732009887695312,
      -14120.78125,
      9720.359375
    ],
    "curv_rho": 119062504.0,
    "curv_rho_failed": false,
    "gpu_density_B_requested": "vector",
    "gpu_density_B_effective": "vector",
    "gpu_density_B_fallback_from_vector": false,
    "gpu_density_A_requested": null,
    "gpu_density_A_effective": null,
    "gpu_density_A_fallback_from_vector": false,
    "xtb_A_used": false,
    "xtb_A_success": false,
    "xtb_charge_length_mismatch": false
  },
  "A:1645": {
    "id": "A:1645",
    "chain": "A",
    "resseq": 1645,
    "resname": "LEU",
    "sasa": 0.0,
    "partial_charge_B": -0.06000000000000002,
    "F_metal": 0.0,
    "F_P": 0.0,
    "F_hal": 0.0,
    "total_density": 58240.3203125,
    "centroid": [
      17.17903709411621,
      5.230344772338867,
      7.66942024230957
    ],
    "dipole_rho": [
      745.4293212890625,
      -8219.462890625,
      -707.9069213867188
    ],
    "curv_rho": 118530128.0,
    "curv_rho_failed": false,
    "gpu_density_B_requested": "vector",
    "gpu_density_B_effective": "vector",
    "gpu_density_B_fallback_from_vector": false,
    "gpu_density_A_requested": null,
    "gpu_density_A_effective": null,
    "gpu_density_A_fallback_from_vector": false,
    "xtb_A_used": false,
    "xtb_A_success": false,
    "xtb_charge_length_mismatch": false
  },
  "A:1646": {
    "id": "A:1646",
    "chain": "A",
    "resseq": 1646,
    "resname": "VAL",
    "sasa": 0.0,
    "partial_charge_B": -0.06000000000000002,
    "F_metal": 0.0,
    "F_P": 0.0,
    "F_hal": 0.0,
    "total_density": 55801.81640625,
    "centroid": [
      17.23175621032715,
      5.435683727264404,
      7.866113185882568
    ],
    "dipole_rho": [
      -4735.36865234375,
      -13559.9716796875,
      -5906.287109375
    ],
    "curv_rho": 117713480.0,
    "curv_rho_failed": false,
    "gpu_density_B_requested": "vector",
    "gpu_density_B_effective": "vector",
    "gpu_density_B_fallback_from_vector": false,
    "gpu_density_A_requested": null,
    "gpu_density_A_effective": null,
    "gpu_density_A_fallback_from_vector": false,
    "xtb_A_used": false,
    "xtb_A_success": false,
    "xtb_charge_length_mismatch": false
  },
  "A:1647": {
    "id": "A:1647",
    "chain": "A",
    "resseq": 1647,
    "resname": "ASN",
    "sasa": 0.0,
    "partial_charge_B": -0.12,
    "F_metal": 0.0,
    "F_P": 0.0,
    "F_hal": 0.0,
    "total_density": 52938.21875,
    "centroid": [
      16.90407371520996,
      5.589653968811035,
      7.895342826843262
    ],
    "dipole_rho": [
      -6444.02978515625,
      -19993.880859375,
      -742.8499145507812
    ],
    "curv_rho": 115448392.0,
    "curv_rho_failed": false,
    "gpu_density_B_requested": "vector",
    "gpu_density_B_effective": "vector",
    "gpu_density_B_fallback_from_vector": false,
    "gpu_density_A_requested": null,
    "gpu_density_A_effective": null,
    "gpu_density_A_fallback_from_vector": false,
    "xtb_A_used": false,
    "xtb_A_success": false,
    "xtb_charge_length_mismatch": false
  },
  "A:1648": {
    "id": "A:1648",
    "chain": "A",
    "resseq": 1648,
    "resname": "ASP",
    "sasa": 0.0,
    "partial_charge_B": -0.54,
    "F_metal": 0.0,
    "F_P": 0.0,
    "F_hal": 0.0,
    "total_density": 58857.7265625,
    "centroid": [
      16.70456314086914,
      5.41666841506958,
      7.867753028869629
    ],
    "dipole_rho": [
      -1489.2005615234375,
      -10364.5185546875,
      1712.8956298828125
    ],
    "curv_rho": 124975400.0,
    "curv_rho_failed": false,
    "gpu_density_B_requested": "vector",
    "gpu_density_B_effective": "vector",
    "gpu_density_B_fallback_from_vector": false,
    "gpu_density_A_requested": null,
    "gpu_density_A_effective": null,
    "gpu_density_A_fallback_from_vector": false,
    "xtb_A_used": false,
    "xtb_A_success": false,
    "xtb_charge_length_mismatch": false
  },
  "A:1649": {
    "id": "A:1649",
    "chain": "A",
    "resseq": 1649,
    "resname": "CYS",
    "sasa": 0.0,
    "partial_charge_B": -0.21000000000000002,
    "F_metal": 0.0,
    "F_P": 0.0,
    "F_hal": 0.0,
    "total_density": 56464.24609375,
    "centroid": [
      16.76164436340332,
      5.362234592437744,
      8.151422500610352
    ],
    "dipole_rho": [
      -8685.4091796875,
      -8670.9970703125,
      -6883.58349609375
    ],
    "curv_rho": 119910904.0,
    "curv_rho_failed": false,
    "gpu_density_B_requested": "vector",
    "gpu_density_B_effective": "vector",
    "gpu_density_B_fallback_from_vector": false,
    "gpu_density_A_requested": null,
    "gpu_density_A_effective": null,
    "gpu_density_A_fallback_from_vector": false,
    "xtb_A_used": false,
    "xtb_A_success": false,
    "xtb_charge_length_mismatch": false
  },
  "A:1650": {
    "id": "A:1650",
    "chain": "A",
    "resseq": 1650,
    "resname": "LYS",
    "sasa": 0.7279930710792542,
    "partial_charge_B": 0.18100233248923553,
    "F_metal": 0.0,
    "F_P": 0.0,
    "F_hal": 0.0,
    "total_density": 59314.71875,
    "centroid": [
      16.805133819580078,
      5.564328670501709,
      8.232752799987793
    ],
    "dipole_rho": [
      -11609.0712890625,
      -19804.759765625,
      -8567.1962890625
    ],
    "curv_rho": 128190776.0,
    "curv_rho_failed": false,
    "gpu_density_B_requested": "vector",
    "gpu_density_B_effective": "vector",
    "gpu_density_B_fallback_from_vector": false,
    "gpu_density_A_requested": null,
    "gpu_density_A_effective": null,
    "gpu_density_A_fallback_from_vector": false,
    "xtb_A_used": false,
    "xtb_A_success": false,
    "xtb_charge_length_mismatch": false
  },
  "A:1651": {
    "id": "A:1651",
    "chain": "A",
    "resseq": 1651,
    "resname": "ASP",
    "sasa": 0.03152985870838165,
    "partial_charge_B": -0.5518892301356269,
    "F_metal": 0.0,
    "F_P": 0.0,
    "F_hal": 0.0,
    "total_density": 57501.0859375,
    "centroid": [
      16.301231384277344,
      5.579013824462891,
      8.228487968444824
    ],
    "dipole_rho": [
      -11338.1337890625,
      -17202.833984375,
      397.4786682128906
    ],
    "curv_rho": 128808056.0,
    "curv_rho_failed": false,
    "gpu_density_B_requested": "vector",
    "gpu_density_B_effective": "vector",
    "gpu_density_B_fallback_from_vector": false,
    "gpu_density_A_requested": null,
    "gpu_density_A_effective": null,
    "gpu_density_A_fallback_from_vector": false,
    "xtb_A_used": false,
    "xtb_A_success": false,
    "xtb_charge_length_mismatch": false
  },
  "A:1652": {
    "id": "A:1652",
    "chain": "A",
    "resseq": 1652,
    "resname": "PHE",
    "sasa": 0.0,
    "partial_charge_B": -0.06000000000000002,
    "F_metal": 0.0,
    "F_P": 0.0,
    "F_hal": 0.0,
    "total_density": 61873.59765625,
    "centroid": [
      16.231897354125977,
      5.300772666931152,
      8.386882781982422
    ],
    "dipole_rho": [
      -11689.69140625,
      1044.58642578125,
      -4170.22119140625
    ],
    "curv_rho": 125524248.0,
    "curv_rho_failed": false,
    "gpu_density_B_requested": "vector",
    "gpu_density_B_effective": "vector",
    "gpu_density_B_fallback_from_vector": false,
    "gpu_density_A_requested": null,
    "gpu_density_A_effective": null,
    "gpu_density_A_fallback_from_vector": false,
    "xtb_A_used": false,
    "xtb_A_success": false,
    "xtb_charge_length_mismatch": false
  },
  "A:1653": {
    "id": "A:1653",
    "chain": "A",
    "resseq": 1653,
    "resname": "SER",
    "sasa": 0.0,
    "partial_charge_B": -0.3,
    "F_metal": 0.0,
    "F_P": 0.0,
    "F_hal": 0.0,
    "total_density": 54274.8203125,
    "centroid": [
      16.331409454345703,
      5.415912628173828,
      8.555610656738281
    ],
    "dipole_rho": [
      -13390.892578125,
      -8171.291015625,
      -11520.142578125
    ],
    "curv_rho": 120100128.0,
    "curv_rho_failed": false,
    "gpu_density_B_requested": "vector",
    "gpu_density_B_effective": "vector",
    "gpu_density_B_fallback_from_vector": false,
    "gpu_density_A_requested": null,
    "gpu_density_A_effective": null,
    "gpu_density_A_fallback_from_vector": false,
    "xtb_A_used": false,
    "xtb_A_success": false,
    "xtb_charge_length_mismatch": false
  },
  "A:1654": {
    "id": "A:1654",
    "chain": "A",
    "resseq": 1654,
    "resname": "GLN",
    "sasa": 0.6936569213867188,
    "partial_charge_B": -0.17812512760480037,
    "F_metal": 0.0,
    "F_P": 0.0,
    "F_hal": 0.0,
    "total_density": 54847.83984375,
    "centroid": [
      16.103307723999023,
      5.607616424560547,
      8.631832122802734
    ],
    "dipole_rho": [
      -16533.6875,
      -22721.970703125,
      -9115.751953125
    ],
    "curv_rho": 122687160.0,
    "curv_rho_failed": false,
    "gpu_density_B_requested": "vector",
    "gpu_density_B_effective": "vector",
    "gpu_density_B_fallback_from_vector": false,
    "gpu_density_A_requested": null,
    "gpu_density_A_effective": null,
    "gpu_density_A_fallback_from_vector": false,
    "xtb_A_used": false,
    "xtb_A_success": false,
    "xtb_charge_length_mismatch": false
  },
  "A:1655": {
    "id": "A:1655",
    "chain": "A",
    "resseq": 1655,
    "resname": "SER",
    "sasa": 0.0,
    "partial_charge_B": -0.3,
    "F_metal": 0.0,
    "F_P": 0.0,
    "F_hal": 0.0,
    "total_density": 59625.0625,
    "centroid": [
      15.827592849731445,
      5.5268964767456055,
      8.549141883850098
    ],
    "dipole_rho": [
      -13931.9111328125,
      -10723.7724609375,
      -8491.1337890625
    ],
    "curv_rho": 136190576.0,
    "curv_rho_failed": false,
    "gpu_density_B_requested": "vector",
    "gpu_density_B_effective": "vector",
    "gpu_density_B_fallback_from_vector": false,
    "gpu_density_A_requested": null,
    "gpu_density_A_effective": null,
    "gpu_density_A_fallback_from_vector": false,
    "xtb_A_used": false,
    "xtb_A_success": false,
    "xtb_charge_length_mismatch": false
  },
  "A:1656": {
    "id": "A:1656",
    "chain": "A",
    "resseq": 1656,
    "resname": "ILE",
    "sasa": 0.0,
    "partial_charge_B": -0.06000000000000002,
    "F_metal": 0.0,
    "F_P": 0.0,
    "F_hal": 0.0,
    "total_density": 58010.16015625,
    "centroid": [
      15.91329574584961,
      5.351883411407471,
      8.704358100891113
    ],
    "dipole_rho": [
      -12760.1513671875,
      -4665.73583984375,
      -15736.904296875
    ],
    "curv_rho": 126534968.0,
    "curv_rho_failed": false,
    "gpu_density_B_requested": "vector",
    "gpu_density_B_effective": "vector",
    "gpu_density_B_fallback_from_vector": false,
    "gpu_density_A_requested": null,
    "gpu_density_A_effective": null,
    "gpu_density_A_fallback_from_vector": false,
    "xtb_A_used": false,
    "xtb_A_success": false,
    "xtb_charge_length_mismatch": false
  },
  "A:1657": {
    "id": "A:1657",
    "chain": "A",
    "resseq": 1657,
    "resname": "VAL",
    "sasa": 0.03226546198129654,
    "partial_charge_B": -0.06135184558610145,
    "F_metal": 0.0,
    "F_P": 0.0,
    "F_hal": 0.0,
    "total_density": 51735.0859375,
    "centroid": [
      15.924070358276367,
      5.5747880935668945,
      8.910404205322266
    ],
    "dipole_rho": [
      -15608.4560546875,
      -13318.662109375,
      -14905.337890625
    ],
    "curv_rho": 117589008.0,
    "curv_rho_failed": false,
    "gpu_density_B_requested": "vector",
    "gpu_density_B_effective": "vector",
    "gpu_density_B_fallback_from_vector": false,
    "gpu_density_A_requested": null,
    "gpu_density_A_effective": null,
    "gpu_density_A_fallback_from_vector": false,
    "xtb_A_used": false,
    "xtb_A_success": false,
    "xtb_charge_length_mismatch": false
  },
  "A:1658": {
    "id": "A:1658",
    "chain": "A",
    "resseq": 1658,
    "resname": "ASN",
    "sasa": 0.0,
    "partial_charge_B": -0.12,
    "F_metal": 0.0,
    "F_P": 0.0,
    "F_hal": 0.0,
    "total_density": 55206.9453125,
    "centroid": [
      15.6229887008667,
      5.7490010261535645,
      8.819172859191895
    ],
    "dipole_rho": [
      -17246.66015625,
      -17536.43359375,
      -11820.677734375
    ],
    "curv_rho": 125437808.0,
    "curv_rho_failed": false,
    "gpu_density_B_requested": "vector",
    "gpu_density_B_effective": "vector",
    "gpu_density_B_fallback_from_vector": false,
    "gpu_density_A_requested": null,
    "gpu_density_A_effective": null,
    "gpu_density_A_fallback_from_vector": false,
    "xtb_A_used": false,
    "xtb_A_success": false,
    "xtb_charge_length_mismatch": false
  },
  "A:1659": {
    "id": "A:1659",
    "chain": "A",
    "resseq": 1659,
    "resname": "VAL",
    "sasa": 0.0,
    "partial_charge_B": -0.06000000000000002,
    "F_metal": 0.0,
    "F_P": 0.0,
    "F_hal": 0.0,
    "total_density": 60998.76953125,
    "centroid": [
      15.426669120788574,
      5.56608772277832,
      8.844189643859863
    ],
    "dipole_rho": [
      -13164.53515625,
      -7640.4111328125,
      -19237.94140625
    ],
    "curv_rho": 138818928.0,
    "curv_rho_failed": false,
    "gpu_density_B_requested": "vector",
    "gpu_density_B_effective": "vector",
    "gpu_density_B_fallback_from_vector": false,
    "gpu_density_A_requested": null,
    "gpu_density_A_effective": null,
    "gpu_density_A_fallback_from_vector": false,
    "xtb_A_used": false,
    "xtb_A_success": false,
    "xtb_charge_length_mismatch": false
  },
  "A:1660": {
    "id": "A:1660",
    "chain": "A",
    "resseq": 1660,
    "resname": "GLU",
    "sasa": 0.0,
    "partial_charge_B": -0.54,
    "F_metal": 0.0,
    "F_P": 0.0,
    "F_hal": 0.0,
    "total_density": 52522.5234375,
    "centroid": [
      15.623705863952637,
      5.532513618469238,
      9.074919700622559
    ],
    "dipole_rho": [
      -17154.23046875,
      -3482.1376953125,
      -23528.62890625
    ],
    "curv_rho": 121678880.0,
    "curv_rho_failed": false,
    "gpu_density_B_requested": "vector",
    "gpu_density_B_effective": "vector",
    "gpu_density_B_fallback_from_vector": false,
    "gpu_density_A_requested": null,
    "gpu_density_A_effective": null,
    "gpu_density_A_fallback_from_vector": false,
    "xtb_A_used": false,
    "xtb_A_success": false,
    "xtb_charge_length_mismatch": false
  },
  "A:1661": {
    "id": "A:1661",
    "chain": "A",
    "resseq": 1661,
    "resname": "ARG",
    "sasa": 6.141077041625977,
    "partial_charge_B": 1.2,
    "F_metal": 0.0,
    "F_P": 0.0,
    "F_hal": 0.0,
    "total_density": 48924.23046875,
    "centroid": [
      15.509349822998047,
      5.799992561340332,
      9.162266731262207
    ],
    "dipole_rho": [
      -15937.1298828125,
      -25659.310546875,
      -20180.201171875
    ],
    "curv_rho": 112269680.0,
    "curv_rho_failed": false,
    "gpu_density_B_requested": "vector",
    "gpu_density_B_effective": "vector",
    "gpu_density_B_fallback_from_vector": false,
    "gpu_density_A_requested": null,
    "gpu_density_A_effective": null,
    "gpu_density_A_fallback_from_vector": false,
    "xtb_A_used": false,
    "xtb_A_success": false,
    "xtb_charge_length_mismatch": false
  },
  "A:1662": {
    "id": "A:1662",
    "chain": "A",
    "resseq": 1662,
    "resname": "SER",
    "sasa": 0.0,
    "partial_charge_B": -0.3,
    "F_metal": 0.0,
    "F_P": 0.0,
    "F_hal": 0.0,
    "total_density": 54697.77734375,
    "centroid": [
      15.159116744995117,
      5.781057834625244,
      9.071389198303223
    ],
    "dipole_rho": [
      -12597.8251953125,
      -13590.1552734375,
      -21590.697265625
    ],
    "curv_rho": 130047488.0,
    "curv_rho_failed": false,
    "gpu_density_B_requested": "vector",
    "gpu_density_B_effective": "vector",
    "gpu_density_B_fallback_from_vector": false,
    "gpu_density_A_requested": null,
    "gpu_density_A_effective": null,
    "gpu_density_A_fallback_from_vector": false,
    "xtb_A_used": false,
    "xtb_A_success": false,
    "xtb_charge_length_mismatch": false
  },
  "A:1663": {
    "id": "A:1663",
    "chain": "A",
    "resseq": 1663,
    "resname": "VAL",
    "sasa": 0.0,
    "partial_charge_B": -0.06000000000000002,
    "F_metal": 0.0,
    "F_P": 0.0,
    "F_hal": 0.0,
    "total_density": 54472.53125,
    "centroid": [
      15.185882568359375,
      5.585697174072266,
      9.165477752685547
    ],
    "dipole_rho": [
      -10180.2138671875,
      -6801.3935546875,
      -28945.5546875
    ],
    "curv_rho": 129203240.0,
    "curv_rho_failed": false,
    "gpu_density_B_requested": "vector",
    "gpu_density_B_effective": "vector",
    "gpu_density_B_fallback_from_vector": false,
    "gpu_density_A_requested": null,
    "gpu_density_A_effective": null,
    "gpu_density_A_fallback_from_vector": false,
    "xtb_A_used": false,
    "xtb_A_success": false,
    "xtb_charge_length_mismatch": false
  },
  "A:1664": {
    "id": "A:1664",
    "chain": "A",
    "resseq": 1664,
    "resname": "GLU",
    "sasa": 3.342164993286133,
    "partial_charge_B": -1.35,
    "F_metal": 0.0,
    "F_P": 0.0,
    "F_hal": 0.0,
    "total_density": 45560.02734375,
    "centroid": [
      15.37297534942627,
      5.640594482421875,
      9.37198543548584
    ],
    "dipole_rho": [
      -13532.453125,
      -8869.7861328125,
      -29216.765625
    ],
    "curv_rho": 108728016.0,
    "curv_rho_failed": false,
    "gpu_density_B_requested": "vector",
    "gpu_density_B_effective": "vector",
    "gpu_density_B_fallback_from_vector": false,
    "gpu_density_A_requested": null,
    "gpu_density_A_effective": null,
    "gpu_density_A_fallback_from_vector": false,
    "xtb_A_used": false,
    "xtb_A_success": false,
    "xtb_charge_length_mismatch": false
  },
  "A:1665": {
    "id": "A:1665",
    "chain": "A",
    "resseq": 1665,
    "resname": "ILE",
    "sasa": 3.8014397621154785,
    "partial_charge_B": -0.15000000000000005,
    "F_metal": 0.0,
    "F_P": 0.0,
    "F_hal": 0.0,
    "total_density": 41393.55078125,
    "centroid": [
      15.250771522521973,
      5.93682336807251,
      9.397918701171875
    ],
    "dipole_rho": [
      -12069.5751953125,
      -16448.326171875,
      -23368.537109375
    ],
    "curv_rho": 100625912.0,
    "curv_rho_failed": false,
    "gpu_density_B_requested": "vector",
    "gpu_density_B_effective": "vector",
    "gpu_density_B_fallback_from_vector": false,
    "gpu_density_A_requested": null,
    "gpu_density_A_effective": null,
    "gpu_density_A_fallback_from_vector": false,
    "xtb_A_used": false,
    "xtb_A_success": false,
    "xtb_charge_length_mismatch": false
  },
  "A:1666": {
    "id": "A:1666",
    "chain": "A",
    "resseq": 1666,
    "resname": "GLY",
    "sasa": 0.0,
    "partial_charge_B": -0.06000000000000002,
    "F_metal": 0.0,
    "F_P": 0.0,
    "F_hal": 0.0,
    "total_density": 47104.30078125,
    "centroid": [
      14.950485229492188,
      6.020755767822266,
      9.274514198303223
    ],
    "dipole_rho": [
      -11689.55078125,
      -13327.86328125,
      -20046.890625
    ],
    "curv_rho": 116406800.0,
    "curv_rho_failed": false,
    "gpu_density_B_requested": "vector",
    "gpu_density_B_effective": "vector",
    "gpu_density_B_fallback_from_vector": false,
    "gpu_density_A_requested": null,
    "gpu_density_A_effective": null,
    "gpu_density_A_fallback_from_vector": false,
    "xtb_A_used": false,
    "xtb_A_success": false,
    "xtb_charge_length_mismatch": false
  },
  "A:1667": {
    "id": "A:1667",
    "chain": "A",
    "resseq": 1667,
    "resname": "ASN",
    "sasa": 0.09458957612514496,
    "partial_charge_B": -0.12792615342375116,
    "F_metal": 0.0,
    "F_P": 0.0,
    "F_hal": 0.0,
    "total_density": 56010.44140625,
    "centroid": [
      14.707886695861816,
      5.997314453125,
      9.050846099853516
    ],
    "dipole_rho": [
      -12033.1884765625,
      -21339.181640625,
      -20342.576171875
    ],
    "curv_rho": 135265840.0,
    "curv_rho_failed": false,
    "gpu_density_B_requested": "vector",
    "gpu_density_B_effective": "vector",
    "gpu_density_B_fallback_from_vector": false,
    "gpu_density_A_requested": null,
    "gpu_density_A_effective": null,
    "gpu_density_A_fallback_from_vector": false,
    "xtb_A_used": false,
    "xtb_A_success": false,
    "xtb_charge_length_mismatch": false
  },
  "A:1668": {
    "id": "A:1668",
    "chain": "A",
    "resseq": 1668,
    "resname": "LEU",
    "sasa": 0.0,
    "partial_charge_B": -0.06000000000000002,
    "F_metal": 0.0,
    "F_P": 0.0,
    "F_hal": 0.0,
    "total_density": 61758.5703125,
    "centroid": [
      14.777249336242676,
      5.735215663909912,
      9.047359466552734
    ],
    "dipole_rho": [
      -10767.8095703125,
      -9122.3154296875,
      -28704.05078125
    ],
    "curv_rho": 144752368.0,
    "curv_rho_failed": false,
    "gpu_density_B_requested": "vector",
    "gpu_density_B_effective": "vector",
    "gpu_density_B_fallback_from_vector": false,
    "gpu_density_A_requested": null,
    "gpu_density_A_effective": null,
    "gpu_density_A_fallback_from_vector": false,
    "xtb_A_used": false,
    "xtb_A_success": false,
    "xtb_charge_length_mismatch": false
  },
  "A:1669": {
    "id": "A:1669",
    "chain": "A",
    "resseq": 1669,
    "resname": "SER",
    "sasa": 0.2522388696670532,
    "partial_charge_B": -0.35284102282500773,
    "F_metal": 0.0,
    "F_P": 0.0,
    "F_hal": 0.0,
    "total_density": 47678.19921875,
    "centroid": [
      14.86611270904541,
      5.814944267272949,
      9.370397567749023
    ],
    "dipole_rho": [
      -6961.9638671875,
      -10235.98046875,
      -29275.349609375
    ],
    "curv_rho": 116969096.0,
    "curv_rho_failed": false,
    "gpu_density_B_requested": "vector",
    "gpu_density_B_effective": "vector",
    "gpu_density_B_fallback_from_vector": false,
    "gpu_density_A_requested": null,
    "gpu_density_A_effective": null,
    "gpu_density_A_fallback_from_vector": false,
    "xtb_A_used": false,
    "xtb_A_success": false,
    "xtb_charge_length_mismatch": false
  },
  "A:1670": {
    "id": "A:1670",
    "chain": "A",
    "resseq": 1670,
    "resname": "ASP",
    "sasa": 0.8828359842300415,
    "partial_charge_B": -0.8728984213219219,
    "F_metal": 0.0,
    "F_P": 0.0,
    "F_hal": 0.0,
    "total_density": 49761.0625,
    "centroid": [
      14.479081153869629,
      5.897183895111084,
      9.361213684082031
    ],
    "dipole_rho": [
      -5644.45703125,
      -13635.291015625,
      -33622.3046875
    ],
    "curv_rho": 121684792.0,
    "curv_rho_failed": false,
    "gpu_density_B_requested": "vector",
    "gpu_density_B_effective": "vector",
    "gpu_density_B_fallback_from_vector": false,
    "gpu_density_A_requested": null,
    "gpu_density_A_effective": null,
    "gpu_density_A_fallback_from_vector": false,
    "xtb_A_used": false,
    "xtb_A_success": false,
    "xtb_charge_length_mismatch": false
  },
  "A:1671": {
    "id": "A:1671",
    "chain": "A",
    "resseq": 1671,
    "resname": "SER",
    "sasa": 0.09458957612514496,
    "partial_charge_B": -0.3198153835593779,
    "F_metal": 0.0,
    "F_P": 0.0,
    "F_hal": 0.0,
    "total_density": 48370.83984375,
    "centroid": [
      14.338074684143066,
      5.711856842041016,
      9.417482376098633
    ],
    "dipole_rho": [
      -2612.4130859375,
      -2287.61669921875,
      -29193.484375
    ],
    "curv_rho": 119898408.0,
    "curv_rho_failed": false,
    "gpu_density_B_requested": "vector",
    "gpu_density_B_effective": "vector",
    "gpu_density_B_fallback_from_vector": false,
    "gpu_density_A_requested": null,
    "gpu_density_A_effective": null,
    "gpu_density_A_fallback_from_vector": false,
    "xtb_A_used": false,
    "xtb_A_success": false,
    "xtb_charge_length_mismatch": false
  },
  "A:1672": {
    "id": "A:1672",
    "chain": "A",
    "resseq": 1672,
    "resname": "SER",
    "sasa": 0.0,
    "partial_charge_B": -0.3,
    "F_metal": 0.0,
    "F_P": 0.0,
    "F_hal": 0.0,
    "total_density": 45999.296875,
    "centroid": [
      14.148968696594238,
      5.912521839141846,
      9.430440902709961
    ],
    "dipole_rho": [
      823.5093383789062,
      -6191.25439453125,
      -30980.890625
    ],
    "curv_rho": 114679376.0,
    "curv_rho_failed": false,
    "gpu_density_B_requested": "vector",
    "gpu_density_B_effective": "vector",
    "gpu_density_B_fallback_from_vector": false,
    "gpu_density_A_requested": null,
    "gpu_density_A_effective": null,
    "gpu_density_A_fallback_from_vector": false,
    "xtb_A_used": false,
    "xtb_A_success": false,
    "xtb_charge_length_mismatch": false
  },
  "A:1673": {
    "id": "A:1673",
    "chain": "A",
    "resseq": 1673,
    "resname": "LYS",
    "sasa": 0.22156311571598053,
    "partial_charge_B": 0.138565927876511,
    "F_metal": 0.0,
    "F_P": 0.0,
    "F_hal": 0.0,
    "total_density": 55369.51953125,
    "centroid": [
      14.249274253845215,
      6.098311424255371,
      9.198790550231934
    ],
    "dipole_rho": [
      -2923.1435546875,
      -12797.7509765625,
      -26984.62890625
    ],
    "curv_rho": 127442280.0,
    "curv_rho_failed": false,
    "gpu_density_B_requested": "vector",
    "gpu_density_B_effective": "vector",
    "gpu_density_B_fallback_from_vector": false,
    "gpu_density_A_requested": null,
    "gpu_density_A_effective": null,
    "gpu_density_A_fallback_from_vector": false,
    "xtb_A_used": false,
    "xtb_A_success": false,
    "xtb_charge_length_mismatch": false
  },
  "A:1674": {
    "id": "A:1674",
    "chain": "A",
    "resseq": 1674,
    "resname": "PHE",
    "sasa": 0.0,
    "partial_charge_B": -0.06000000000000002,
    "F_metal": 0.0,
    "F_P": 0.0,
    "F_hal": 0.0,
    "total_density": 64193.11328125,
    "centroid": [
      14.329304695129395,
      5.770950794219971,
      9.14896297454834
    ],
    "dipole_rho": [
      2304.8349609375,
      -3668.617431640625,
      -29166.37109375
    ],
    "curv_rho": 143419360.0,
    "curv_rho_failed": false,
    "gpu_density_B_requested": "vector",
    "gpu_density_B_effective": "vector",
    "gpu_density_B_fallback_from_vector": false,
    "gpu_density_A_requested": null,
    "gpu_density_A_effective": null,
    "gpu_density_A_fallback_from_vector": false,
    "xtb_A_used": false,
    "xtb_A_success": false,
    "xtb_charge_length_mismatch": false
  },
  "A:1675": {
    "id": "A:1675",
    "chain": "A",
    "resseq": 1675,
    "resname": "HIS",
    "sasa": 0.0,
    "partial_charge_B": 0.29999999999999993,
    "F_metal": 0.0,
    "F_P": 0.0,
    "F_hal": 0.0,
    "total_density": 63293.609375,
    "centroid": [
      13.848755836486816,
      5.720961093902588,
      8.942893981933594
    ],
    "dipole_rho": [
      9323.5166015625,
      3378.6513671875,
      -23873.62109375
    ],
    "curv_rho": 143894272.0,
    "curv_rho_failed": false,
    "gpu_density_B_requested": "vector",
    "gpu_density_B_effective": "vector",
    "gpu_density_B_fallback_from_vector": false,
    "gpu_density_A_requested": null,
    "gpu_density_A_effective": null,
    "gpu_density_A_fallback_from_vector": false,
    "xtb_A_used": false,
    "xtb_A_success": false,
    "xtb_charge_length_mismatch": false
  },
  "A:1676": {
    "id": "A:1676",
    "chain": "A",
    "resseq": 1676,
    "resname": "PRO",
    "sasa": 0.0,
    "partial_charge_B": -0.06000000000000002,
    "F_metal": 0.0,
    "F_P": 0.0,
    "F_hal": 0.0,
    "total_density": 52339.2734375,
    "centroid": [
      13.790596961975098,
      5.594832420349121,
      9.128131866455078
    ],
    "dipole_rho": [
      9135.3115234375,
      4631.49560546875,
      -25726.853515625
    ],
    "curv_rho": 126744512.0,
    "curv_rho_failed": false,
    "gpu_density_B_requested": "vector",
    "gpu_density_B_effective": "vector",
    "gpu_density_B_fallback_from_vector": false,
    "gpu_density_A_requested": null,
    "gpu_density_A_effective": null,
    "gpu_density_A_fallback_from_vector": false,
    "xtb_A_used": false,
    "xtb_A_success": false,
    "xtb_charge_length_mismatch": false
  },
  "A:1677": {
    "id": "A:1677",
    "chain": "A",
    "resseq": 1677,
    "resname": "LEU",
    "sasa": 0.0,
    "partial_charge_B": -0.06000000000000002,
    "F_metal": 0.0,
    "F_P": 0.0,
    "F_hal": 0.0,
    "total_density": 58245.96875,
    "centroid": [
      13.79504680633545,
      5.44728422164917,
      8.93569564819336
    ],
    "dipole_rho": [
      10056.67578125,
      14006.52734375,
      -21301.56640625
    ],
    "curv_rho": 136359712.0,
    "curv_rho_failed": false,
    "gpu_density_B_requested": "vector",
    "gpu_density_B_effective": "vector",
    "gpu_density_B_fallback_from_vector": false,
    "gpu_density_A_requested": null,
    "gpu_density_A_effective": null,
    "gpu_density_A_fallback_from_vector": false,
    "xtb_A_used": false,
    "xtb_A_success": false,
    "xtb_charge_length_mismatch": false
  },
  "A:1678": {
    "id": "A:1678",
    "chain": "A",
    "resseq": 1678,
    "resname": "ASP",
    "sasa": 0.0,
    "partial_charge_B": -0.54,
    "F_metal": 0.0,
    "F_P": 0.0,
    "F_hal": 0.0,
    "total_density": 61436.8046875,
    "centroid": [
      14.15202522277832,
      5.52309513092041,
      8.959606170654297
    ],
    "dipole_rho": [
      3.922001600265503,
      7860.5537109375,
      -20283.07421875
    ],
    "curv_rho": 141921008.0,
    "curv_rho_failed": false,
    "gpu_density_B_requested": "vector",
    "gpu_density_B_effective": "vector",
    "gpu_density_B_fallback_from_vector": false,
    "gpu_density_A_requested": null,
    "gpu_density_A_effective": null,
    "gpu_density_A_fallback_from_vector": false,
    "xtb_A_used": false,
    "xtb_A_success": false,
    "xtb_charge_length_mismatch": false
  },
  "A:1679": {
    "id": "A:1679",
    "chain": "A",
    "resseq": 1679,
    "resname": "LYS",
    "sasa": 0.0,
    "partial_charge_B": 0.11999999999999997,
    "F_metal": 0.0,
    "F_P": 0.0,
    "F_hal": 0.0,
    "total_density": 60702.44140625,
    "centroid": [
      14.331842422485352,
      5.283976078033447,
      8.982366561889648
    ],
    "dipole_rho": [
      5398.38427734375,
      21640.33203125,
      -22525.97265625
    ],
    "curv_rho": 140013664.0,
    "curv_rho_failed": false,
    "gpu_density_B_requested": "vector",
    "gpu_density_B_effective": "vector",
    "gpu_density_B_fallback_from_vector": false,
    "gpu_density_A_requested": null,
    "gpu_density_A_effective": null,
    "gpu_density_A_fallback_from_vector": false,
    "xtb_A_used": false,
    "xtb_A_success": false,
    "xtb_charge_length_mismatch": false
  },
  "A:1680": {
    "id": "A:1680",
    "chain": "A",
    "resseq": 1680,
    "resname": "VAL",
    "sasa": 0.0,
    "partial_charge_B": -0.06000000000000002,
    "F_metal": 0.0,
    "F_P": 0.0,
    "F_hal": 0.0,
    "total_density": 63267.9296875,
    "centroid": [
      14.589818000793457,
      5.385251522064209,
      8.91390323638916
    ],
    "dipole_rho": [
      -6226.99169921875,
      8906.8759765625,
      -20653.087890625
    ],
    "curv_rho": 147698944.0,
    "curv_rho_failed": false,
    "gpu_density_B_requested": "vector",
    "gpu_density_B_effective": "vector",
    "gpu_density_B_fallback_from_vector": false,
    "gpu_density_A_requested": null,
    "gpu_density_A_effective": null,
    "gpu_density_A_fallback_from_vector": false,
    "xtb_A_used": false,
    "xtb_A_success": false,
    "xtb_charge_length_mismatch": false
  },
  "A:1681": {
    "id": "A:1681",
    "chain": "A",
    "resseq": 1681,
    "resname": "LEU",
    "sasa": 0.0,
    "partial_charge_B": -0.06000000000000002,
    "F_metal": 0.0,
    "F_P": 0.0,
    "F_hal": 0.0,
    "total_density": 56128.14453125,
    "centroid": [
      14.77148151397705,
      5.3455657958984375,
      9.151762008666992
    ],
    "dipole_rho": [
      -3725.04150390625,
      7204.94677734375,
      -26201.349609375
    ],
    "curv_rho": 133555912.0,
    "curv_rho_failed": false,
    "gpu_density_B_requested": "vector",
    "gpu_density_B_effective": "vector",
    "gpu_density_B_fallback_from_vector": false,
    "gpu_density_A_requested": null,
    "gpu_density_A_effective": null,
    "gpu_density_A_fallback_from_vector": false,
    "xtb_A_used": false,
    "xtb_A_success": false,
    "xtb_charge_length_mismatch": false
  },
  "A:1682": {
    "id": "A:1682",
    "chain": "A",
    "resseq": 1682,
    "resname": "ILE",
    "sasa": 2.7425642013549805,
    "partial_charge_B": -0.15000000000000005,
    "F_metal": 0.0,
    "F_P": 0.0,
    "F_hal": 0.0,
    "total_density": 51179.66015625,
    "centroid": [
      14.62771987915039,
      5.0794758796691895,
      9.138856887817383
    ],
    "dipole_rho": [
      -1419.215576171875,
      19292.853515625,
      -22361.923828125
    ],
    "curv_rho": 121846664.0,
    "curv_rho_failed": false,
    "gpu_density_B_requested": "vector",
    "gpu_density_B_effective": "vector",
    "gpu_density_B_fallback_from_vector": false,
    "gpu_density_A_requested": null,
    "gpu_density_A_effective": null,
    "gpu_density_A_fallback_from_vector": false,
    "xtb_A_used": false,
    "xtb_A_success": false,
    "xtb_charge_length_mismatch": false
  },
  "A:1683": {
    "id": "A:1683",
    "chain": "A",
    "resseq": 1683,
    "resname": "LYS",
    "sasa": 0.0,
    "partial_charge_B": 0.11999999999999997,
    "F_metal": 0.0,
    "F_P": 0.0,
    "F_hal": 0.0,
    "total_density": 57464.21484375,
    "centroid": [
      14.886943817138672,
      5.011124134063721,
      8.872498512268066
    ],
    "dipole_rho": [
      -4878.72900390625,
      20359.025390625,
      -14991.9267578125
    ],
    "curv_rho": 129550024.0,
    "curv_rho_failed": false,
    "gpu_density_B_requested": "vector",
    "gpu_density_B_effective": "vector",
    "gpu_density_B_fallback_from_vector": false,
    "gpu_density_A_requested": null,
    "gpu_density_A_effective": null,
    "gpu_density_A_fallback_from_vector": false,
    "xtb_A_used": false,
    "xtb_A_success": false,
    "xtb_charge_length_mismatch": false
  },
  "A:1684": {
    "id": "A:1684",
    "chain": "A",
    "resseq": 1684,
    "resname": "THR",
    "sasa": 0.0,
    "partial_charge_B": -0.3,
    "F_metal": 0.0,
    "F_P": 0.0,
    "F_hal": 0.0,
    "total_density": 58337.78125,
    "centroid": [
      15.02475357055664,
      5.246204853057861,
      8.963796615600586
    ],
    "dipole_rho": [
      -10472.71875,
      12555.3427734375,
      -19801.8046875
    ],
    "curv_rho": 137393600.0,
    "curv_rho_failed": false,
    "gpu_density_B_requested": "vector",
    "gpu_density_B_effective": "vector",
    "gpu_density_B_fallback_from_vector": false,
    "gpu_density_A_requested": null,
    "gpu_density_A_effective": null,
    "gpu_density_A_fallback_from_vector": false,
    "xtb_A_used": false,
    "xtb_A_success": false,
    "xtb_charge_length_mismatch": false
  },
  "A:1685": {
    "id": "A:1685",
    "chain": "A",
    "resseq": 1685,
    "resname": "LEU",
    "sasa": 0.4194509983062744,
    "partial_charge_B": -0.07757399230715724,
    "F_metal": 0.0,
    "F_P": 0.0,
    "F_hal": 0.0,
    "total_density": 51783.40625,
    "centroid": [
      15.11709213256836,
      5.210622310638428,
      9.16854476928711
    ],
    "dipole_rho": [
      -9841.189453125,
      10312.51953125,
      -27559.447265625
    ],
    "curv_rho": 123483032.0,
    "curv_rho_failed": false,
    "gpu_density_B_requested": "vector",
    "gpu_density_B_effective": "vector",
    "gpu_density_B_fallback_from_vector": false,
    "gpu_density_A_requested": null,
    "gpu_density_A_effective": null,
    "gpu_density_A_fallback_from_vector": false,
    "xtb_A_used": false,
    "xtb_A_success": false,
    "xtb_charge_length_mismatch": false
  },
  "A:1686": {
    "id": "A:1686",
    "chain": "A",
    "resseq": 1686,
    "resname": "PRO",
    "sasa": 1.6778039932250977,
    "partial_charge_B": -0.1302959692286289,
    "F_metal": 0.0,
    "F_P": 0.0,
    "F_hal": 0.0,
    "total_density": 47401.91015625,
    "centroid": [
      15.222354888916016,
      4.9659423828125,
      9.133339881896973
    ],
    "dipole_rho": [
      -7520.83203125,
      18091.24609375,
      -22604.14453125
    ],
    "curv_rho": 113629880.0,
    "curv_rho_failed": false,
    "gpu_density_B_requested": "vector",
    "gpu_density_B_effective": "vector",
    "gpu_density_B_fallback_from_vector": false,
    "gpu_density_A_requested": null,
    "gpu_density_A_effective": null,
    "gpu_density_A_fallback_from_vector": false,
    "xtb_A_used": false,
    "xtb_A_success": false,
    "xtb_charge_length_mismatch": false
  },
  "A:1687": {
    "id": "A:1687",
    "chain": "A",
    "resseq": 1687,
    "resname": "VAL",
    "sasa": 0.0,
    "partial_charge_B": -0.06000000000000002,
    "F_metal": 0.0,
    "F_P": 0.0,
    "F_hal": 0.0,
    "total_density": 54086.26171875,
    "centroid": [
      15.422595977783203,
      4.989980220794678,
      8.888641357421875
    ],
    "dipole_rho": [
      -10538.4091796875,
      16957.328125,
      -19866.74609375
    ],
    "curv_rho": 120739504.0,
    "curv_rho_failed": false,
    "gpu_density_B_requested": "vector",
    "gpu_density_B_effective": "vector",
    "gpu_density_B_fallback_from_vector": false,
    "gpu_density_A_requested": null,
    "gpu_density_A_effective": null,
    "gpu_density_A_fallback_from_vector": false,
    "xtb_A_used": false,
    "xtb_A_success": false,
    "xtb_charge_length_mismatch": false
  },
  "A:1688": {
    "id": "A:1688",
    "chain": "A",
    "resseq": 1688,
    "resname": "LEU",
    "sasa": 0.0,
    "partial_charge_B": -0.06000000000000002,
    "F_metal": 0.0,
    "F_P": 0.0,
    "F_hal": 0.0,
    "total_density": 53435.8046875,
    "centroid": [
      15.531982421875,
      5.187952518463135,
      9.007882118225098
    ],
    "dipole_rho": [
      -14082.591796875,
      6409.79150390625,
      -20319.951171875
    ],
    "curv_rho": 122880296.0,
    "curv_rho_failed": false,
    "gpu_density_B_requested": "vector",
    "gpu_density_B_effective": "vector",
    "gpu_density_B_fallback_from_vector": false,
    "gpu_density_A_requested": null,
    "gpu_density_A_effective": null,
    "gpu_density_A_fallback_from_vector": false,
    "xtb_A_used": false,
    "xtb_A_success": false,
    "xtb_charge_length_mismatch": false
  },
  "A:1689": {
    "id": "A:1689",
    "chain": "A",
    "resseq": 1689,
    "resname": "PRO",
    "sasa": 0.8711674809455872,
    "partial_charge_B": -0.09649983113690035,
    "F_metal": 0.0,
    "F_P": 0.0,
    "F_hal": 0.0,
    "total_density": 46899.98046875,
    "centroid": [
      15.811123847961426,
      5.038934707641602,
      9.078643798828125
    ],
    "dipole_rho": [
      -11222.09765625,
      13004.3173828125,
      -23341.416015625
    ],
    "curv_rho": 108222264.0,
    "curv_rho_failed": false,
    "gpu_density_B_requested": "vector",
    "gpu_density_B_effective": "vector",
    "gpu_density_B_fallback_from_vector": false,
    "gpu_density_A_requested": null,
    "gpu_density_A_effective": null,
    "gpu_density_A_fallback_from_vector": false,
    "xtb_A_used": false,
    "xtb_A_success": false,
    "xtb_charge_length_mismatch": false
  },
  "A:1690": {
    "id": "A:1690",
    "chain": "A",
    "resseq": 1690,
    "resname": "GLU",
    "sasa": 1.391727328300476,
    "partial_charge_B": -1.0647903787087603,
    "F_metal": 0.0,
    "F_P": 0.0,
    "F_hal": 0.0,
    "total_density": 46917.5859375,
    "centroid": [
      15.928601264953613,
      4.806753635406494,
      8.884446144104004
    ],
    "dipole_rho": [
      -4669.15869140625,
      16871.998046875,
      -18840.93359375
    ],
    "curv_rho": 103710808.0,
    "curv_rho_failed": false,
    "gpu_density_B_requested": "vector",
    "gpu_density_B_effective": "vector",
    "gpu_density_B_fallback_from_vector": false,
    "gpu_density_A_requested": null,
    "gpu_density_A_effective": null,
    "gpu_density_A_fallback_from_vector": false,
    "xtb_A_used": false,
    "xtb_A_success": false,
    "xtb_charge_length_mismatch": false
  },
  "A:1691": {
    "id": "A:1691",
    "chain": "A",
    "resseq": 1691,
    "resname": "ALA",
    "sasa": 0.0,
    "partial_charge_B": -0.06000000000000002,
    "F_metal": 0.0,
    "F_P": 0.0,
    "F_hal": 0.0,
    "total_density": 52593.02734375,
    "centroid": [
      15.922136306762695,
      5.065257549285889,
      8.781255722045898
    ],
    "dipole_rho": [
      -13788.97265625,
      10811.9091796875,
      -13899.5185546875
    ],
    "curv_rho": 116607664.0,
    "curv_rho_failed": false,
    "gpu_density_B_requested": "vector",
    "gpu_density_B_effective": "vector",
    "gpu_density_B_fallback_from_vector": false,
    "gpu_density_A_requested": null,
    "gpu_density_A_effective": null,
    "gpu_density_A_fallback_from_vector": false,
    "xtb_A_used": false,
    "xtb_A_success": false,
    "xtb_charge_length_mismatch": false
  },
  "A:1692": {
    "id": "A:1692",
    "chain": "A",
    "resseq": 1692,
    "resname": "ARG",
    "sasa": 0.6702116131782532,
    "partial_charge_B": 0.7046420922915392,
    "F_metal": 0.0,
    "F_P": 0.0,
    "F_hal": 0.0,
    "total_density": 53240.1484375,
    "centroid": [
      16.113693237304688,
      5.182693958282471,
      8.877467155456543
    ],
    "dipole_rho": [
      -19631.083984375,
      -72.9215316772461,
      -26264.63671875
    ],
    "curv_rho": 107881264.0,
    "curv_rho_failed": false,
    "gpu_density_B_requested": "vector",
    "gpu_density_B_effective": "vector",
    "gpu_density_B_fallback_from_vector": false,
    "gpu_density_A_requested": null,
    "gpu_density_A_effective": null,
    "gpu_density_A_fallback_from_vector": false,
    "xtb_A_used": false,
    "xtb_A_success": false,
    "xtb_charge_length_mismatch": false
  },
  "A:1693": {
    "id": "A:1693",
    "chain": "A",
    "resseq": 1693,
    "resname": "LYS",
    "sasa": 4.291306495666504,
    "partial_charge_B": 0.29999999999999993,
    "F_metal": 0.0,
    "F_P": 0.0,
    "F_hal": 0.0,
    "total_density": 44907.05859375,
    "centroid": [
      16.351665496826172,
      4.908839225769043,
      8.832140922546387
    ],
    "dipole_rho": [
      -11242.6884765625,
      14214.3701171875,
      -22342.861328125
    ],
    "curv_rho": 95657208.0,
    "curv_rho_failed": false,
    "gpu_density_B_requested": "vector",
    "gpu_density_B_effective": "vector",
    "gpu_density_B_fallback_from_vector": false,
    "gpu_density_A_requested": null,
    "gpu_density_A_effective": null,
    "gpu_density_A_fallback_from_vector": false,
    "xtb_A_used": false,
    "xtb_A_success": false,
    "xtb_charge_length_mismatch": false
  },
  "A:1694": {
    "id": "A:1694",
    "chain": "A",
    "resseq": 1694,
    "resname": "LYS",
    "sasa": 0.2581236958503723,
    "partial_charge_B": 0.14162952937762296,
    "F_metal": 0.0,
    "F_P": 0.0,
    "F_hal": 0.0,
    "total_density": 51717.76171875,
    "centroid": [
      16.356487274169922,
      4.865736961364746,
      8.575422286987305
    ],
    "dipole_rho": [
      -9871.8896484375,
      15246.576171875,
      -12135.833984375
    ],
    "curv_rho": 102629840.0,
    "curv_rho_failed": false,
    "gpu_density_B_requested": "vector",
    "gpu_density_B_effective": "vector",
    "gpu_density_B_fallback_from_vector": false,
    "gpu_density_A_requested": null,
    "gpu_density_A_effective": null,
    "gpu_density_A_fallback_from_vector": false,
    "xtb_A_used": false,
    "xtb_A_success": false,
    "xtb_charge_length_mismatch": false
  },
  "A:1695": {
    "id": "A:1695",
    "chain": "A",
    "resseq": 1695,
    "resname": "GLY",
    "sasa": 0.0,
    "partial_charge_B": -0.06000000000000002,
    "F_metal": 0.0,
    "F_P": 0.0,
    "F_hal": 0.0,
    "total_density": 52243.74609375,
    "centroid": [
      16.48577880859375,
      5.106775283813477,
      8.597648620605469
    ],
    "dipole_rho": [
      -15286.34375,
      3772.05078125,
      -14253.455078125
    ],
    "curv_rho": 108526184.0,
    "curv_rho_failed": false,
    "gpu_density_B_requested": "vector",
    "gpu_density_B_effective": "vector",
    "gpu_density_B_fallback_from_vector": false,
    "gpu_density_A_requested": null,
    "gpu_density_A_effective": null,
    "gpu_density_A_fallback_from_vector": false,
    "xtb_A_used": false,
    "xtb_A_success": false,
    "xtb_charge_length_mismatch": false
  },
  "A:1696": {
    "id": "A:1696",
    "chain": "A",
    "resseq": 1696,
    "resname": "ASP",
    "sasa": 0.15838488936424255,
    "partial_charge_B": -0.5997235280079665,
    "F_metal": 0.0,
    "F_P": 0.0,
    "F_hal": 0.0,
    "total_density": 48471.828125,
    "centroid": [
      16.656150817871094,
      5.132640838623047,
      8.694565773010254
    ],
    "dipole_rho": [
      -15264.27734375,
      5452.63037109375,
      -22947.0
    ],
    "curv_rho": 102061232.0,
    "curv_rho_failed": false,
    "gpu_density_B_requested": "vector",
    "gpu_density_B_effective": "vector",
    "gpu_density_B_fallback_from_vector": false,
    "gpu_density_A_requested": null,
    "gpu_density_A_effective": null,
    "gpu_density_A_fallback_from_vector": false,
    "xtb_A_used": false,
    "xtb_A_success": false,
    "xtb_charge_length_mismatch": false
  },
  "A:1697": {
    "id": "A:1697",
    "chain": "A",
    "resseq": 1697,
    "resname": "LEU",
    "sasa": 1.1938221454620361,
    "partial_charge_B": -0.11001828887088365,
    "F_metal": 0.0,
    "F_P": 0.0,
    "F_hal": 0.0,
    "total_density": 44774.28125,
    "centroid": [
      16.862152099609375,
      4.8694376945495605,
      8.539990425109863
    ],
    "dipole_rho": [
      -10226.88671875,
      11406.8076171875,
      -15914.34765625
    ],
    "curv_rho": 94268152.0,
    "curv_rho_failed": false,
    "gpu_density_B_requested": "vector",
    "gpu_density_B_effective": "vector",
    "gpu_density_B_fallback_from_vector": false,
    "gpu_density_A_requested": null,
    "gpu_density_A_effective": null,
    "gpu_density_A_fallback_from_vector": false,
    "xtb_A_used": false,
    "xtb_A_success": false,
    "xtb_charge_length_mismatch": false
  },
  "A:1698": {
    "id": "A:1698",
    "chain": "A",
    "resseq": 1698,
    "resname": "LEU",
    "sasa": 0.0,
    "partial_charge_B": -0.06000000000000002,
    "F_metal": 0.0,
    "F_P": 0.0,
    "F_hal": 0.0,
    "total_density": 54899.046875,
    "centroid": [
      16.935850143432617,
      5.055932521820068,
      8.214700698852539
    ],
    "dipole_rho": [
      -7920.658203125,
      5833.43017578125,
      -14843.30078125
    ],
    "curv_rho": 111370424.0,
    "curv_rho_failed": false,
    "gpu_density_B_requested": "vector",
    "gpu_density_B_effective": "vector",
    "gpu_density_B_fallback_from_vector": false,
    "gpu_density_A_requested": null,
    "gpu_density_A_effective": null,
    "gpu_density_A_fallback_from_vector": false,
    "xtb_A_used": false,
    "xtb_A_success": false,
    "xtb_charge_length_mismatch": false
  },
  "A:1699": {
    "id": "A:1699",
    "chain": "A",
    "resseq": 1699,
    "resname": "GLU",
    "sasa": 0.0,
    "partial_charge_B": -0.54,
    "F_metal": 0.0,
    "F_P": 0.0,
    "F_hal": 0.0,
    "total_density": 52839.66796875,
    "centroid": [
      17.008312225341797,
      5.20303201675415,
      8.394309043884277
    ],
    "dipole_rho": [
      -15483.138671875,
      -5915.142578125,
      -22444.072265625
    ],
    "curv_rho": 103601872.0,
    "curv_rho_failed": false,
    "gpu_density_B_requested": "vector",
    "gpu_density_B_effective": "vector",
    "gpu_density_B_fallback_from_vector": false,
    "gpu_density_A_requested": null,
    "gpu_density_A_effective": null,
    "gpu_density_A_fallback_from_vector": false,
    "xtb_A_used": false,
    "xtb_A_success": false,
    "xtb_charge_length_mismatch": false
  },
  "A:1700": {
    "id": "A:1700",
    "chain": "A",
    "resseq": 1700,
    "resname": "ASP",
    "sasa": 1.891791582107544,
    "partial_charge_B": -1.2533538306132312,
    "F_metal": 0.0,
    "F_P": 0.0,
    "F_hal": 0.0,
    "total_density": 46738.765625,
    "centroid": [
      17.284767150878906,
      5.071721076965332,
      8.368236541748047
    ],
    "dipole_rho": [
      -12796.439453125,
      4982.1455078125,
      -25393.25
    ],
    "curv_rho": 98812736.0,
    "curv_rho_failed": false,
    "gpu_density_B_requested": "vector",
    "gpu_density_B_effective": "vector",
    "gpu_density_B_fallback_from_vector": false,
    "gpu_density_A_requested": null,
    "gpu_density_A_effective": null,
    "gpu_density_A_fallback_from_vector": false,
    "xtb_A_used": false,
    "xtb_A_success": false,
    "xtb_charge_length_mismatch": false
  },
  "A:1701": {
    "id": "A:1701",
    "chain": "A",
    "resseq": 1701,
    "resname": "GLU",
    "sasa": 0.15764929354190826,
    "partial_charge_B": -0.5994461506781337,
    "F_metal": 0.0,
    "F_P": 0.0,
    "F_hal": 0.0,
    "total_density": 49962.87890625,
    "centroid": [
      17.446008682250977,
      4.921391487121582,
      8.118171691894531
    ],
    "dipole_rho": [
      -8444.92578125,
      10547.8681640625,
      -18695.83203125
    ],
    "curv_rho": 100737608.0,
    "curv_rho_failed": false,
    "gpu_density_B_requested": "vector",
    "gpu_density_B_effective": "vector",
    "gpu_density_B_fallback_from_vector": false,
    "gpu_density_A_requested": null,
    "gpu_density_A_effective": null,
    "gpu_density_A_fallback_from_vector": false,
    "xtb_A_used": false,
    "xtb_A_success": false,
    "xtb_charge_length_mismatch": false
  },
  "A:1702": {
    "id": "A:1702",
    "chain": "A",
    "resseq": 1702,
    "resname": "VAL",
    "sasa": 0.0,
    "partial_charge_B": -0.06000000000000002,
    "F_metal": 0.0,
    "F_P": 0.0,
    "F_hal": 0.0,
    "total_density": 53858.47265625,
    "centroid": [
      17.3677978515625,
      5.174210071563721,
      8.042041778564453
    ],
    "dipole_rho": [
      -10579.455078125,
      -1111.285888671875,
      -13119.255859375
    ],
    "curv_rho": 110157528.0,
    "curv_rho_failed": false,
    "gpu_density_B_requested": "vector",
    "gpu_density_B_effective": "vector",
    "gpu_density_B_fallback_from_vector": false,
    "gpu_density_A_requested": null,
    "gpu_density_A_effective": null,
    "gpu_density_A_fallback_from_vector": false,
    "xtb_A_used": false,
    "xtb_A_success": false,
    "xtb_charge_length_mismatch": false
  },
  "A:1703": {
    "id": "A:1703",
    "chain": "A",
    "resseq": 1703,
    "resname": "LYS",
    "sasa": 2.9119722843170166,
    "partial_charge_B": 0.29999999999999993,
    "F_metal": 0.0,
    "F_P": 0.0,
    "F_hal": 0.0,
    "total_density": 50561.29296875,
    "centroid": [
      17.562519073486328,
      5.2623772621154785,
      8.216565132141113
    ],
    "dipole_rho": [
      -11926.427734375,
      -6948.27392578125,
      -23139.18359375
    ],
    "curv_rho": 108151488.0,
    "curv_rho_failed": false,
    "gpu_density_B_requested": "vector",
    "gpu_density_B_effective": "vector",
    "gpu_density_B_fallback_from_vector": false,
    "gpu_density_A_requested": null,
    "gpu_density_A_effective": null,
    "gpu_density_A_fallback_from_vector": false,
    "xtb_A_used": false,
    "xtb_A_success": false,
    "xtb_charge_length_mismatch": false
  },
  "A:1704": {
    "id": "A:1704",
    "chain": "A",
    "resseq": 1704,
    "resname": "LEU",
    "sasa": 2.2263169288635254,
    "partial_charge_B": -0.15000000000000005,
    "F_metal": 0.0,
    "F_P": 0.0,
    "F_hal": 0.0,
    "total_density": 47373.9296875,
    "centroid": [
      17.828157424926758,
      5.037337779998779,
      7.998450756072998
    ],
    "dipole_rho": [
      -12537.681640625,
      4013.151123046875,
      -23994.27734375
    ],
    "curv_rho": 101218248.0,
    "curv_rho_failed": false,
    "gpu_density_B_requested": "vector",
    "gpu_density_B_effective": "vector",
    "gpu_density_B_fallback_from_vector": false,
    "gpu_density_A_requested": null,
    "gpu_density_A_effective": null,
    "gpu_density_A_fallback_from_vector": false,
    "xtb_A_used": false,
    "xtb_A_success": false,
    "xtb_charge_length_mismatch": false
  },
  "A:1705": {
    "id": "A:1705",
    "chain": "A",
    "resseq": 1705,
    "resname": "THR",
    "sasa": 0.0,
    "partial_charge_B": -0.3,
    "F_metal": 0.0,
    "F_P": 0.0,
    "F_hal": 0.0,
    "total_density": 53276.3046875,
    "centroid": [
      17.81851577758789,
      5.097005844116211,
      7.724764823913574
    ],
    "dipole_rho": [
      -9477.751953125,
      2499.71044921875,
      -16486.3203125
    ],
    "curv_rho": 112146352.0,
    "curv_rho_failed": false,
    "gpu_density_B_requested": "vector",
    "gpu_density_B_effective": "vector",
    "gpu_density_B_fallback_from_vector": false,
    "gpu_density_A_requested": null,
    "gpu_density_A_effective": null,
    "gpu_density_A_fallback_from_vector": false,
    "xtb_A_used": false,
    "xtb_A_success": false,
    "xtb_charge_length_mismatch": false
  },
  "A:1706": {
    "id": "A:1706",
    "chain": "A",
    "resseq": 1706,
    "resname": "ILE",
    "sasa": 0.0,
    "partial_charge_B": -0.06000000000000002,
    "F_metal": 0.0,
    "F_P": 0.0,
    "F_hal": 0.0,
    "total_density": 54695.94921875,
    "centroid": [
      17.83497428894043,
      5.321561813354492,
      7.767848014831543
    ],
    "dipole_rho": [
      -11352.904296875,
      -9121.94921875,
      -18356.087890625
    ],
    "curv_rho": 114424976.0,
    "curv_rho_failed": false,
    "gpu_density_B_requested": "vector",
    "gpu_density_B_effective": "vector",
    "gpu_density_B_fallback_from_vector": false,
    "gpu_density_A_requested": null,
    "gpu_density_A_effective": null,
    "gpu_density_A_fallback_from_vector": false,
    "xtb_A_used": false,
    "xtb_A_success": false,
    "xtb_charge_length_mismatch": false
  },
  "A:1707": {
    "id": "A:1707",
    "chain": "A",
    "resseq": 1707,
    "resname": "MET",
    "sasa": 3.033262252807617,
    "partial_charge_B": -0.525,
    "F_metal": 0.0,
    "F_P": 0.0,
    "F_hal": 0.0,
    "total_density": 48483.01953125,
    "centroid": [
      18.12932777404785,
      5.281064510345459,
      7.801978588104248
    ],
    "dipole_rho": [
      -14846.4873046875,
      -4449.4189453125,
      -25895.751953125
    ],
    "curv_rho": 106696680.0,
    "curv_rho_failed": false,
    "gpu_density_B_requested": "vector",
    "gpu_density_B_effective": "vector",
    "gpu_density_B_fallback_from_vector": false,
    "gpu_density_A_requested": null,
    "gpu_density_A_effective": null,
    "gpu_density_A_fallback_from_vector": false,
    "xtb_A_used": false,
    "xtb_A_success": false,
    "xtb_charge_length_mismatch": false
  },
  "A:1708": {
    "id": "A:1708",
    "chain": "A",
    "resseq": 1708,
    "resname": "GLU",
    "sasa": 0.37835830450057983,
    "partial_charge_B": -0.6826707616275208,
    "F_metal": 0.0,
    "F_P": 0.0,
    "F_hal": 0.0,
    "total_density": 51606.96484375,
    "centroid": [
      18.23440933227539,
      5.114405632019043,
      7.62409782409668
    ],
    "dipole_rho": [
      -12161.4970703125,
      6856.57080078125,
      -21909.56640625
    ],
    "curv_rho": 111330096.0,
    "curv_rho_failed": false,
    "gpu_density_B_requested": "vector",
    "gpu_density_B_effective": "vector",
    "gpu_density_B_fallback_from_vector": false,
    "gpu_density_A_requested": null,
    "gpu_density_A_effective": null,
    "gpu_density_A_fallback_from_vector": false,
    "xtb_A_used": false,
    "xtb_A_success": false,
    "xtb_charge_length_mismatch": false
  },
  "A:1709": {
    "id": "A:1709",
    "chain": "A",
    "resseq": 1709,
    "resname": "PHE",
    "sasa": 0.0,
    "partial_charge_B": -0.06000000000000002,
    "F_metal": 0.0,
    "F_P": 0.0,
    "F_hal": 0.0,
    "total_density": 57975.25,
    "centroid": [
      18.205810546875,
      5.261212348937988,
      7.305586814880371
    ],
    "dipole_rho": [
      -5958.72119140625,
      -8923.8271484375,
      -14399.7177734375
    ],
    "curv_rho": 118248936.0,
    "curv_rho_failed": false,
    "gpu_density_B_requested": "vector",
    "gpu_density_B_effective": "vector",
    "gpu_density_B_fallback_from_vector": false,
    "gpu_density_A_requested": null,
    "gpu_density_A_effective": null,
    "gpu_density_A_fallback_from_vector": false,
    "xtb_A_used": false,
    "xtb_A_success": false,
    "xtb_charge_length_mismatch": false
  },
  "A:1710": {
    "id": "A:1710",
    "chain": "A",
    "resseq": 1710,
    "resname": "GLU",
    "sasa": 0.03152985870838165,
    "partial_charge_B": -0.5518892301356269,
    "F_metal": 0.0,
    "F_P": 0.0,
    "F_hal": 0.0,
    "total_density": 52326.8046875,
    "centroid": [
      18.309045791625977,
      5.449899196624756,
      7.462713241577148
    ],
    "dipole_rho": [
      -8771.0693359375,
      -14560.7880859375,
      -20573.560546875
    ],
    "curv_rho": 112579032.0,
    "curv_rho_failed": false,
    "gpu_density_B_requested": "vector",
    "gpu_density_B_effective": "vector",
    "gpu_density_B_fallback_from_vector": false,
    "gpu_density_A_requested": null,
    "gpu_density_A_effective": null,
    "gpu_density_A_fallback_from_vector": false,
    "xtb_A_used": false,
    "xtb_A_success": false,
    "xtb_charge_length_mismatch": false
  },
  "A:1711": {
    "id": "A:1711",
    "chain": "A",
    "resseq": 1711,
    "resname": "SER",
    "sasa": 1.5764929056167603,
    "partial_charge_B": -0.6302563864130686,
    "F_metal": 0.0,
    "F_P": 0.0,
    "F_hal": 0.0,
    "total_density": 48939.36328125,
    "centroid": [
      18.562538146972656,
      5.291721343994141,
      7.417503356933594
    ],
    "dipole_rho": [
      -17274.638671875,
      -5888.03271484375,
      -21545.41015625
    ],
    "curv_rho": 111697584.0,
    "curv_rho_failed": false,
    "gpu_density_B_requested": "vector",
    "gpu_density_B_effective": "vector",
    "gpu_density_B_fallback_from_vector": false,
    "gpu_density_A_requested": null,
    "gpu_density_A_effective": null,
    "gpu_density_A_fallback_from_vector": false,
    "xtb_A_used": false,
    "xtb_A_success": false,
    "xtb_charge_length_mismatch": false
  },
  "A:1712": {
    "id": "A:1712",
    "chain": "A",
    "resseq": 1712,
    "resname": "LEU",
    "sasa": 0.0,
    "partial_charge_B": -0.06000000000000002,
    "F_metal": 0.0,
    "F_P": 0.0,
    "F_hal": 0.0,
    "total_density": 59456.82421875,
    "centroid": [
      18.554670333862305,
      5.12413215637207,
      7.095512390136719
    ],
    "dipole_rho": [
      -16283.28515625,
      -6585.8955078125,
      -19672.033203125
    ],
    "curv_rho": 120626776.0,
    "curv_rho_failed": false,
    "gpu_density_B_requested": "vector",
    "gpu_density_B_effective": "vector",
    "gpu_density_B_fallback_from_vector": false,
    "gpu_density_A_requested": null,
    "gpu_density_A_effective": null,
    "gpu_density_A_fallback_from_vector": false,
    "xtb_A_used": false,
    "xtb_A_success": false,
    "xtb_charge_length_mismatch": false
  },
  "A:1713": {
    "id": "A:1713",
    "chain": "A",
    "resseq": 1713,
    "resname": "MET",
    "sasa": 0.0,
    "partial_charge_B": -0.21000000000000002,
    "F_metal": 0.0,
    "F_P": 0.0,
    "F_hal": 0.0,
    "total_density": 57490.71875,
    "centroid": [
      18.551959991455078,
      5.433905601501465,
      7.062628269195557
    ],
    "dipole_rho": [
      -10699.19921875,
      -15725.490234375,
      -16255.3427734375
    ],
    "curv_rho": 120704840.0,
    "curv_rho_failed": false,
    "gpu_density_B_requested": "vector",
    "gpu_density_B_effective": "vector",
    "gpu_density_B_fallback_from_vector": false,
    "gpu_density_A_requested": null,
    "gpu_density_A_effective": null,
    "gpu_density_A_fallback_from_vector": false,
    "xtb_A_used": false,
    "xtb_A_success": false,
    "xtb_charge_length_mismatch": false
  },
  "A:1714": {
    "id": "A:1714",
    "chain": "A",
    "resseq": 1714,
    "resname": "HIS",
    "sasa": 1.670810580253601,
    "partial_charge_B": 0.6500148098664619,
    "F_metal": 0.0,
    "F_P": 0.0,
    "F_hal": 0.0,
    "total_density": 50647.49609375,
    "centroid": [
      18.760759353637695,
      5.470271110534668,
      7.229881286621094
    ],
    "dipole_rho": [
      -15779.740234375,
      -18191.52734375,
      -21212.171875
    ],
    "curv_rho": 113675216.0,
    "curv_rho_failed": false,
    "gpu_density_B_requested": "vector",
    "gpu_density_B_effective": "vector",
    "gpu_density_B_fallback_from_vector": false,
    "gpu_density_A_requested": null,
    "gpu_density_A_effective": null,
    "gpu_density_A_fallback_from_vector": false,
    "xtb_A_used": false,
    "xtb_A_success": false,
    "xtb_charge_length_mismatch": false
  },
  "A:1715": {
    "id": "A:1715",
    "chain": "A",
    "resseq": 1715,
    "resname": "THR",
    "sasa": 0.3468284606933594,
    "partial_charge_B": -0.37265640950600043,
    "F_metal": 0.0,
    "F_P": 0.0,
    "F_hal": 0.0,
    "total_density": 52080.9296875,
    "centroid": [
      18.989656448364258,
      5.237711429595947,
      6.949061870574951
    ],
    "dipole_rho": [
      -17091.521484375,
      -8298.8642578125,
      -21212.333984375
    ],
    "curv_rho": 117326592.0,
    "curv_rho_failed": false,
    "gpu_density_B_requested": "vector",
    "gpu_density_B_effective": "vector",
    "gpu_density_B_fallback_from_vector": false,
    "gpu_density_A_requested": null,
    "gpu_density_A_effective": null,
    "gpu_density_A_fallback_from_vector": false,
    "xtb_A_used": false,
    "xtb_A_success": false,
    "xtb_charge_length_mismatch": false
  },
  "A:1716": {
    "id": "A:1716",
    "chain": "A",
    "resseq": 1716,
    "resname": "TYR",
    "sasa": 0.0,
    "partial_charge_B": -0.3,
    "F_metal": 0.0,
    "F_P": 0.0,
    "F_hal": 0.0,
    "total_density": 61947.48828125,
    "centroid": [
      18.962646484375,
      5.212705135345459,
      6.694212436676025
    ],
    "dipole_rho": [
      -13834.3349609375,
      -9543.7080078125,
      -16320.8349609375
    ],
    "curv_rho": 121452944.0,
    "curv_rho_failed": false,
    "gpu_density_B_requested": "vector",
    "gpu_density_B_effective": "vector",
    "gpu_density_B_fallback_from_vector": false,
    "gpu_density_A_requested": null,
    "gpu_density_A_effective": null,
    "gpu_density_A_fallback_from_vector": false,
    "xtb_A_used": false,
    "xtb_A_success": false,
    "xtb_charge_length_mismatch": false
  },
  "A:1717": {
    "id": "A:1717",
    "chain": "A",
    "resseq": 1717,
    "resname": "GLY",
    "sasa": 0.0,
    "partial_charge_B": -0.06000000000000002,
    "F_metal": 0.0,
    "F_P": 0.0,
    "F_hal": 0.0,
    "total_density": 48100.53515625,
    "centroid": [
      19.02801513671875,
      5.553009033203125,
      6.839959144592285
    ],
    "dipole_rho": [
      -10105.2490234375,
      -20314.85546875,
      -11796.201171875
    ],
    "curv_rho": 108931432.0,
    "curv_rho_failed": false,
    "gpu_density_B_requested": "vector",
    "gpu_density_B_effective": "vector",
    "gpu_density_B_fallback_from_vector": false,
    "gpu_density_A_requested": null,
    "gpu_density_A_effective": null,
    "gpu_density_A_fallback_from_vector": false,
    "xtb_A_used": false,
    "xtb_A_success": false,
    "xtb_charge_length_mismatch": false
  },
  "A:1718": {
    "id": "A:1718",
    "chain": "A",
    "resseq": 1718,
    "resname": "GLU",
    "sasa": 0.0,
    "partial_charge_B": -0.54,
    "F_metal": 0.0,
    "F_P": 0.0,
    "F_hal": 0.0,
    "total_density": 54118.3046875,
    "centroid": [
      18.766399383544922,
      5.584078311920166,
      6.762032985687256
    ],
    "dipole_rho": [
      -7312.54833984375,
      -23605.755859375,
      -13888.583984375
    ],
    "curv_rho": 119525528.0,
    "curv_rho_failed": false,
    "gpu_density_B_requested": "vector",
    "gpu_density_B_effective": "vector",
    "gpu_density_B_fallback_from_vector": false,
    "gpu_density_A_requested": null,
    "gpu_density_A_effective": null,
    "gpu_density_A_fallback_from_vector": false,
    "xtb_A_used": false,
    "xtb_A_success": false,
    "xtb_charge_length_mismatch": false
  },
  "A:1719": {
    "id": "A:1719",
    "chain": "A",
    "resseq": 1719,
    "resname": "ASP",
    "sasa": 3.060603141784668,
    "partial_charge_B": -1.35,
    "F_metal": 0.0,
    "F_P": 0.0,
    "F_hal": 0.0,
    "total_density": 45092.44921875,
    "centroid": [
      18.53660774230957,
      5.77740478515625,
      7.145780563354492
    ],
    "dipole_rho": [
      -8549.734375,
      -27598.634765625,
      -11722.1455078125
    ],
    "curv_rho": 105061568.0,
    "curv_rho_failed": false,
    "gpu_density_B_requested": "vector",
    "gpu_density_B_effective": "vector",
    "gpu_density_B_fallback_from_vector": false,
    "gpu_density_A_requested": null,
    "gpu_density_A_effective": null,
    "gpu_density_A_fallback_from_vector": false,
    "xtb_A_used": false,
    "xtb_A_success": false,
    "xtb_charge_length_mismatch": false
  },
  "A:1720": {
    "id": "A:1720",
    "chain": "A",
    "resseq": 1720,
    "resname": "SER",
    "sasa": 0.1261194348335266,
    "partial_charge_B": -0.32642051141250383,
    "F_metal": 0.0,
    "F_P": 0.0,
    "F_hal": 0.0,
    "total_density": 45859.76171875,
    "centroid": [
      18.323266983032227,
      5.697668552398682,
      7.377685546875
    ],
    "dipole_rho": [
      -9710.0302734375,
      -21466.873046875,
      -13442.162109375
    ],
    "curv_rho": 105187904.0,
    "curv_rho_failed": false,
    "gpu_density_B_requested": "vector",
    "gpu_density_B_effective": "vector",
    "gpu_density_B_fallback_from_vector": false,
    "gpu_density_A_requested": null,
    "gpu_density_A_effective": null,
    "gpu_density_A_fallback_from_vector": false,
    "xtb_A_used": false,
    "xtb_A_success": false,
    "xtb_charge_length_mismatch": false
  },
  "A:1721": {
    "id": "A:1721",
    "chain": "A",
    "resseq": 1721,
    "resname": "GLY",
    "sasa": 1.883800983428955,
    "partial_charge_B": -0.13892674978644926,
    "F_metal": 0.0,
    "F_P": 0.0,
    "F_hal": 0.0,
    "total_density": 38670.53515625,
    "centroid": [
      18.289737701416016,
      5.895763874053955,
      7.350696563720703
    ],
    "dipole_rho": [
      -3180.015380859375,
      -22861.486328125,
      -10159.83984375
    ],
    "curv_rho": 89616008.0,
    "curv_rho_failed": false,
    "gpu_density_B_requested": "vector",
    "gpu_density_B_effective": "vector",
    "gpu_density_B_fallback_from_vector": false,
    "gpu_density_A_requested": null,
    "gpu_density_A_effective": null,
    "gpu_density_A_fallback_from_vector": false,
    "xtb_A_used": false,
    "xtb_A_success": false,
    "xtb_charge_length_mismatch": false
  },
  "A:1722": {
    "id": "A:1722",
    "chain": "A",
    "resseq": 1722,
    "resname": "ASP",
    "sasa": 1.891791582107544,
    "partial_charge_B": -1.2533538306132312,
    "F_metal": 0.0,
    "F_P": 0.0,
    "F_hal": 0.0,
    "total_density": 42483.40625,
    "centroid": [
      18.267589569091797,
      5.891164779663086,
      7.10931396484375
    ],
    "dipole_rho": [
      -2296.10546875,
      -28016.15625,
      -3900.970947265625
    ],
    "curv_rho": 95460520.0,
    "curv_rho_failed": false,
    "gpu_density_B_requested": "vector",
    "gpu_density_B_effective": "vector",
    "gpu_density_B_fallback_from_vector": false,
    "gpu_density_A_requested": null,
    "gpu_density_A_effective": null,
    "gpu_density_A_fallback_from_vector": false,
    "xtb_A_used": false,
    "xtb_A_success": false,
    "xtb_charge_length_mismatch": false
  },
  "A:1723": {
    "id": "A:1723",
    "chain": "A",
    "resseq": 1723,
    "resname": "LYS",
    "sasa": 4.606597900390625,
    "partial_charge_B": 0.29999999999999993,
    "F_metal": 0.0,
    "F_P": 0.0,
    "F_hal": 0.0,
    "total_density": 47198.24609375,
    "centroid": [
      17.797983169555664,
      5.868368148803711,
      7.243656635284424
    ],
    "dipole_rho": [
      1363.687255859375,
      -29987.609375,
      294.768798828125
    ],
    "curv_rho": 103972344.0,
    "curv_rho_failed": false,
    "gpu_density_B_requested": "vector",
    "gpu_density_B_effective": "vector",
    "gpu_density_B_fallback_from_vector": false,
    "gpu_density_A_requested": null,
    "gpu_density_A_effective": null,
    "gpu_density_A_fallback_from_vector": false,
    "xtb_A_used": false,
    "xtb_A_success": false,
    "xtb_charge_length_mismatch": false
  },
  "A:1724": {
    "id": "A:1724",
    "chain": "A",
    "resseq": 1724,
    "resname": "PHE",
    "sasa": 1.9359276294708252,
    "partial_charge_B": -0.14111073142014854,
    "F_metal": 0.0,
    "F_P": 0.0,
    "F_hal": 0.0,
    "total_density": 49385.50390625,
    "centroid": [
      18.13533592224121,
      5.791107177734375,
      6.799663543701172
    ],
    "dipole_rho": [
      4823.10302734375,
      -29143.8359375,
      5535.20068359375
    ],
    "curv_rho": 107820224.0,
    "curv_rho_failed": false,
    "gpu_density_B_requested": "vector",
    "gpu_density_B_effective": "vector",
    "gpu_density_B_fallback_from_vector": false,
    "gpu_density_A_requested": null,
    "gpu_density_A_effective": null,
    "gpu_density_A_fallback_from_vector": false,
    "xtb_A_used": false,
    "xtb_A_success": false,
    "xtb_charge_length_mismatch": false
  },
  "A:1725": {
    "id": "A:1725",
    "chain": "A",
    "resseq": 1725,
    "resname": "ALA",
    "sasa": 0.0,
    "partial_charge_B": -0.06000000000000002,
    "F_metal": 0.0,
    "F_P": 0.0,
    "F_hal": 0.0,
    "total_density": 52125.36328125,
    "centroid": [
      18.333887100219727,
      5.6063971519470215,
      6.918524742126465
    ],
    "dipole_rho": [
      1547.4912109375,
      -29686.580078125,
      -2514.300048828125
    ],
    "curv_rho": 113481768.0,
    "curv_rho_failed": false,
    "gpu_density_B_requested": "vector",
    "gpu_density_B_effective": "vector",
    "gpu_density_B_fallback_from_vector": false,
    "gpu_density_A_requested": null,
    "gpu_density_A_effective": null,
    "gpu_density_A_fallback_from_vector": false,
    "xtb_A_used": false,
    "xtb_A_success": false,
    "xtb_charge_length_mismatch": false
  },
  "A:1726": {
    "id": "A:1726",
    "chain": "A",
    "resseq": 1726,
    "resname": "LYS",
    "sasa": 0.0,
    "partial_charge_B": 0.11999999999999997,
    "F_metal": 0.0,
    "F_P": 0.0,
    "F_hal": 0.0,
    "total_density": 58661.625,
    "centroid": [
      18.0740966796875,
      5.539609909057617,
      7.16082763671875
    ],
    "dipole_rho": [
      -1050.3602294921875,
      -28883.119140625,
      -9895.921875
    ],
    "curv_rho": 121040704.0,
    "curv_rho_failed": false,
    "gpu_density_B_requested": "vector",
    "gpu_density_B_effective": "vector",
    "gpu_density_B_fallback_from_vector": false,
    "gpu_density_A_requested": null,
    "gpu_density_A_effective": null,
    "gpu_density_A_fallback_from_vector": false,
    "xtb_A_used": false,
    "xtb_A_success": false,
    "xtb_charge_length_mismatch": false
  },
  "A:1727": {
    "id": "A:1727",
    "chain": "A",
    "resseq": 1727,
    "resname": "ILE",
    "sasa": 0.03226546198129654,
    "partial_charge_B": -0.06135184558610145,
    "F_metal": 0.0,
    "F_P": 0.0,
    "F_hal": 0.0,
    "total_density": 52263.2578125,
    "centroid": [
      17.91761016845703,
      5.56364631652832,
      6.970376491546631
    ],
    "dipole_rho": [
      7497.55126953125,
      -21987.33203125,
      2711.244384765625
    ],
    "curv_rho": 112802512.0,
    "curv_rho_failed": false,
    "gpu_density_B_requested": "vector",
    "gpu_density_B_effective": "vector",
    "gpu_density_B_fallback_from_vector": false,
    "gpu_density_A_requested": null,
    "gpu_density_A_effective": null,
    "gpu_density_A_fallback_from_vector": false,
    "xtb_A_used": false,
    "xtb_A_success": false,
    "xtb_charge_length_mismatch": false
  },
  "A:1728": {
    "id": "A:1728",
    "chain": "A",
    "resseq": 1728,
    "resname": "SER",
    "sasa": 0.0,
    "partial_charge_B": -0.3,
    "F_metal": 0.0,
    "F_P": 0.0,
    "F_hal": 0.0,
    "total_density": 54509.80078125,
    "centroid": [
      18.248891830444336,
      5.475146293640137,
      6.6839704513549805
    ],
    "dipole_rho": [
      6971.279296875,
      -21909.49609375,
      3603.33154296875
    ],
    "curv_rho": 121533896.0,
    "curv_rho_failed": false,
    "gpu_density_B_requested": "vector",
    "gpu_density_B_effective": "vector",
    "gpu_density_B_fallback_from_vector": false,
    "gpu_density_A_requested": null,
    "gpu_density_A_effective": null,
    "gpu_density_A_fallback_from_vector": false,
    "xtb_A_used": false,
    "xtb_A_success": false,
    "xtb_charge_length_mismatch": false
  },
  "A:1729": {
    "id": "A:1729",
    "chain": "A",
    "resseq": 1729,
    "resname": "PHE",
    "sasa": 0.0,
    "partial_charge_B": -0.06000000000000002,
    "F_metal": 0.0,
    "F_P": 0.0,
    "F_hal": 0.0,
    "total_density": 61018.49609375,
    "centroid": [
      18.465484619140625,
      5.31623649597168,
      6.742100715637207
    ],
    "dipole_rho": [
      481.43206787109375,
      -13609.923828125,
      -9869.5
    ],
    "curv_rho": 125480064.0,
    "curv_rho_failed": false,
    "gpu_density_B_requested": "vector",
    "gpu_density_B_effective": "vector",
    "gpu_density_B_fallback_from_vector": false,
    "gpu_density_A_requested": null,
    "gpu_density_A_effective": null,
    "gpu_density_A_fallback_from_vector": false,
    "xtb_A_used": false,
    "xtb_A_success": false,
    "xtb_charge_length_mismatch": false
  },
  "A:1730": {
    "id": "A:1730",
    "chain": "A",
    "resseq": 1730,
    "resname": "PHE",
    "sasa": 0.0,
    "partial_charge_B": -0.06000000000000002,
    "F_metal": 0.0,
    "F_P": 0.0,
    "F_hal": 0.0,
    "total_density": 66669.609375,
    "centroid": [
      18.26284408569336,
      5.150334358215332,
      6.818648338317871
    ],
    "dipole_rho": [
      7431.708984375,
      -3980.942138671875,
      -1064.0955810546875
    ],
    "curv_rho": 130524368.0,
    "curv_rho_failed": false,
    "gpu_density_B_requested": "vector",
    "gpu_density_B_effective": "vector",
    "gpu_density_B_fallback_from_vector": false,
    "gpu_density_A_requested": null,
    "gpu_density_A_effective": null,
    "gpu_density_A_fallback_from_vector": false,
    "xtb_A_used": false,
    "xtb_A_success": false,
    "xtb_charge_length_mismatch": false
  },
  "A:1731": {
    "id": "A:1731",
    "chain": "A",
    "resseq": 1731,
    "resname": "LYS",
    "sasa": 1.088435411453247,
    "partial_charge_B": 0.21120567420249584,
    "F_metal": 0.0,
    "F_P": 0.0,
    "F_hal": 0.0,
    "total_density": 56420.8671875,
    "centroid": [
      18.30850601196289,
      5.280295372009277,
      6.400796890258789
    ],
    "dipole_rho": [
      17708.97265625,
      -14124.9150390625,
      11482.103515625
    ],
    "curv_rho": 121248208.0,
    "curv_rho_failed": false,
    "gpu_density_B_requested": "vector",
    "gpu_density_B_effective": "vector",
    "gpu_density_B_fallback_from_vector": false,
    "gpu_density_A_requested": null,
    "gpu_density_A_effective": null,
    "gpu_density_A_fallback_from_vector": false,
    "xtb_A_used": false,
    "xtb_A_success": false,
    "xtb_charge_length_mismatch": false
  },
  "A:1732": {
    "id": "A:1732",
    "chain": "A",
    "resseq": 1732,
    "resname": "LYS",
    "sasa": 0.0,
    "partial_charge_B": 0.11999999999999997,
    "F_metal": 0.0,
    "F_P": 0.0,
    "F_hal": 0.0,
    "total_density": 60863.84375,
    "centroid": [
      18.571853637695312,
      5.332776069641113,
      6.3427324295043945
    ],
    "dipole_rho": [
      6626.6259765625,
      -20821.626953125,
      1391.002685546875
    ],
    "curv_rho": 124105608.0,
    "curv_rho_failed": false,
    "gpu_density_B_requested": "vector",
    "gpu_density_B_effective": "vector",
    "gpu_density_B_fallback_from_vector": false,
    "gpu_density_A_requested": null,
    "gpu_density_A_effective": null,
    "gpu_density_A_fallback_from_vector": false,
    "xtb_A_used": false,
    "xtb_A_success": false,
    "xtb_charge_length_mismatch": false
  },
  "A:1733": {
    "id": "A:1733",
    "chain": "A",
    "resseq": 1733,
    "resname": "PHE",
    "sasa": 0.0,
    "partial_charge_B": -0.06000000000000002,
    "F_metal": 0.0,
    "F_P": 0.0,
    "F_hal": 0.0,
    "total_density": 66596.6796875,
    "centroid": [
      18.668046951293945,
      5.099227428436279,
      6.39265775680542
    ],
    "dipole_rho": [
      1688.5863037109375,
      -4657.58984375,
      -5366.87158203125
    ],
    "curv_rho": 126502736.0,
    "curv_rho_failed": false,
    "gpu_density_B_requested": "vector",
    "gpu_density_B_effective": "vector",
    "gpu_density_B_fallback_from_vector": false,
    "gpu_density_A_requested": null,
    "gpu_density_A_effective": null,
    "gpu_density_A_fallback_from_vector": false,
    "xtb_A_used": false,
    "xtb_A_success": false,
    "xtb_charge_length_mismatch": false
  },
  "A:1734": {
    "id": "A:1734",
    "chain": "A",
    "resseq": 1734,
    "resname": "ALA",
    "sasa": 0.0,
    "partial_charge_B": -0.06000000000000002,
    "F_metal": 0.0,
    "F_P": 0.0,
    "F_hal": 0.0,
    "total_density": 56955.41015625,
    "centroid": [
      18.45313835144043,
      5.028203964233398,
      6.204680919647217
    ],
    "dipole_rho": [
      12351.36328125,
      -292.53204345703125,
      6046.4423828125
    ],
    "curv_rho": 122100896.0,
    "curv_rho_failed": false,
    "gpu_density_B_requested": "vector",
    "gpu_density_B_effective": "vector",
    "gpu_density_B_fallback_from_vector": false,
    "gpu_density_A_requested": null,
    "gpu_density_A_effective": null,
    "gpu_density_A_fallback_from_vector": false,
    "xtb_A_used": false,
    "xtb_A_success": false,
    "xtb_charge_length_mismatch": false
  },
  "A:1735": {
    "id": "A:1735",
    "chain": "A",
    "resseq": 1735,
    "resname": "ASP",
    "sasa": 0.0,
    "partial_charge_B": -0.54,
    "F_metal": 0.0,
    "F_P": 0.0,
    "F_hal": 0.0,
    "total_density": 53845.09765625,
    "centroid": [
      18.477005004882812,
      5.164061546325684,
      6.020542621612549
    ],
    "dipole_rho": [
      13248.173828125,
      -7609.7041015625,
      10030.2705078125
    ],
    "curv_rho": 116551720.0,
    "curv_rho_failed": false,
    "gpu_density_B_requested": "vector",
    "gpu_density_B_effective": "vector",
    "gpu_density_B_fallback_from_vector": false,
    "gpu_density_A_requested": null,
    "gpu_density_A_effective": null,
    "gpu_density_A_fallback_from_vector": false,
    "xtb_A_used": false,
    "xtb_A_success": false,
    "xtb_charge_length_mismatch": false
  },
  "A:1736": {
    "id": "A:1736",
    "chain": "A",
    "resseq": 1736,
    "resname": "PHE",
    "sasa": 0.0,
    "partial_charge_B": -0.06000000000000002,
    "F_metal": 0.0,
    "F_P": 0.0,
    "F_hal": 0.0,
    "total_density": 62745.41015625,
    "centroid": [
      18.915943145751953,
      5.026601314544678,
      5.925594329833984
    ],
    "dipole_rho": [
      5174.302734375,
      -2235.375,
      5681.52783203125
    ],
    "curv_rho": 120160032.0,
    "curv_rho_failed": false,
    "gpu_density_B_requested": "vector",
    "gpu_density_B_effective": "vector",
    "gpu_density_B_fallback_from_vector": false,
    "gpu_density_A_requested": null,
    "gpu_density_A_effective": null,
    "gpu_density_A_fallback_from_vector": false,
    "xtb_A_used": false,
    "xtb_A_success": false,
    "xtb_charge_length_mismatch": false
  },
  "A:1737": {
    "id": "A:1737",
    "chain": "A",
    "resseq": 1737,
    "resname": "ILE",
    "sasa": 0.0,
    "partial_charge_B": -0.06000000000000002,
    "F_metal": 0.0,
    "F_P": 0.0,
    "F_hal": 0.0,
    "total_density": 61983.5390625,
    "centroid": [
      18.70815086364746,
      4.8513383865356445,
      6.054196357727051
    ],
    "dipole_rho": [
      11248.6318359375,
      8040.08154296875,
      9061.0224609375
    ],
    "curv_rho": 124085016.0,
    "curv_rho_failed": false,
    "gpu_density_B_requested": "vector",
    "gpu_density_B_effective": "vector",
    "gpu_density_B_fallback_from_vector": false,
    "gpu_density_A_requested": null,
    "gpu_density_A_effective": null,
    "gpu_density_A_fallback_from_vector": false,
    "xtb_A_used": false,
    "xtb_A_success": false,
    "xtb_charge_length_mismatch": false
  },
  "A:1738": {
    "id": "A:1738",
    "chain": "A",
    "resseq": 1738,
    "resname": "ASN",
    "sasa": 0.0,
    "partial_charge_B": -0.12,
    "F_metal": 0.0,
    "F_P": 0.0,
    "F_hal": 0.0,
    "total_density": 51868.984375,
    "centroid": [
      18.55314826965332,
      4.904312610626221,
      5.801821231842041
    ],
    "dipole_rho": [
      17003.111328125,
      5074.06689453125,
      10881.224609375
    ],
    "curv_rho": 108371816.0,
    "curv_rho_failed": false,
    "gpu_density_B_requested": "vector",
    "gpu_density_B_effective": "vector",
    "gpu_density_B_fallback_from_vector": false,
    "gpu_density_A_requested": null,
    "gpu_density_A_effective": null,
    "gpu_density_A_fallback_from_vector": false,
    "xtb_A_used": false,
    "xtb_A_success": false,
    "xtb_charge_length_mismatch": false
  },
  "A:1739": {
    "id": "A:1739",
    "chain": "A",
    "resseq": 1739,
    "resname": "GLU",
    "sasa": 0.0,
    "partial_charge_B": -0.54,
    "F_metal": 0.0,
    "F_P": 0.0,
    "F_hal": 0.0,
    "total_density": 53608.87109375,
    "centroid": [
      18.800710678100586,
      5.012428283691406,
      5.539881706237793
    ],
    "dipole_rho": [
      13390.1904296875,
      -5405.81494140625,
      12114.607421875
    ],
    "curv_rho": 107009464.0,
    "curv_rho_failed": false,
    "gpu_density_B_requested": "vector",
    "gpu_density_B_effective": "vector",
    "gpu_density_B_fallback_from_vector": false,
    "gpu_density_A_requested": null,
    "gpu_density_A_effective": null,
    "gpu_density_A_fallback_from_vector": false,
    "xtb_A_used": false,
    "xtb_A_success": false,
    "xtb_charge_length_mismatch": false
  },
  "A:1740": {
    "id": "A:1740",
    "chain": "A",
    "resseq": 1740,
    "resname": "TYR",
    "sasa": 0.0,
    "partial_charge_B": -0.3,
    "F_metal": 0.0,
    "F_P": 0.0,
    "F_hal": 0.0,
    "total_density": 57942.6015625,
    "centroid": [
      19.084653854370117,
      4.735165119171143,
      5.598394870758057
    ],
    "dipole_rho": [
      4722.51318359375,
      8407.3603515625,
      6387.85546875
    ],
    "curv_rho": 106759352.0,
    "curv_rho_failed": false,
    "gpu_density_B_requested": "vector",
    "gpu_density_B_effective": "vector",
    "gpu_density_B_fallback_from_vector": false,
    "gpu_density_A_requested": null,
    "gpu_density_A_effective": null,
    "gpu_density_A_fallback_from_vector": false,
    "xtb_A_used": false,
    "xtb_A_success": false,
    "xtb_charge_length_mismatch": false
  },
  "A:1741": {
    "id": "A:1741",
    "chain": "A",
    "resseq": 1741,
    "resname": "LYS",
    "sasa": 0.18991124629974365,
    "partial_charge_B": 0.13591365282233686,
    "F_metal": 0.0,
    "F_P": 0.0,
    "F_hal": 0.0,
    "total_density": 53146.2109375,
    "centroid": [
      18.68421173095703,
      4.599720478057861,
      5.714853763580322
    ],
    "dipole_rho": [
      12286.1953125,
      11099.2001953125,
      15154.7861328125
    ],
    "curv_rho": 111482896.0,
    "curv_rho_failed": false,
    "gpu_density_B_requested": "vector",
    "gpu_density_B_effective": "vector",
    "gpu_density_B_fallback_from_vector": false,
    "gpu_density_A_requested": null,
    "gpu_density_A_effective": null,
    "gpu_density_A_fallback_from_vector": false,
    "xtb_A_used": false,
    "xtb_A_success": false,
    "xtb_charge_length_mismatch": false
  },
  "A:1742": {
    "id": "A:1742",
    "chain": "A",
    "resseq": 1742,
    "resname": "LYS",
    "sasa": 3.0818898677825928,
    "partial_charge_B": 0.29999999999999993,
    "F_metal": 0.0,
    "F_P": 0.0,
    "F_hal": 0.0,
    "total_density": 45138.9453125,
    "centroid": [
      18.76879119873047,
      4.809589385986328,
      5.244483470916748
    ],
    "dipole_rho": [
      15057.51171875,
      -194.05728149414062,
      15769.318359375
    ],
    "curv_rho": 89426392.0,
    "curv_rho_failed": false,
    "gpu_density_B_requested": "vector",
    "gpu_density_B_effective": "vector",
    "gpu_density_B_fallback_from_vector": false,
    "gpu_density_A_requested": null,
    "gpu_density_A_effective": null,
    "gpu_density_A_fallback_from_vector": false,
    "xtb_A_used": false,
    "xtb_A_success": false,
    "xtb_charge_length_mismatch": false
  },
  "A:1743": {
    "id": "A:1743",
    "chain": "A",
    "resseq": 1743,
    "resname": "ALA",
    "sasa": 0.0,
    "partial_charge_B": -0.06000000000000002,
    "F_metal": 0.0,
    "F_P": 0.0,
    "F_hal": 0.0,
    "total_density": 47309.9296875,
    "centroid": [
      19.007991790771484,
      4.726910591125488,
      5.216672420501709
    ],
    "dipole_rho": [
      6373.275390625,
      4137.31298828125,
      13982.5712890625
    ],
    "curv_rho": 93377880.0,
    "curv_rho_failed": false,
    "gpu_density_B_requested": "vector",
    "gpu_density_B_effective": "vector",
    "gpu_density_B_fallback_from_vector": false,
    "gpu_density_A_requested": null,
    "gpu_density_A_effective": null,
    "gpu_density_A_fallback_from_vector": false,
    "xtb_A_used": false,
    "xtb_A_success": false,
    "xtb_charge_length_mismatch": false
  },
  "A:1744": {
    "id": "A:1744",
    "chain": "A",
    "resseq": 1744,
    "resname": "GLN",
    "sasa": 0.0,
    "partial_charge_B": -0.12,
    "F_metal": 0.0,
    "F_P": 0.0,
    "F_hal": 0.0,
    "total_density": 48810.5859375,
    "centroid": [
      19.05980110168457,
      4.4881792068481445,
      5.340790748596191
    ],
    "dipole_rho": [
      6792.2431640625,
      15080.8896484375,
      12573.16796875
    ],
    "curv_rho": 93048016.0,
    "curv_rho_failed": false,
    "gpu_density_B_requested": "vector",
    "gpu_density_B_effective": "vector",
    "gpu_density_B_fallback_from_vector": false,
    "gpu_density_A_requested": null,
    "gpu_density_A_effective": null,
    "gpu_density_A_fallback_from_vector": false,
    "xtb_A_used": false,
    "xtb_A_success": false,
    "xtb_charge_length_mismatch": false
  },
  "A:1745": {
    "id": "A:1745",
    "chain": "A",
    "resseq": 1745,
    "resname": "ALA",
    "sasa": 0.9034329652786255,
    "partial_charge_B": -0.09785167765948624,
    "F_metal": 0.0,
    "F_P": 0.0,
    "F_hal": 0.0,
    "total_density": 39348.4453125,
    "centroid": [
      18.886262893676758,
      4.502798080444336,
      5.027587413787842
    ],
    "dipole_rho": [
      8486.7734375,
      9432.5361328125,
      12469.7880859375
    ],
    "curv_rho": 78857136.0,
    "curv_rho_failed": false,
    "gpu_density_B_requested": "vector",
    "gpu_density_B_effective": "vector",
    "gpu_density_B_fallback_from_vector": false,
    "gpu_density_A_requested": null,
    "gpu_density_A_effective": null,
    "gpu_density_A_fallback_from_vector": false,
    "xtb_A_used": false,
    "xtb_A_success": false,
    "xtb_charge_length_mismatch": false
  },
  "A:1746": {
    "id": "A:1746",
    "chain": "A",
    "resseq": 1746,
    "resname": "GLN",
    "sasa": 0.0,
    "partial_charge_B": -0.12,
    "F_metal": 0.0,
    "F_P": 0.0,
    "F_hal": 0.0,
    "total_density": 42978.8515625,
    "centroid": [
      19.00703239440918,
      4.730474948883057,
      4.92236328125
    ],
    "dipole_rho": [
      9920.8232421875,
      4895.66552734375,
      18128.345703125
    ],
    "curv_rho": 77849000.0,
    "curv_rho_failed": false,
    "gpu_density_B_requested": "vector",
    "gpu_density_B_effective": "vector",
    "gpu_density_B_fallback_from_vector": false,
    "gpu_density_A_requested": null,
    "gpu_density_A_effective": null,
    "gpu_density_A_fallback_from_vector": false,
    "xtb_A_used": false,
    "xtb_A_success": false,
    "xtb_charge_length_mismatch": false
  },
  "A:1747": {
    "id": "A:1747",
    "chain": "A",
    "resseq": 1747,
    "resname": "ASN",
    "sasa": 0.0,
    "partial_charge_B": -0.12,
    "F_metal": 0.0,
    "F_P": 0.0,
    "F_hal": 0.0,
    "total_density": 42178.19921875,
    "centroid": [
      19.258258819580078,
      4.562708377838135,
      4.908621311187744
    ],
    "dipole_rho": [
      3053.004150390625,
      8579.4013671875,
      13589.65234375
    ],
    "curv_rho": 77328048.0,
    "curv_rho_failed": false,
    "gpu_density_B_requested": "vector",
    "gpu_density_B_effective": "vector",
    "gpu_density_B_fallback_from_vector": false,
    "gpu_density_A_requested": null,
    "gpu_density_A_effective": null,
    "gpu_density_A_fallback_from_vector": false,
    "xtb_A_used": false,
    "xtb_A_success": false,
    "xtb_charge_length_mismatch": false
  },
  "A:1748": {
    "id": "A:1748",
    "chain": "A",
    "resseq": 1748,
    "resname": "LEU",
    "sasa": 0.38718554377555847,
    "partial_charge_B": -0.07622214703321728,
    "F_metal": 0.0,
    "F_P": 0.0,
    "F_hal": 0.0,
    "total_density": 38392.8515625,
    "centroid": [
      19.16006851196289,
      4.291277885437012,
      4.887014389038086
    ],
    "dipole_rho": [
      6281.78271484375,
      14730.0166015625,
      11895.6103515625
    ],
    "curv_rho": 70991360.0,
    "curv_rho_failed": false,
    "gpu_density_B_requested": "vector",
    "gpu_density_B_effective": "vector",
    "gpu_density_B_fallback_from_vector": false,
    "gpu_density_A_requested": null,
    "gpu_density_A_effective": null,
    "gpu_density_A_fallback_from_vector": false,
    "xtb_A_used": false,
    "xtb_A_success": false,
    "xtb_charge_length_mismatch": false
  },
  "A:1749": {
    "id": "A:1749",
    "chain": "A",
    "resseq": 1749,
    "resname": "ALA",
    "sasa": 0.1613273024559021,
    "partial_charge_B": -0.06675922761834573,
    "F_metal": 0.0,
    "F_P": 0.0,
    "F_hal": 0.0,
    "total_density": 30475.703125,
    "centroid": [
      19.057371139526367,
      4.296562194824219,
      4.5491743087768555
    ],
    "dipole_rho": [
      5400.54296875,
      7192.93505859375,
      11917.0498046875
    ],
    "curv_rho": 54081852.0,
    "curv_rho_failed": false,
    "gpu_density_B_requested": "vector",
    "gpu_density_B_effective": "vector",
    "gpu_density_B_fallback_from_vector": false,
    "gpu_density_A_requested": null,
    "gpu_density_A_effective": null,
    "gpu_density_A_fallback_from_vector": false,
    "xtb_A_used": false,
    "xtb_A_success": false,
    "xtb_charge_length_mismatch": false
  },
  "A:1750": {
    "id": "A:1750",
    "chain": "A",
    "resseq": 1750,
    "resname": "ALA",
    "sasa": 0.0,
    "partial_charge_B": -0.06000000000000002,
    "F_metal": 0.0,
    "F_P": 0.0,
    "F_hal": 0.0,
    "total_density": 31494.880859375,
    "centroid": [
      19.187145233154297,
      4.422231197357178,
      4.475316524505615
    ],
    "dipole_rho": [
      1033.8115234375,
      6723.23876953125,
      14559.982421875
    ],
    "curv_rho": 55337984.0,
    "curv_rho_failed": false,
    "gpu_density_B_requested": "vector",
    "gpu_density_B_effective": "vector",
    "gpu_density_B_fallback_from_vector": false,
    "gpu_density_A_requested": null,
    "gpu_density_A_effective": null,
    "gpu_density_A_fallback_from_vector": false,
    "xtb_A_used": false,
    "xtb_A_success": false,
    "xtb_charge_length_mismatch": false
  },
  "A:1751": {
    "id": "A:1751",
    "chain": "A",
    "resseq": 1751,
    "resname": "GLU",
    "sasa": 0.0,
    "partial_charge_B": -0.54,
    "F_metal": 0.0,
    "F_P": 0.0,
    "F_hal": 0.0,
    "total_density": 37633.3203125,
    "centroid": [
      19.405677795410156,
      4.337663650512695,
      4.763884544372559
    ],
    "dipole_rho": [
      -487.4795837402344,
      14154.2001953125,
      19035.619140625
    ],
    "curv_rho": 69671880.0,
    "curv_rho_failed": false,
    "gpu_density_B_requested": "vector",
    "gpu_density_B_effective": "vector",
    "gpu_density_B_fallback_from_vector": false,
    "gpu_density_A_requested": null,
    "gpu_density_A_effective": null,
    "gpu_density_A_fallback_from_vector": false,
    "xtb_A_used": false,
    "xtb_A_success": false,
    "xtb_charge_length_mismatch": false
  },
  "A:1752": {
    "id": "A:1752",
    "chain": "A",
    "resseq": 1752,
    "resname": "GLU",
    "sasa": 4.035821914672852,
    "partial_charge_B": -1.35,
    "F_metal": 0.0,
    "F_P": 0.0,
    "F_hal": 0.0,
    "total_density": 26853.95703125,
    "centroid": [
      19.18546485900879,
      4.1302313804626465,
      4.39422607421875
    ],
    "dipole_rho": [
      4959.8779296875,
      13502.705078125,
      12679.3427734375
    ],
    "curv_rho": 46323240.0,
    "curv_rho_failed": false,
    "gpu_density_B_requested": "vector",
    "gpu_density_B_effective": "vector",
    "gpu_density_B_fallback_from_vector": false,
    "gpu_density_A_requested": null,
    "gpu_density_A_effective": null,
    "gpu_density_A_fallback_from_vector": false,
    "xtb_A_used": false,
    "xtb_A_success": false,
    "xtb_charge_length_mismatch": false
  },
  "A:1753": {
    "id": "A:1753",
    "chain": "A",
    "resseq": 1753,
    "resname": "GLU",
    "sasa": 1.324254035949707,
    "partial_charge_B": -1.0393476544585096,
    "F_metal": 0.0,
    "F_P": 0.0,
    "F_hal": 0.0,
    "total_density": 26657.779296875,
    "centroid": [
      19.188573837280273,
      4.327615737915039,
      4.221707344055176
    ],
    "dipole_rho": [
      3629.79150390625,
      8478.47265625,
      16214.6455078125
    ],
    "curv_rho": 41631212.0,
    "curv_rho_failed": false,
    "gpu_density_B_requested": "vector",
    "gpu_density_B_effective": "vector",
    "gpu_density_B_fallback_from_vector": false,
    "gpu_density_A_requested": null,
    "gpu_density_A_effective": null,
    "gpu_density_A_fallback_from_vector": false,
    "xtb_A_used": false,
    "xtb_A_success": false,
    "xtb_charge_length_mismatch": false
  },
  "A:1754": {
    "id": "A:1754",
    "chain": "A",
    "resseq": 1754,
    "resname": "GLU",
    "sasa": 0.0,
    "partial_charge_B": -0.54,
    "F_metal": 0.0,
    "F_P": 0.0,
    "F_hal": 0.0,
    "total_density": 29027.41015625,
    "centroid": [
      19.46002769470215,
      4.3835248947143555,
      4.2680463790893555
    ],
    "dipole_rho": [
      -3446.66064453125,
      10123.2353515625,
      16145.7548828125
    ],
    "curv_rho": 44926608.0,
    "curv_rho_failed": false,
    "gpu_density_B_requested": "vector",
    "gpu_density_B_effective": "vector",
    "gpu_density_B_fallback_from_vector": false,
    "gpu_density_A_requested": null,
    "gpu_density_A_effective": null,
    "gpu_density_A_fallback_from_vector": false,
    "xtb_A_used": false,
    "xtb_A_success": false,
    "xtb_charge_length_mismatch": false
  },
  "A:1755": {
    "id": "A:1755",
    "chain": "A",
    "resseq": 1755,
    "resname": "ARG",
    "sasa": 1.4166123867034912,
    "partial_charge_B": 0.9548213314390076,
    "F_metal": 0.0,
    "F_P": 0.0,
    "F_hal": 0.0,
    "total_density": 29535.673828125,
    "centroid": [
      19.33058738708496,
      4.007534503936768,
      4.551914215087891
    ],
    "dipole_rho": [
      -4009.32958984375,
      15109.333984375,
      18503.986328125
    ],
    "curv_rho": 50291856.0,
    "curv_rho_failed": false,
    "gpu_density_B_requested": "vector",
    "gpu_density_B_effective": "vector",
    "gpu_density_B_fallback_from_vector": false,
    "gpu_density_A_requested": null,
    "gpu_density_A_effective": null,
    "gpu_density_A_fallback_from_vector": false,
    "xtb_A_used": false,
    "xtb_A_success": false,
    "xtb_charge_length_mismatch": false
  },
  "A:1756": {
    "id": "A:1756",
    "chain": "A",
    "resseq": 1756,
    "resname": "LEU",
    "sasa": 1.0002293586730957,
    "partial_charge_B": -0.10190721472995204,
    "F_metal": 0.0,
    "F_P": 0.0,
    "F_hal": 0.0,
    "total_density": 19664.779296875,
    "centroid": [
      19.34654998779297,
      3.9711475372314453,
      3.9642133712768555
    ],
    "dipole_rho": [
      1024.0455322265625,
      9577.1953125,
      12690.1943359375
    ],
    "curv_rho": 28354290.0,
    "curv_rho_failed": false,
    "gpu_density_B_requested": "vector",
    "gpu_density_B_effective": "vector",
    "gpu_density_B_fallback_from_vector": false,
    "gpu_density_A_requested": null,
    "gpu_density_A_effective": null,
    "gpu_density_A_fallback_from_vector": false,
    "xtb_A_used": false,
    "xtb_A_success": false,
    "xtb_charge_length_mismatch": false
  },
  "A:1757": {
    "id": "A:1757",
    "chain": "A",
    "resseq": 1757,
    "resname": "TYR",
    "sasa": 4.186951637268066,
    "partial_charge_B": -0.75,
    "F_metal": 0.0,
    "F_P": 0.0,
    "F_hal": 0.0,
    "total_density": 20247.966796875,
    "centroid": [
      19.39118003845215,
      4.1748480796813965,
      3.8408336639404297
    ],
    "dipole_rho": [
      487.7642517089844,
      5595.6591796875,
      13729.9755859375
    ],
    "curv_rho": 27041026.0,
    "curv_rho_failed": false,
    "gpu_density_B_requested": "vector",
    "gpu_density_B_effective": "vector",
    "gpu_density_B_fallback_from_vector": false,
    "gpu_density_A_requested": null,
    "gpu_density_A_effective": null,
    "gpu_density_A_fallback_from_vector": false,
    "xtb_A_used": false,
    "xtb_A_success": false,
    "xtb_charge_length_mismatch": false
  },
  "A:1758": {
    "id": "A:1758",
    "chain": "A",
    "resseq": 1758,
    "resname": "ILE",
    "sasa": 4.662308692932129,
    "partial_charge_B": -0.15000000000000005,
    "F_metal": 0.0,
    "F_P": 0.0,
    "F_hal": 0.0,
    "total_density": 18368.64453125,
    "centroid": [
      19.659252166748047,
      4.028369903564453,
      3.9071388244628906
    ],
    "dipole_rho": [
      -5116.556640625,
      7092.03955078125,
      10283.9453125
    ],
    "curv_rho": 25601358.0,
    "curv_rho_failed": false,
    "gpu_density_B_requested": "vector",
    "gpu_density_B_effective": "vector",
    "gpu_density_B_fallback_from_vector": false,
    "gpu_density_A_requested": null,
    "gpu_density_A_effective": null,
    "gpu_density_A_fallback_from_vector": false,
    "xtb_A_used": false,
    "xtb_A_success": false,
    "xtb_charge_length_mismatch": false
  },
  "A:1759": {
    "id": "A:1759",
    "chain": "A",
    "resseq": 1759,
    "resname": "LYS",
    "sasa": 9.409737586975098,
    "partial_charge_B": 0.29999999999999993,
    "F_metal": 0.0,
    "F_P": 0.0,
    "F_hal": 0.0,
    "total_density": 14024.2529296875,
    "centroid": [
      19.556529998779297,
      3.7616021633148193,
      3.6822617053985596
    ],
    "dipole_rho": [
      -1612.390869140625,
      8939.5537109375,
      7269.16845703125
    ],
    "curv_rho": 16997078.0,
    "curv_rho_failed": false,
    "gpu_density_B_requested": "vector",
    "gpu_density_B_effective": "vector",
    "gpu_density_B_fallback_from_vector": false,
    "gpu_density_A_requested": null,
    "gpu_density_A_effective": null,
    "gpu_density_A_fallback_from_vector": false,
    "xtb_A_used": false,
    "xtb_A_success": false,
    "xtb_charge_length_mismatch": false
  },
  "A:1760": {
    "id": "A:1760",
    "chain": "A",
    "resseq": 1760,
    "resname": "HIS",
    "sasa": 11.014373779296875,
    "partial_charge_B": 0.7499999999999999,
    "F_metal": 0.0,
    "F_P": 0.0,
    "F_hal": 0.0,
    "total_density": 12951.3466796875,
    "centroid": [
      19.480228424072266,
      3.765406370162964,
      3.5553979873657227
    ],
    "dipole_rho": [
      -457.9665832519531,
      6190.43408203125,
      8971.62890625
    ],
    "curv_rho": 14901973.0,
    "curv_rho_failed": false,
    "gpu_density_B_requested": "vector",
    "gpu_density_B_effective": "vector",
    "gpu_density_B_fallback_from_vector": false,
    "gpu_density_A_requested": null,
    "gpu_density_A_effective": null,
    "gpu_density_A_fallback_from_vector": false,
    "xtb_A_used": false,
    "xtb_A_success": false,
    "xtb_charge_length_mismatch": false
  }
}
```
