## Supplementary material for "Localized Reactivity on Proteins as Riemannian Manifolds: A Quantum-Inspired Geometric Model for Deterministic, Metal-Aware Reactive-Site Prediction": code bundle: Ep_manifest.json

```
{
  "pdb": "1Y64_r_u.pdb",
  "n_residues": 411,
  "residue_ids": [
    "A:1350",
    "A:1351",
    "A:1352",
    "A:1353",
    "A:1354",
    "A:1355",
    "A:1356",
    "A:1357",
    "A:1358",
    "A:1359",
    "A:1360",
    "A:1361",
    "A:1362",
    "A:1363",
    "A:1364",
    "A:1365",
    "A:1366",
    "A:1367",
    "A:1368",
    "A:1369",
    "A:1370",
    "A:1371",
    "A:1372",
    "A:1373",
    "A:1374",
    "A:1375",
    "A:1376",
    "A:1377",
    "A:1378",
    "A:1379",
    "A:1380",
    "A:1381",
    "A:1382",
    "A:1383",
    "A:1384",
    "A:1385",
    "A:1386",
    "A:1387",
    "A:1388",
    "A:1389",
    "A:1390",
    "A:1391",
    "A:1392",
    "A:1393",
    "A:1394",
    "A:1395",
    "A:1396",
    "A:1397",
    "A:1398",
    "A:1399",
    "A:1400",
    "A:1401",
    "A:1402",
    "A:1403",
    "A:1404",
    "A:1405",
    "A:1406",
    "A:1407",
    "A:1408",
    "A:1409",
    "A:1410",
    "A:1411",
    "A:1412",
    "A:1413",
    "A:1414",
    "A:1415",
    "A:1416",
    "A:1417",
    "A:1418",
    "A:1419",
    "A:1420",
    "A:1421",
    "A:1422",
    "A:1423",
    "A:1424",
    "A:1425",
    "A:1426",
    "A:1427",
    "A:1428",
    "A:1429",
    "A:1430",
    "A:1431",
    "A:1432",
    "A:1433",
    "A:1434",
    "A:1435",
    "A:1436",
    "A:1437",
    "A:1438",
    "A:1439",
    "A:1440",
    "A:1441",
    "A:1442",
    "A:1443",
    "A:1444",
    "A:1445",
    "A:1446",
    "A:1447",
    "A:1448",
    "A:1449",
    "A:1450",
    "A:1451",
    "A:1452",
    "A:1453",
    "A:1454",
    "A:1455",
    "A:1456",
    "A:1457",
    "A:1458",
    "A:1459",
    "A:1460",
    "A:1461",
    "A:1462",
    "A:1463",
    "A:1464",
    "A:1465",
    "A:1466",
    "A:1467",
    "A:1468",
    "A:1469",
    "A:1470",
    "A:1471",
    "A:1472",
    "A:1473",
    "A:1474",
    "A:1475",
    "A:1476",
    "A:1477",
    "A:1478",
    "A:1479",
    "A:1480",
    "A:1481",
    "A:1482",
    "A:1483",
    "A:1484",
    "A:1485",
    "A:1486",
    "A:1487",
    "A:1488",
    "A:1489",
    "A:1490",
    "A:1491",
    "A:1492",
    "A:1493",
    "A:1494",
    "A:1495",
    "A:1496",
    "A:1497",
    "A:1498",
    "A:1499",
    "A:1500",
    "A:1501",
    "A:1502",
    "A:1503",
    "A:1504",
    "A:1505",
    "A:1506",
    "A:1507",
    "A:1508",
    "A:1509",
    "A:1510",
    "A:1511",
    "A:1512",
    "A:1513",
    "A:1514",
    "A:1515",
    "A:1516",
    "A:1517",
    "A:1518",
    "A:1519",
    "A:1520",
    "A:1521",
    "A:1522",
    "A:1523",
    "A:1524",
    "A:1525",
    "A:1526",
    "A:1527",
    "A:1528",
    "A:1529",
    "A:1530",
    "A:1531",
    "A:1532",
    "A:1533",
    "A:1534",
    "A:1535",
    "A:1536",
    "A:1537",
    "A:1538",
    "A:1539",
    "A:1540",
    "A:1541",
    "A:1542",
    "A:1543",
    "A:1544",
    "A:1545",
    "A:1546",
    "A:1547",
    "A:1548",
    "A:1549",
    "A:1550",
    "A:1551",
    "A:1552",
    "A:1553",
    "A:1554",
    "A:1555",
    "A:1556",
    "A:1557",
    "A:1558",
    "A:1559",
    "A:1560",
    "A:1561",
    "A:1562",
    "A:1563",
    "A:1564",
    "A:1565",
    "A:1566",
    "A:1567",
    "A:1568",
    "A:1569",
    "A:1570",
    "A:1571",
    "A:1572",
    "A:1573",
    "A:1574",
    "A:1575",
    "A:1576",
    "A:1577",
    "A:1578",
    "A:1579",
    "A:1580",
    "A:1581",
    "A:1582",
    "A:1583",
    "A:1584",
    "A:1585",
    "A:1586",
    "A:1587",
    "A:1588",
    "A:1589",
    "A:1590",
    "A:1591",
    "A:1592",
    "A:1593",
    "A:1594",
    "A:1595",
    "A:1596",
    "A:1597",
    "A:1598",
    "A:1599",
    "A:1600",
    "A:1601",
    "A:1602",
    "A:1603",
    "A:1604",
    "A:1605",
    "A:1606",
    "A:1607",
    "A:1608",
    "A:1609",
    "A:1610",
    "A:1611",
    "A:1612",
    "A:1613",
    "A:1614",
    "A:1615",
    "A:1616",
    "A:1617",
    "A:1618",
    "A:1619",
    "A:1620",
    "A:1621",
    "A:1622",
    "A:1623",
    "A:1624",
    "A:1625",
    "A:1626",
    "A:1627",
    "A:1628",
    "A:1629",
    "A:1630",
    "A:1631",
    "A:1632",
    "A:1633",
    "A:1634",
    "A:1635",
    "A:1636",
    "A:1637",
    "A:1638",
    "A:1639",
    "A:1640",
    "A:1641",
    "A:1642",
    "A:1643",
    "A:1644",
    "A:1645",
    "A:1646",
    "A:1647",
    "A:1648",
    "A:1649",
    "A:1650",
    "A:1651",
    "A:1652",
    "A:1653",
    "A:1654",
    "A:1655",
    "A:1656",
    "A:1657",
    "A:1658",
    "A:1659",
    "A:1660",
    "A:1661",
    "A:1662",
    "A:1663",
    "A:1664",
    "A:1665",
    "A:1666",
    "A:1667",
    "A:1668",
    "A:1669",
    "A:1670",
    "A:1671",
    "A:1672",
    "A:1673",
    "A:1674",
    "A:1675",
    "A:1676",
    "A:1677",
    "A:1678",
    "A:1679",
    "A:1680",
    "A:1681",
    "A:1682",
    "A:1683",
    "A:1684",
    "A:1685",
    "A:1686",
    "A:1687",
    "A:1688",
    "A:1689",
    "A:1690",
    "A:1691",
    "A:1692",
    "A:1693",
    "A:1694",
    "A:1695",
    "A:1696",
    "A:1697",
    "A:1698",
    "A:1699",
    "A:1700",
    "A:1701",
    "A:1702",
    "A:1703",
    "A:1704",
    "A:1705",
    "A:1706",
    "A:1707",
    "A:1708",
    "A:1709",
    "A:1710",
    "A:1711",
    "A:1712",
    "A:1713",
    "A:1714",
    "A:1715",
    "A:1716",
    "A:1717",
    "A:1718",
    "A:1719",
    "A:1720",
    "A:1721",
    "A:1722",
    "A:1723",
    "A:1724",
    "A:1725",
    "A:1726",
    "A:1727",
    "A:1728",
    "A:1729",
    "A:1730",
    "A:1731",
    "A:1732",
    "A:1733",
    "A:1734",
    "A:1735",
    "A:1736",
    "A:1737",
    "A:1738",
    "A:1739",
    "A:1740",
    "A:1741",
    "A:1742",
    "A:1743",
    "A:1744",
    "A:1745",
    "A:1746",
    "A:1747",
    "A:1748",
    "A:1749",
    "A:1750",
    "A:1751",
    "A:1752",
    "A:1753",
    "A:1754",
    "A:1755",
    "A:1756",
    "A:1757",
    "A:1758",
    "A:1759",
    "A:1760"
  ],
  "E_theory_path": "Ep_theory.npy",
  "E_sim_path": "Ep_sim.npy",
  "feature_dim_theory": 9,
  "feature_dim_sim": 19,
  "features_theory": [
    "avg_charge",
    "dipole_norm",
    "curv_density",
    "external_field",
    "SASA",
    "emb_charge",
    "emb_hydrophobicity",
    "emb_size",
    "emb_aromaticity"
  ],
  "features_extra": [
    "N_in",
    "N_out",
    "R_shell",
    "r_mean",
    "r_var",
    "linearity",
    "planarity",
    "isotropy",
    "H_mean",
    "K_gauss"
  ],
  "params": {
    "radius_contact": 4.7,
    "padding": 2.0,
    "grid_step": 0.8,
    "R_env": 2.0,
    "sasa_alpha": 0.4,
    "xtb": {
      "method": "gfn2",
      "charges": true,
      "binary": "xtb"
    },
    "block_size": 1024,
    "device": "cuda",
    "gpu_density_mode_requested": "vector",
    "gpu_density_vector_max_elems": 200000000,
    "gpu_density_batch_max_elems": 50000000
  }
}
```
