## Supplementary material for "Localized Reactivity on Proteins as Riemannian Manifolds: A Quantum-Inspired Geometric Model for Deterministic, Metal-Aware Reactive-Site Prediction": code bundle: meta.json (part 1 of 4)

```
{
  "pdb": "1Y64_r_u.pdb",
  "radius": 4.7,
  "residues": [
    {
      "id": "A:1350",
      "chain": "A",
      "resseq": 1350,
      "icode": "",
      "resname": "LYS",
      "hetflag": " ",
      "sasa": 11.272871017456055,
      "atoms": [
        {
          "atom_index": 0,
          "name": "N",
          "element": "N",
          "coord": [
            11.678099632263184,
            2.3840999603271484,
            4.9232001304626465
          ]
        },
        {
          "atom_index": 1,
          "name": "CA",
          "element": "C",
          "coord": [
            11.786199569702148,
            2.2802999019622803,
            4.924300193786621
          ]
        },
        {
          "atom_index": 2,
          "name": "C",
          "element": "C",
          "coord": [
            11.923399925231934,
            2.34060001373291,
            4.955900192260742
          ]
        },
        {
          "atom_index": 3,
          "name": "O",
          "element": "O",
          "coord": [
            12.02079963684082,
            2.317500114440918,
            4.883600234985352
          ]
        },
        {
          "atom_index": 4,
          "name": "CB",
          "element": "C",
          "coord": [
            11.791799545288086,
            2.2088000774383545,
            4.788599967956543
          ]
        },
        {
          "atom_index": 5,
          "name": "CG",
          "element": "C",
          "coord": [
            11.66569995880127,
            2.13100004196167,
            4.753399848937988
          ]
        },
        {
          "atom_index": 6,
          "name": "CD",
          "element": "C",
          "coord": [
            11.682499885559082,
            2.0525999069213867,
            4.623600006103516
          ]
        },
        {
          "atom_index": 7,
          "name": "CE",
          "element": "C",
          "coord": [
            11.559499740600586,
            1.9671000242233276,
            4.593999862670898
          ]
        },
        {
          "atom_index": 8,
          "name": "NZ",
          "element": "N",
          "coord": [
            11.574799537658691,
            1.8832999467849731,
            4.471399784088135
          ]
        }
      ]
    },
    {
      "id": "A:1351",
      "chain": "A",
      "resseq": 1351,
      "icode": "",
      "resname": "TYR",
      "hetflag": " ",
      "sasa": 0.0,
      "atoms": [
        {
          "atom_index": 9,
          "name": "N",
          "element": "N",
          "coord": [
            11.93019962310791,
            2.416800022125244,
            5.064599990844727
          ]
        },
        {
          "atom_index": 10,
          "name": "CA",
          "element": "C",
          "coord": [
            12.053199768066406,
            2.483799934387207,
            5.108099937438965
          ]
        },
        {
          "atom_index": 11,
          "name": "C",
          "element": "C",
          "coord": [
            12.008600234985352,
            2.559000015258789,
            5.231900215148926
          ]
        },
        {
          "atom_index": 12,
          "name": "O",
          "element": "O",
          "coord": [
            11.896400451660156,
            2.61080002784729,
            5.235799789428711
          ]
        },
        {
          "atom_index": 13,
          "name": "CB",
          "element": "C",
          "coord": [
            12.098299980163574,
            2.588200092315674,
            5.005300045013428
          ]
        },
        {
          "atom_index": 14,
          "name": "CG",
          "element": "C",
          "coord": [
            12.243499755859375,
            2.58270001411438,
            4.958899974822998
          ]
        },
        {
          "atom_index": 15,
          "name": "CD1",
          "element": "C",
          "coord": [
            12.275199890136719,
            2.533799886703491,
            4.831699848175049
          ]
        },
        {
          "atom_index": 16,
          "name": "CD2",
          "element": "C",
          "coord": [
            12.348299980163574,
            2.6314001083374023,
            5.03879976272583
          ]
        },
        {
          "atom_index": 17,
          "name": "CE1",
          "element": "C",
          "coord": [
            12.406100273132324,
            2.533600091934204,
            4.783999919891357
          ]
        },
        {
          "atom_index": 18,
          "name": "CE2",
          "element": "C",
          "coord": [
            12.481599807739258,
            2.631200075149536,
            4.991700172424316
          ]
        },
        {
          "atom_index": 19,
          "name": "CZ",
          "element": "C",
          "coord": [
            12.508899688720703,
            2.5820000171661377,
            4.863399982452393
          ]
        },
        {
          "atom_index": 20,
          "name": "OH",
          "element": "O",
          "coord": [
            12.637100219726562,
            2.580699920654297,
            4.811600208282471
          ]
        }
      ]
    },
    {
      "id": "A:1352",
      "chain": "A",
      "resseq": 1352,
      "icode": "",
      "resname": "PRO",
      "hetflag": " ",
      "sasa": 0.0,
      "atoms": [
        {
          "atom_index": 21,
          "name": "N",
          "element": "N",
          "coord": [
            12.093600273132324,
            2.5657999515533447,
            5.33519983291626
          ]
        },
        {
          "atom_index": 22,
          "name": "CA",
          "element": "C",
          "coord": [
            12.045499801635742,
            2.6405999660491943,
            5.451700210571289
          ]
        },
        {
          "atom_index": 23,
          "name": "C",
          "element": "C",
          "coord": [
            12.023599624633789,
            2.7846999168395996,
            5.4079999923706055
          ]
        },
        {
          "atom_index": 24,
          "name": "O",
          "element": "O",
          "coord": [
            12.093700408935547,
            2.8341000080108643,
            5.319699764251709
          ]
        },
        {
          "atom_index": 25,
          "name": "CB",
          "element": "C",
          "coord": [
            12.159700393676758,
            2.6273000240325928,
            5.551499843597412
          ]
        },
        {
          "atom_index": 26,
          "name": "CG",
          "element": "C",
          "coord": [
            12.218299865722656,
            2.492799997329712,
            5.517199993133545
          ]
        },
        {
          "atom_index": 27,
          "name": "CD",
          "element": "C",
          "coord": [
            12.218999862670898,
            2.494499921798706,
            5.365099906921387
          ]
        }
      ]
    },
    {
      "id": "A:1353",
      "chain": "A",
      "resseq": 1353,
      "icode": "",
      "resname": "ARG",
      "hetflag": " ",
      "sasa": 0.0,
      "atoms": [
        {
          "atom_index": 28,
          "name": "N",
          "element": "N",
          "coord": [
            11.925000190734863,
            2.851099967956543,
            5.467199802398682
          ]
        },
        {
          "atom_index": 29,
          "name": "CA",
          "element": "C",
          "coord": [
            11.897199630737305,
            2.9897000789642334,
            5.432300090789795
          ]
        },
        {
          "atom_index": 30,
          "name": "C",
          "element": "C",
          "coord": [
            11.879599571228027,
            3.075200080871582,
            5.554900169372559
          ]
        },
        {
          "atom_index": 31,
          "name": "O",
          "element": "O",
          "coord": [
            11.823200225830078,
            3.032900094985962,
            5.656799793243408
          ]
        },
        {
          "atom_index": 32,
          "name": "CB",
          "element": "C",
          "coord": [
            11.773500442504883,
            2.9988999366760254,
            5.343800067901611
          ]
        },
        {
          "atom_index": 33,
          "name": "CG",
          "element": "C",
          "coord": [
            11.795299530029297,
            2.9356000423431396,
            5.207799911499023
          ]
        },
        {
          "atom_index": 34,
          "name": "CD",
          "element": "C",
          "coord": [
            11.90779972076416,
            3.0071001052856445,
            5.136099815368652
          ]
        },
        {
          "atom_index": 35,
          "name": "NE",
          "element": "N",
          "coord": [
            11.96049976348877,
            2.9326000213623047,
            5.022299766540527
          ]
        },
        {
          "atom_index": 36,
          "name": "CZ",
          "element": "C",
          "coord": [
            12.048500061035156,
            2.983099937438965,
            4.936200141906738
          ]
        },
        {
          "atom_index": 37,
          "name": "NH1",
          "element": "N",
          "coord": [
            12.092499732971191,
            3.108299970626831,
            4.951200008392334
          ]
        },
        {
          "atom_index": 38,
          "name": "NH2",
          "element": "N",
          "coord": [
            12.093999862670898,
            2.908400058746338,
            4.836400032043457
          ]
        }
      ]
    },
    {
      "id": "A:1354",
      "chain": "A",
      "resseq": 1354,
      "icode": "",
      "resname": "PRO",
      "hetflag": " ",
      "sasa": 0.0,
      "atoms": [
        {
          "atom_index": 39,
          "name": "N",
          "element": "N",
          "coord": [
            11.928899765014648,
            3.1982998847961426,
            5.547599792480469
          ]
        },
        {
          "atom_index": 40,
          "name": "CA",
          "element": "C",
          "coord": [
            11.917799949645996,
            3.2897000312805176,
            5.661300182342529
          ]
        },
        {
          "atom_index": 41,
          "name": "C",
          "element": "C",
          "coord": [
            11.776700019836426,
            3.3461999893188477,
            5.674900054931641
          ]
        },
        {
          "atom_index": 42,
          "name": "O",
          "element": "O",
          "coord": [
            11.7052001953125,
            3.3620998859405518,
            5.575799942016602
          ]
        },
        {
          "atom_index": 43,
          "name": "CB",
          "element": "C",
          "coord": [
            12.022100448608398,
            3.3963000774383545,
            5.628799915313721
          ]
        },
        {
          "atom_index": 44,
          "name": "CG",
          "element": "C",
          "coord": [
            12.012200355529785,
            3.4049999713897705,
            5.47730016708374
          ]
        },
        {
          "atom_index": 45,
          "name": "CD",
          "element": "C",
          "coord": [
            12.001399993896484,
            3.2595999240875244,
            5.434899806976318
          ]
        }
      ]
    },
    {
      "id": "A:1355",
      "chain": "A",
      "resseq": 1355,
      "icode": "",
      "resname": "HIS",
      "hetflag": " ",
      "sasa": 5.902229309082031,
      "atoms": [
        {
          "atom_index": 46,
          "name": "N",
          "element": "N",
          "coord": [
            11.737099647521973,
            3.375,
            5.798399925231934
          ]
        },
        {
          "atom_index": 47,
          "name": "CA",
          "element": "C",
          "coord": [
            11.605799674987793,
            3.4314000606536865,
            5.825099945068359
          ]
        },
        {
          "atom_index": 48,
          "name": "C",
          "element": "C",
          "coord": [
            11.610400199890137,
            3.58270001411438,
            5.802999973297119
          ]
        },
        {
          "atom_index": 49,
          "name": "O",
          "element": "O",
          "coord": [
            11.515800476074219,
            3.6410000324249268,
            5.75029993057251
          ]
        },
        {
          "atom_index": 50,
          "name": "CB",
          "element": "C",
          "coord": [
            11.561699867248535,
            3.400599956512451,
            5.968200206756592
          ]
        },
        {
          "atom_index": 51,
          "name": "CG",
          "element": "C",
          "coord": [
            11.425700187683105,
            3.453700065612793,
            6.001200199127197
          ]
        },
        {
          "atom_index": 52,
          "name": "ND1",
          "element": "N",
          "coord": [
            11.403300285339355,
            3.5427000522613525,
            6.104000091552734
          ]
        },
        {
          "atom_index": 53,
          "name": "CD2",
          "element": "C",
          "coord": [
            11.305700302124023,
            3.4337000846862793,
            5.9415998458862305
          ]
        },
        {
          "atom_index": 54,
          "name": "CE1",
          "element": "C",
          "coord": [
            11.275400161743164,
            3.575500011444092,
            6.106400012969971
          ]
        },
        {
          "atom_index": 55,
          "name": "NE2",
          "element": "N",
          "coord": [
            11.213899612426758,
            3.5107998847961426,
            6.008800029754639
          ]
        }
      ]
    },
    {
      "id": "A:1356",
      "chain": "A",
      "resseq": 1356,
      "icode": "",
      "resname": "LYS",
      "hetflag": " ",
      "sasa": 0.0,
      "atoms": [
        {
          "atom_index": 56,
          "name": "N",
          "element": "N",
          "coord": [
            11.720199584960938,
            3.6461000442504883,
            5.843599796295166
          ]
        },
        {
          "atom_index": 57,
          "name": "CA",
          "element": "C",
          "coord": [
            11.73799991607666,
            3.7901999950408936,
            5.8246002197265625
          ]
        },
        {
          "atom_index": 58,
          "name": "C",
          "element": "C",
          "coord": [
            11.832599639892578,
            3.809499979019165,
            5.705599784851074
          ]
        },
        {
          "atom_index": 59,
          "name": "O",
          "element": "O",
          "coord": [
            11.929400444030762,
            3.7365000247955322,
            5.692299842834473
          ]
        },
        {
          "atom_index": 60,
          "name": "CB",
          "element": "C",
          "coord": [
            11.798199653625488,
            3.852099895477295,
            5.950200080871582
          ]
        },
        {
          "atom_index": 61,
          "name": "CG",
          "element": "C",
          "coord": [
            11.70930004119873,
            3.8422000408172607,
            6.072999954223633
          ]
        },
        {
          "atom_index": 62,
          "name": "CD",
          "element": "C",
          "coord": [
            11.782600402832031,
            3.8922998905181885,
            6.196599960327148
          ]
        },
        {
          "atom_index": 63,
          "name": "CE",
          "element": "C",
          "coord": [
            11.697099685668945,
            3.8808999061584473,
            6.321700096130371
          ]
        },
        {
          "atom_index": 64,
          "name": "NZ",
          "element": "N",
          "coord": [
            11.770099639892578,
            3.930299997329712,
            6.441800117492676
          ]
        }
      ]
    },
    {
      "id": "A:1357",
      "chain": "A",
      "resseq": 1357,
      "icode": "",
      "resname": "LYS",
      "hetflag": " ",
      "sasa": 2.11418080329895,
      "atoms": [
        {
          "atom_index": 65,
          "name": "N",
          "element": "N",
          "coord": [
            11.805299758911133,
            3.906399965286255,
            5.618800163269043
          ]
        },
        {
          "atom_index": 66,
          "name": "CA",
          "element": "C",
          "coord": [
            11.889800071716309,
            3.928499937057495,
            5.501399993896484
          ]
        },
        {
          "atom_index": 67,
          "name": "C",
          "element": "C",
          "coord": [
            12.033100128173828,
            3.963599920272827,
            5.542200088500977
          ]
        },
        {
          "atom_index": 68,
          "name": "O",
          "element": "O",
          "coord": [
            12.05519962310791,
            4.036399841308594,
            5.639200210571289
          ]
        },
        {
          "atom_index": 69,
          "name": "CB",
          "element": "C",
          "coord": [
            11.83080005645752,
            4.039599895477295,
            5.412899971008301
          ]
        },
        {
          "atom_index": 70,
          "name": "CG",
          "element": "C",
          "coord": [
            11.677399635314941,
            4.031700134277344,
            5.3907999992370605
          ]
        },
        {
          "atom_index": 71,
          "name": "CD",
          "element": "C",
          "coord": [
            11.626700401306152,
            3.9000000953674316,
            5.325900077819824
          ]
        },
        {
          "atom_index": 72,
          "name": "CE",
          "element": "C",
          "coord": [
            11.60990047454834,
            3.785099983215332,
            5.427299976348877
          ]
        },
        {
          "atom_index": 73,
          "name": "NZ",
          "element": "N",
          "coord": [
            11.56659984588623,
            3.654599905014038,
            5.367300033569336
          ]
        }
      ]
    },
    {
      "id": "A:1358",
      "chain": "A",
      "resseq": 1358,
      "icode": "",
      "resname": "LEU",
      "hetflag": " ",
      "sasa": 0.0,
      "atoms": [
        {
          "atom_index": 74,
          "name": "N",
          "element": "N",
          "coord": [
            12.129899978637695,
            3.912100076675415,
            5.466599941253662
          ]
        },
        {
          "atom_index": 75,
          "name": "CA",
          "element": "C",
          "coord": [
            12.271400451660156,
            3.934000015258789,
            5.495299816131592
          ]
        },
        {
          "atom_index": 76,
          "name": "C",
          "element": "C",
          "coord": [
            12.345399856567383,
            4.014900207519531,
            5.388800144195557
          ]
        },
        {
          "atom_index": 77,
          "name": "O",
          "element": "O",
          "coord": [
            12.295599937438965,
            4.036300182342529,
            5.277599811553955
          ]
        },
        {
          "atom_index": 78,
          "name": "CB",
          "element": "C",
          "coord": [
            12.342000007629395,
            3.798799991607666,
            5.51039981842041
          ]
        },
        {
          "atom_index": 79,
          "name": "CG",
          "element": "C",
          "coord": [
            12.280200004577637,
            3.6939001083374023,
            5.603099822998047
          ]
        },
        {
          "atom_index": 80,
          "name": "CD1",
          "element": "C",
          "coord": [
            12.356300354003906,
            3.5632998943328857,
            5.590400218963623
          ]
        },
        {
          "atom_index": 81,
          "name": "CD2",
          "element": "C",
          "coord": [
            12.284799575805664,
            3.7428998947143555,
            5.746099948883057
          ]
        }
      ]
    },
    {
      "id": "A:1359",
      "chain": "A",
      "resseq": 1359,
      "icode": "",
      "resname": "LYS",
      "hetflag": " ",
      "sasa": 0.03226546198129654,
      "atoms": [
        {
          "atom_index": 82,
          "name": "N",
          "element": "N",
          "coord": [
            12.46619987487793,
            4.058300018310547,
            5.424600124359131
          ]
        },
        {
          "atom_index": 83,
          "name": "CA",
          "element": "C",
          "coord": [
            12.550800323486328,
            4.133900165557861,
            5.333600044250488
          ]
        },
        {
          "atom_index": 84,
          "name": "C",
          "element": "C",
          "coord": [
            12.580699920654297,
            4.041999816894531,
            5.214399814605713
          ]
        },
        {
          "atom_index": 85,
          "name": "O",
          "element": "O",
          "coord": [
            12.592300415039062,
            3.920799970626831,
            5.230000019073486
          ]
        },
        {
          "atom_index": 86,
          "name": "CB",
          "element": "C",
          "coord": [
            12.679300308227539,
            4.177599906921387,
            5.405799865722656
          ]
        },
        {
          "atom_index": 87,
          "name": "CG",
          "element": "C",
          "coord": [
            12.656999588012695,
            4.281300067901611,
            5.518899917602539
          ]
        },
        {
          "atom_index": 88,
          "name": "CD",
          "element": "C",
          "coord": [
            12.785900115966797,
            4.358799934387207,
            5.5524001121521
          ]
        },
        {
          "atom_index": 89,
          "name": "CE",
          "element": "C",
          "coord": [
            12.773599624633789,
            4.452600002288818,
            5.675099849700928
          ]
        },
        {
          "atom_index": 90,
          "name": "NZ",
          "element": "N",
          "coord": [
            12.7608003616333,
            4.382900238037109,
            5.808199882507324
          ]
        }
      ]
    },
    {
      "id": "A:1360",
      "chain": "A",
      "resseq": 1360,
      "icode": "",
      "resname": "GLN",
      "hetflag": " ",
      "sasa": 0.0,
      "atoms": [
        {
          "atom_index": 91,
          "name": "N",
          "element": "N",
          "coord": [
            12.59119987487793,
            4.098999977111816,
            5.095200061798096
          ]
        },
        {
          "atom_index": 92,
          "name": "CA",
          "element": "C",
          "coord": [
            12.614399909973145,
            4.019000053405762,
            4.975800037384033
          ]
        },
        {
          "atom_index": 93,
          "name": "C",
          "element": "C",
          "coord": [
            12.75879955291748,
            4.017000198364258,
            4.92710018157959
          ]
        },
        {
          "atom_index": 94,
          "name": "O",
          "element": "O",
          "coord": [
            12.83530044555664,
            4.112299919128418,
            4.9456000328063965
          ]
        },
        {
          "atom_index": 95,
          "name": "CB",
          "element": "C",
          "coord": [
            12.525400161743164,
            4.069399833679199,
            4.861499786376953
          ]
        },
        {
          "atom_index": 96,
          "name": "CG",
          "element": "C",
          "coord": [
            12.376799583435059,
            4.070799827575684,
            4.8927998542785645
          ]
        },
        {
          "atom_index": 97,
          "name": "CD",
          "element": "C",
          "coord": [
            12.321900367736816,
            3.9310998916625977,
            4.911399841308594
          ]
        },
        {
          "atom_index": 98,
          "name": "OE1",
          "element": "O",
          "coord": [
            12.281900405883789,
            3.8654000759124756,
            4.814199924468994
          ]
        },
        {
          "atom_index": 99,
          "name": "NE2",
          "element": "N",
          "coord": [
            12.321499824523926,
            3.883500099182129,
            5.036399841308594
          ]
        }
      ]
    },
    {
      "id": "A:1361",
      "chain": "A",
      "resseq": 1361,
      "icode": "",
      "resname": "LEU",
      "hetflag": " ",
      "sasa": 1.387414813041687,
      "atoms": [
        {
          "atom_index": 100,
          "name": "N",
          "element": "N",
          "coord": [
            12.794599533081055,
            3.906899929046631,
            4.862599849700928
          ]
        },
        {
          "atom_index": 101,
          "name": "CA",
          "element": "C",
          "coord": [
            12.92710018157959,
            3.8910999298095703,
            4.806600093841553
          ]
        },
        {
          "atom_index": 102,
          "name": "C",
          "element": "C",
          "coord": [
            12.907299995422363,
            3.8935000896453857,
            4.6545000076293945
          ]
        },
        {
          "atom_index": 103,
          "name": "O",
          "element": "O",
          "coord": [
            12.852100372314453,
            3.799799919128418,
            4.598199844360352
          ]
        },
        {
          "atom_index": 104,
          "name": "CB",
          "element": "C",
          "coord": [
            12.985899925231934,
            3.757699966430664,
            4.852399826049805
          ]
        },
        {
          "atom_index": 105,
          "name": "CG",
          "element": "C",
          "coord": [
            13.116299629211426,
            3.711400032043457,
            4.787099838256836
          ]
        },
        {
          "atom_index": 106,
          "name": "CD1",
          "element": "C",
          "coord": [
            13.222399711608887,
            3.8183000087738037,
            4.801199913024902
          ]
        },
        {
          "atom_index": 107,
          "name": "CD2",
          "element": "C",
          "coord": [
            13.162400245666504,
            3.582900047302246,
            4.852399826049805
          ]
        }
      ]
    },
    {
      "id": "A:1362",
      "chain": "A",
      "resseq": 1362,
      "icode": "",
      "resname": "HIS",
      "hetflag": " ",
      "sasa": 4.318167686462402,
      "atoms": [
        {
          "atom_index": 108,
          "name": "N",
          "element": "N",
          "coord": [
            12.949600219726562,
            4.000999927520752,
            4.5883002281188965
          ]
        },
        {
          "atom_index": 109,
          "name": "CA",
          "element": "C",
          "coord": [
            12.93179988861084,
            4.010700225830078,
            4.44350004196167
          ]
        },
        {
          "atom_index": 110,
          "name": "C",
          "element": "C",
          "coord": [
            13.04520034790039,
            3.9451000690460205,
            4.365600109100342
          ]
        },
        {
          "atom_index": 111,
          "name": "O",
          "element": "O",
          "coord": [
            13.13070011138916,
            4.012899875640869,
            4.308599948883057
          ]
        },
        {
          "atom_index": 112,
          "name": "CB",
          "element": "C",
          "coord": [
            12.918499946594238,
            4.156799793243408,
            4.399700164794922
          ]
        },
        {
          "atom_index": 113,
          "name": "CG",
          "element": "C",
          "coord": [
            12.794400215148926,
            4.223899841308594,
            4.44980001449585
          ]
        },
        {
          "atom_index": 114,
          "name": "ND1",
          "element": "N",
          "coord": [
            12.777799606323242,
            4.261000156402588,
            4.581699848175049
          ]
        },
        {
          "atom_index": 115,
          "name": "CD2",
          "element": "C",
          "coord": [
            12.680800437927246,
            4.260499954223633,
            4.385700225830078
          ]
        },
        {
          "atom_index": 116,
          "name": "CE1",
          "element": "C",
          "coord": [
            12.659600257873535,
            4.317800045013428,
            4.596499919891357
          ]
        },
        {
          "atom_index": 117,
          "name": "NE2",
          "element": "N",
          "coord": [
            12.598699569702148,
            4.318699836730957,
            4.4791998863220215
          ]
        }
      ]
    },
    {
      "id": "A:1363",
      "chain": "A",
      "resseq": 1363,
      "icode": "",
      "resname": "TRP",
      "hetflag": " ",
      "sasa": 0.0,
      "atoms": [
        {
          "atom_index": 118,
          "name": "N",
          "element": "N",
          "coord": [
            13.044300079345703,
            3.8125998973846436,
            4.36299991607666
          ]
        },
        {
          "atom_index": 119,
          "name": "CA",
          "element": "C",
          "coord": [
            13.147100448608398,
            3.7367000579833984,
            4.293799877166748
          ]
        },
        {
          "atom_index": 120,
          "name": "C",
          "element": "C",
          "coord": [
            13.109600067138672,
            3.717099905014038,
            4.147900104522705
          ]
        },
        {
          "atom_index": 121,
          "name": "O",
          "element": "O",
          "coord": [
            12.994199752807617,
            3.734600067138672,
            4.111100196838379
          ]
        },
        {
          "atom_index": 122,
          "name": "CB",
          "element": "C",
          "coord": [
            13.163399696350098,
            3.5998001098632812,
            4.3607001304626465
          ]
        },
        {
          "atom_index": 123,
          "name": "CG",
          "element": "C",
          "coord": [
            13.033100128173828,
            3.5250000953674316,
            4.379199981689453
          ]
        },
        {
          "atom_index": 124,
          "name": "CD1",
          "element": "C",
          "coord": [
            12.917099952697754,
            3.5450000762939453,
            4.310999870300293
          ]
        },
        {
          "atom_index": 125,
          "name": "CD2",
          "element": "C",
          "coord": [
            13.00730037689209,
            3.4172000885009766,
            4.470900058746338
          ]
        },
        {
          "atom_index": 126,
          "name": "NE1",
          "element": "N",
          "coord": [
            12.820500373840332,
            3.45740008354187,
            4.354599952697754
          ]
        },
        {
          "atom_index": 127,
          "name": "CE2",
          "element": "C",
          "coord": [
            12.873299598693848,
            3.3777999877929688,
            4.452499866485596
          ]
        },
        {
          "atom_index": 128,
          "name": "CE3",
          "element": "C",
          "coord": [
            13.08430004119873,
            3.350600004196167,
            4.56689977645874
          ]
        },
        {
          "atom_index": 129,
          "name": "CZ2",
          "element": "C",
          "coord": [
            12.814200401306152,
            3.274399995803833,
            4.526000022888184
          ]
        },
        {
          "atom_index": 130,
          "name": "CZ3",
          "element": "C",
          "coord": [
            13.025099754333496,
            3.2471001148223877,
            4.64109992980957
          ]
        },
        {
          "atom_index": 131,
          "name": "CH2",
          "element": "C",
          "coord": [
            12.891300201416016,
            3.210599899291992,
            4.619900226593018
          ]
        }
      ]
    },
    {
      "id": "A:1364",
      "chain": "A",
      "resseq": 1364,
      "icode": "",
      "resname": "GLU",
      "hetflag": " ",
      "sasa": 8.734506607055664,
      "atoms": [
        {
          "atom_index": 132,
          "name": "N",
          "element": "N",
          "coord": [
            13.207599639892578,
            3.683799982070923,
            4.064300060272217
          ]
        },
        {
          "atom_index": 133,
          "name": "CA",
          "element": "C",
          "coord": [
            13.178899765014648,
            3.6558001041412354,
            3.9238998889923096
          ]
        },
        {
          "atom_index": 134,
          "name": "C",
          "element": "C",
          "coord": [
            13.166600227355957,
            3.5044000148773193,
            3.922800064086914
          ]
        },
        {
          "atom_index": 135,
          "name": "O",
          "element": "O",
          "coord": [
            13.263799667358398,
            3.433199882507324,
            3.948699951171875
          ]
        },
        {
          "atom_index": 136,
          "name": "CB",
          "element": "C",
          "coord": [
            13.293499946594238,
            3.6982998847961426,
            3.8326001167297363
          ]
        },
        {
          "atom_index": 137,
          "name": "CG",
          "element": "C",
          "coord": [
            13.334500312805176,
            3.8427000045776367,
            3.8452999591827393
          ]
        },
        {
          "atom_index": 138,
          "name": "CD",
          "element": "C",
          "coord": [
            13.422499656677246,
            3.8859000205993652,
            3.7298998832702637
          ]
        },
        {
          "atom_index": 139,
          "name": "OE1",
          "element": "O",
          "coord": [
            13.512200355529785,
            3.807300090789795,
            3.690999984741211
          ]
        },
        {
          "atom_index": 140,
          "name": "OE2",
          "element": "O",
          "coord": [
            13.402199745178223,
            3.9983999729156494,
            3.6786000728607178
          ]
        }
      ]
    },
    {
      "id": "A:1365",
      "chain": "A",
      "resseq": 1365,
      "icode": "",
      "resname": "LYS",
      "hetflag": " ",
      "sasa": 2.3440792560577393,
      "atoms": [
        {
          "atom_index": 141,
          "name": "N",
          "element": "N",
          "coord": [
            13.04740047454834,
            3.4539999961853027,
            3.8958001136779785
          ]
        },
        {
          "atom_index": 142,
          "name": "CA",
          "element": "C",
          "coord": [
            13.028900146484375,
            3.3101000785827637,
            3.897599935531616
          ]
        },
        {
          "atom_index": 143,
          "name": "C",
          "element": "C",
          "coord": [
            13.071000099182129,
            3.240499973297119,
            3.77020001411438
          ]
        },
        {
          "atom_index": 144,
          "name": "O",
          "element": "O",
          "coord": [
            13.052800178527832,
            3.2936999797821045,
            3.660399913787842
          ]
        },
        {
          "atom_index": 145,
          "name": "CB",
          "element": "C",
          "coord": [
            12.883099555969238,
            3.276099920272827,
            3.928499937057495
          ]
        },
        {
          "atom_index": 146,
          "name": "CG",
          "element": "C",
          "coord": [
            12.78439998626709,
            3.388000011444092,
            3.901099920272827
          ]
        },
        {
          "atom_index": 147,
          "name": "CD",
          "element": "C",
          "coord": [
            12.642499923706055,
            3.339400053024292,
            3.924999952316284
          ]
        },
        {
          "atom_index": 148,
          "name": "CE",
          "element": "C",
          "coord": [
            12.539400100708008,
            3.44950008392334,
            3.903899908065796
          ]
        },
        {
          "atom_index": 149,
          "name": "NZ",
          "element": "N",
          "coord": [
            12.401000022888184,
            3.3935000896453857,
            3.9100000858306885
          ]
        }
      ]
    },
    {
      "id": "A:1366",
      "chain": "A",
      "resseq": 1366,
      "icode": "",
      "resname": "LEU",
      "hetflag": " ",
      "sasa": 0.548512876033783,
      "atoms": [
        {
          "atom_index": 150,
          "name": "N",
          "element": "N",
          "coord": [
            13.132599830627441,
            3.1233999729156494,
            3.7862000465393066
          ]
        },
        {
          "atom_index": 151,
          "name": "CA",
          "element": "C",
          "coord": [
            13.170900344848633,
            3.0429000854492188,
            3.671600103378296
          ]
        },
        {
          "atom_index": 152,
          "name": "C",
          "element": "C",
          "coord": [
            13.034600257873535,
            2.984800100326538,
            3.6475000381469727
          ]
        },
        {
          "atom_index": 153,
          "name": "O",
          "element": "O",
          "coord": [
            12.973299980163574,
            2.930299997329712,
            3.739300012588501
          ]
        },
        {
          "atom_index": 154,
          "name": "CB",
          "element": "C",
          "coord": [
            13.271100044250488,
            2.934299945831299,
            3.7090001106262207
          ]
        },
        {
          "atom_index": 155,
          "name": "CG",
          "element": "C",
          "coord": [
            13.410599708557129,
            2.990600109100342,
            3.7342000007629395
          ]
        },
        {
          "atom_index": 156,
          "name": "CD1",
          "element": "C",
          "coord": [
            13.50730037689209,
            2.8778998851776123,
            3.7660999298095703
          ]
        },
        {
          "atom_index": 157,
          "name": "CD2",
          "element": "C",
          "coord": [
            13.456700325012207,
            3.0678999423980713,
            3.6117000579833984
          ]
        }
      ]
    },
    {
      "id": "A:1367",
      "chain": "A",
      "resseq": 1367,
      "icode": "",
      "resname": "ASP",
      "hetflag": " ",
      "sasa": 5.153343200683594,
      "atoms": [
        {
          "atom_index": 158,
          "name": "N",
          "element": "N",
          "coord": [
            12.986599922180176,
            3.000999927520752,
            3.524899959564209
          ]
        },
        {
          "atom_index": 159,
          "name": "CA",
          "element": "C",
          "coord": [
            12.852899551391602,
            2.9588000774383545,
            3.484999895095825
          ]
        },
        {
          "atom_index": 160,
          "name": "C",
          "element": "C",
          "coord": [
            12.812600135803223,
            2.814300060272217,
            3.508500099182129
          ]
        },
        {
          "atom_index": 161,
          "name": "O",
          "element": "O",
          "coord": [
            12.70199966430664,
            2.7885000705718994,
            3.5564000606536865
          ]
        },
        {
          "atom_index": 162,
          "name": "CB",
          "element": "C",
          "coord": [
            12.830699920654297,
            2.9971001148223877,
            3.338599920272827
          ]
        },
        {
          "atom_index": 163,
          "name": "CG",
          "element": "C",
          "coord": [
            12.85260009765625,
            3.1459999084472656,
            3.3141000270843506
          ]
        },
        {
          "atom_index": 164,
          "name": "OD1",
          "element": "O",
          "coord": [
            12.779800415039062,
            3.228100061416626,
            3.374300003051758
          ]
        },
        {
          "atom_index": 165,
          "name": "OD2",
          "element": "O",
          "coord": [
            12.943099975585938,
            3.180999994277954,
            3.2353999614715576
          ]
        }
      ]
    },
    {
      "id": "A:1368",
      "chain": "A",
      "resseq": 1368,
      "icode": "",
      "resname": "CYS",
      "hetflag": " ",
      "sasa": 2.581545829772949,
      "atoms": [
        {
          "atom_index": 166,
          "name": "N",
          "element": "N",
          "coord": [
            12.900099754333496,
            2.7197000980377197,
            3.476900100708008
          ]
        },
        {
          "atom_index": 167,
          "name": "CA",
          "element": "C",
          "coord": [
            12.862500190734863,
            2.5808000564575195,
            3.497299909591675
          ]
        },
        {
          "atom_index": 168,
          "name": "C",
          "element": "C",
          "coord": [
            12.972399711608887,
            2.4881999492645264,
            3.5478999614715576
          ]
        },
        {
          "atom_index": 169,
          "name": "O",
          "element": "O",
          "coord": [
            13.090900421142578,
            2.507200002670288,
            3.52020001411438
          ]
        },
        {
          "atom_index": 170,
          "name": "CB",
          "element": "C",
          "coord": [
            12.80370044708252,
            2.524199962615967,
            3.3673999309539795
          ]
        },
        {
          "atom_index": 171,
          "name": "SG",
          "element": "S",
          "coord": [
            12.724900245666504,
            2.3610000610351562,
            3.383699893951416
          ]
        }
      ]
    },
    {
      "id": "A:1369",
      "chain": "A",
      "resseq": 1369,
      "icode": "",
      "resname": "THR",
      "hetflag": " ",
      "sasa": 0.2522388696670532,
      "atoms": [
        {
          "atom_index": 172,
          "name": "N",
          "element": "N",
          "coord": [
            12.930000305175781,
            2.3877999782562256,
            3.6238999366760254
          ]
        },
        {
          "atom_index": 173,
          "name": "CA",
          "element": "C",
          "coord": [
            13.019399642944336,
            2.286799907684326,
            3.6777000427246094
          ]
        },
        {
          "atom_index": 174,
          "name": "C",
          "element": "C",
          "coord": [
            13.059599876403809,
            2.1972999572753906,
            3.5615999698638916
          ]
        },
        {
          "atom_index": 175,
          "name": "O",
          "element": "O",
          "coord": [
            12.993499755859375,
            2.0968000888824463,
            3.5334999561309814
          ]
        },
        {
          "atom_index": 176,
          "name": "CB",
          "element": "C",
          "coord": [
            12.947699546813965,
            2.2004001140594482,
            3.7813000679016113
          ]
        },
        {
          "atom_index": 177,
          "name": "OG1",
          "element": "O",
          "coord": [
            12.931300163269043,
            2.2748000621795654,
            3.9022998809814453
          ]
        },
        {
          "atom_index": 178,
          "name": "CG2",
          "element": "C",
          "coord": [
            13.026100158691406,
            2.0729000568389893,
            3.807800054550171
          ]
        }
      ]
    },
    {
      "id": "A:1370",
      "chain": "A",
      "resseq": 1370,
      "icode": "",
      "resname": "ASP",
      "hetflag": " ",
      "sasa": 1.2304000854492188,
      "atoms": [
        {
          "atom_index": 179,
          "name": "N",
          "element": "N",
          "coord": [
            13.1673002243042,
            2.2339000701904297,
            3.4934000968933105
          ]
        },
        {
          "atom_index": 180,
          "name": "CA",
          "element": "C",
          "coord": [
            13.213199615478516,
            2.156100034713745,
            3.3794000148773193
          ]
        },
        {
          "atom_index": 181,
          "name": "C",
          "element": "C",
          "coord": [
            13.336099624633789,
            2.0743000507354736,
            3.4156999588012695
          ]
        },
        {
          "atom_index": 182,
          "name": "O",
          "element": "O",
          "coord": [
            13.343299865722656,
            2.0160000324249268,
            3.5239999294281006
          ]
        },
        {
          "atom_index": 183,
          "name": "CB",
          "element": "C",
          "coord": [
            13.244000434875488,
            2.2500998973846436,
            3.2632999420166016
          ]
        },
        {
          "atom_index": 184,
          "name": "CG",
          "element": "C",
          "coord": [
            13.127400398254395,
            2.341200113296509,
            3.2311999797821045
          ]
        },
        {
          "atom_index": 185,
          "name": "OD1",
          "element": "O",
          "coord": [
            13.0177001953125,
            2.2888998985290527,
            3.2014999389648438
          ]
        },
        {
          "atom_index": 186,
          "name": "OD2",
          "element": "O",
          "coord": [
            13.145099639892578,
            2.4647998809814453,
            3.236299991607666
          ]
        }
      ]
    },
    {
      "id": "A:1371",
      "chain": "A",
      "resseq": 1371,
      "icode": "",
      "resname": "ASN",
      "hetflag": " ",
      "sasa": 12.692596435546875,
      "atoms": [
        {
          "atom_index": 187,
          "name": "N",
          "element": "N",
          "coord": [
            13.432000160217285,
            2.0687999725341797,
            3.3243000507354736
          ]
        },
        {
          "atom_index": 188,
          "name": "CA",
          "element": "C",
          "coord": [
            13.554800033569336,
            1.9950000047683716,
            3.3492000102996826
          ]
        },
        {
          "atom_index": 189,
          "name": "C",
          "element": "C",
          "coord": [
            13.64109992980957,
            2.082200050354004,
            3.4405999183654785
          ]
        },
        {
          "atom_index": 190,
          "name": "O",
          "element": "O",
          "coord": [
            13.747699737548828,
            2.129699945449829,
            3.400599956512451
          ]
        },
        {
          "atom_index": 191,
          "name": "CB",
          "element": "C",
          "coord": [
            13.627599716186523,
            1.9673000574111938,
            3.216900110244751
          ]
        },
        {
          "atom_index": 192,
          "name": "CG",
          "element": "C",
          "coord": [
            13.539400100708008,
            1.8960000276565552,
            3.1149001121520996
          ]
        },
        {
          "atom_index": 193,
          "name": "OD1",
          "element": "O",
          "coord": [
            13.433300018310547,
            1.9459999799728394,
            3.0768001079559326
          ]
        },
        {
          "atom_index": 194,
          "name": "ND2",
          "element": "N",
          "coord": [
            13.583100318908691,
            1.7786999940872192,
            3.0701000690460205
          ]
        }
      ]
    },
    {
      "id": "A:1372",
      "chain": "A",
      "resseq": 1372,
      "icode": "",
      "resname": "SER",
      "hetflag": " ",
      "sasa": 0.03152985870838165,
      "atoms": [
        {
          "atom_index": 195,
          "name": "N",
          "element": "N",
          "coord": [
            13.593899726867676,
            2.1034998893737793,
            3.563499927520752
          ]
        },
        {
          "atom_index": 196,
          "name": "CA",
          "element": "C",
          "coord": [
            13.666000366210938,
            2.1868999004364014,
            3.6591999530792236
          ]
        },
        {
          "atom_index": 197,
          "name": "C",
          "element": "C",
          "coord": [
            13.661399841308594,
            2.1393001079559326,
            3.8050999641418457
          ]
        },
        {
          "atom_index": 198,
          "name": "O",
          "element": "O",
          "coord": [
            13.611499786376953,
            2.0306999683380127,
            3.837100028991699
          ]
        },
        {
          "atom_index": 199,
          "name": "CB",
          "element": "C",
          "coord": [
            13.613900184631348,
            2.3308000564575195,
            3.6514999866485596
          ]
        },
        {
          "atom_index": 200,
          "name": "OG",
          "element": "O",
          "coord": [
            13.475299835205078,
            2.3357999324798584,
            3.6809000968933105
          ]
        }
      ]
    },
    {
      "id": "A:1373",
      "chain": "A",
      "resseq": 1373,
      "icode": "",
      "resname": "ILE",
      "hetflag": " ",
      "sasa": 4.452633857727051,
      "atoms": [
        {
          "atom_index": 201,
          "name": "N",
          "element": "N",
          "coord": [
            13.714500427246094,
            2.224400043487549,
            3.892400026321411
          ]
        },
        {
          "atom_index": 202,
          "name": "CA",
          "element": "C",
          "coord": [
            13.72189998626709,
            2.1988000869750977,
            4.035299777984619
          ]
        },
        {
          "atom_index": 203,
          "name": "C",
          "element": "C",
          "coord": [
            13.585800170898438,
            2.209199905395508,
            4.104000091552734
          ]
        },
        {
          "atom_index": 204,
          "name": "O",
          "element": "O",
          "coord": [
            13.570799827575684,
            2.1677000522613525,
            4.219299793243408
          ]
        },
        {
          "atom_index": 205,
          "name": "CB",
          "element": "C",
          "coord": [
            13.816300392150879,
            2.2997000217437744,
            4.102499961853027
          ]
        },
        {
          "atom_index": 206,
          "name": "CG1",
          "element": "C",
          "coord": [
            13.741600036621094,
            2.428499937057495,
            4.13700008392334
          ]
        },
        {
          "atom_index": 207,
          "name": "CG2",
          "element": "C",
          "coord": [
            13.92389965057373,
            2.3405001163482666,
            4.006100177764893
          ]
        },
        {
          "atom_index": 208,
          "name": "CD1",
          "element": "C",
          "coord": [
            13.831299781799316,
            2.536099910736084,
            4.197000026702881
          ]
        }
      ]
    },
    {
      "id": "A:1374",
      "chain": "A",
      "resseq": 1374,
      "icode": "",
      "resname": "TRP",
      "hetflag": " ",
      "sasa": 0.06453092396259308,
      "atoms": [
        {
          "atom_index": 209,
          "name": "N",
          "element": "N",
          "coord": [
            13.487500190734863,
            2.265399932861328,
            4.033999919891357
          ]
        },
        {
          "atom_index": 210,
          "name": "CA",
          "element": "C",
          "coord": [
            13.354100227355957,
            2.2825000286102295,
            4.09119987487793
          ]
        },
        {
          "atom_index": 211,
          "name": "C",
          "element": "C",
          "coord": [
            13.259099960327148,
            2.1691999435424805,
            4.057700157165527
          ]
        },
        {
          "atom_index": 212,
          "name": "O",
          "element": "O",
          "coord": [
            13.280200004577637,
            2.095099925994873,
            3.961400032043457
          ]
        },
        {
          "atom_index": 213,
          "name": "CB",
          "element": "C",
          "coord": [
            13.291899681091309,
            2.414900064468384,
            4.0447001457214355
          ]
        },
        {
          "atom_index": 214,
          "name": "CG",
          "element": "C",
          "coord": [
            13.376700401306152,
            2.534600019454956,
            4.074999809265137
          ]
        },
        {
          "atom_index": 215,
          "name": "CD1",
          "element": "C",
          "coord": [
            13.451700210571289,
            2.6059999465942383,
            3.9863998889923096
          ]
        },
        {
          "atom_index": 216,
          "name": "CD2",
          "element": "C",
          "coord": [
            13.402400016784668,
            2.591200113296509,
            4.204100131988525
          ]
        },
        {
          "atom_index": 217,
          "name": "NE1",
          "element": "N",
          "coord": [
            13.523099899291992,
            2.7035999298095703,
            4.052299976348877
          ]
        },
        {
          "atom_index": 218,
          "name": "CE2",
          "element": "C",
          "coord": [
            13.49470043182373,
            2.6967999935150146,
            4.1859002113342285
          ]
        },
        {
          "atom_index": 219,
          "name": "CE3",
          "element": "C",
          "coord": [
            13.356499671936035,
            2.562700033187866,
            4.3333001136779785
          ]
        },
        {
          "atom_index": 220,
          "name": "CZ2",
          "element": "C",
          "coord": [
            13.542099952697754,
            2.774399995803833,
            4.291900157928467
          ]
        },
        {
          "atom_index": 221,
          "name": "CZ3",
          "element": "C",
          "coord": [
            13.403900146484375,
            2.640000104904175,
            4.439700126647949
          ]
        },
        {
          "atom_index": 222,
          "name": "CH2",
          "element": "C",
          "coord": [
            13.49590015411377,
            2.7448999881744385,
            4.418099880218506
          ]
        }
      ]
    },
    {
      "id": "A:1375",
      "chain": "A",
      "resseq": 1375,
      "icode": "",
      "resname": "GLY",
      "hetflag": " ",
      "sasa": 0.472947895526886,
      "atoms": [
        {
          "atom_index": 223,
          "name": "N",
          "element": "N",
          "coord": [
            13.154500007629395,
            2.156100034713745,
            4.138599872589111
          ]
        },
        {
          "atom_index": 224,
          "name": "CA",
          "element": "C",
          "coord": [
            13.055399894714355,
            2.053100109100342,
            4.1149001121521
          ]
        },
        {
          "atom_index": 225,
          "name": "C",
          "element": "C",
          "coord": [
            13.093099594116211,
            1.9140000343322754,
            4.160799980163574
          ]
        },
        {
          "atom_index": 226,
          "name": "O",
          "element": "O",
          "coord": [
            13.070500373840332,
            1.8151999711990356,
            4.0904998779296875
          ]
        }
      ]
    },
    {
      "id": "A:1376",
      "chain": "A",
      "resseq": 1376,
      "icode": "",
      "resname": "THR",
      "hetflag": " ",
      "sasa": 0.5712154507637024,
      "atoms": [
        {
          "atom_index": 227,
          "name": "N",
          "element": "N",
          "coord": [
            13.15149974822998,
            1.905900001525879,
            4.279200077056885
          ]
        },
        {
          "atom_index": 228,
          "name": "CA",
          "element": "C",
          "coord": [
            13.1899995803833,
            1.777899980545044,
            4.33519983291626
          ]
        },
        {
          "atom_index": 229,
          "name": "C",
          "element": "C",
          "coord": [
            13.087599754333496,
            1.746000051498413,
            4.443699836730957
          ]
        },
        {
          "atom_index": 230,
          "name": "O",
          "element": "O",
          "coord": [
            13.08899974822998,
            1.6375999450683594,
            4.502299785614014
          ]
        },
        {
          "atom_index": 231,
          "name": "CB",
          "element": "C",
          "coord": [
            13.331399917602539,
            1.7853000164031982,
            4.396200180053711
          ]
        },
        {
          "atom_index": 232,
          "name": "OG1",
          "element": "O",
          "coord": [
            13.335000038146973,
            1.8866000175476074,
            4.497499942779541
          ]
        },
        {
          "atom_index": 233,
          "name": "CG2",
          "element": "C",
          "coord": [
            13.43340015411377,
            1.820199966430664,
            4.289000034332275
          ]
        }
      ]
    },
    {
      "id": "A:1377",
      "chain": "A",
      "resseq": 1377,
      "icode": "",
      "resname": "GLY",
      "hetflag": " ",
      "sasa": 0.0,
      "atoms": [
        {
          "atom_index": 234,
          "name": "N",
          "element": "N",
          "coord": [
            12.998100280761719,
            1.8414000272750854,
            4.468699932098389
          ]
        },
        {
          "atom_index": 235,
          "name": "CA",
          "element": "C",
          "coord": [
            12.896200180053711,
            1.8234000205993652,
            4.570499897003174
          ]
        },
        {
          "atom_index": 236,
          "name": "C",
          "element": "C",
          "coord": [
            12.940600395202637,
            1.875,
            4.706299781799316
          ]
        },
        {
          "atom_index": 237,
          "name": "O",
          "element": "O",
          "coord": [
            12.858200073242188,
            1.9157999753952026,
            4.788400173187256
          ]
        }
      ]
    },
    {
      "id": "A:1378",
      "chain": "A",
      "resseq": 1378,
      "icode": "",
      "resname": "LYS",
      "hetflag": " ",
      "sasa": 4.533580780029297,
      "atoms": [
        {
          "atom_index": 238,
          "name": "N",
          "element": "N",
          "coord": [
            13.071800231933594,
            1.874500036239624,
            4.729100227355957
          ]
        },
        {
          "atom_index": 239,
          "name": "CA",
          "element": "C",
          "coord": [
            13.131699562072754,
            1.9190000295639038,
            4.854899883270264
          ]
        },
        {
          "atom_index": 240,
          "name": "C",
          "element": "C",
          "coord": [
            13.07409954071045,
            2.0469000339508057,
            4.919000148773193
          ]
        },
        {
          "atom_index": 241,
          "name": "O",
          "element": "O",
          "coord": [
            13.04419994354248,
            2.0480000972747803,
            5.039000034332275
          ]
        },
        {
          "atom_index": 242,
          "name": "CB",
          "element": "C",
          "coord": [
            13.282400131225586,
            1.937399983406067,
            4.836100101470947
          ]
        },
        {
          "atom_index": 243,
          "name": "CG",
          "element": "C",
          "coord": [
            13.358799934387207,
            1.811400055885315,
            4.7993998527526855
          ]
        },
        {
          "atom_index": 244,
          "name": "CD",
          "element": "C",
          "coord": [
            13.506600379943848,
            1.843400001525879,
            4.7804999351501465
          ]
        },
        {
          "atom_index": 245,
          "name": "CE",
          "element": "C",
          "coord": [
            13.586999893188477,
            1.72160005569458,
            4.738900184631348
          ]
        },
        {
          "atom_index": 246,
          "name": "NZ",
          "element": "N",
          "coord": [
            13.730299949645996,
            1.7563999891281128,
            4.718299865722656
          ]
        }
      ]
    },
    {
      "id": "A:1379",
      "chain": "A",
      "resseq": 1379,
      "icode": "",
      "resname": "ALA",
      "hetflag": " ",
      "sasa": 0.0,
      "atoms": [
        {
          "atom_index": 247,
          "name": "N",
          "element": "N",
          "coord": [
            13.059800148010254,
            2.153899908065796,
            4.84060001373291
          ]
        },
        {
          "atom_index": 248,
          "name": "CA",
          "element": "C",
          "coord": [
            13.008700370788574,
            2.280900001525879,
            4.892600059509277
          ]
        },
        {
          "atom_index": 249,
          "name": "C",
          "element": "C",
          "coord": [
            12.878199577331543,
            2.2672998905181885,
            4.97160005569458
          ]
        },
        {
          "atom_index": 250,
          "name": "O",
          "element": "O",
          "coord": [
            12.862199783325195,
            2.329200029373169,
            5.077600002288818
          ]
        },
        {
          "atom_index": 251,
          "name": "CB",
          "element": "C",
          "coord": [
            12.990799903869629,
            2.3805999755859375,
            4.778900146484375
          ]
        }
      ]
    },
    {
      "id": "A:1380",
      "chain": "A",
      "resseq": 1380,
      "icode": "",
      "resname": "GLU",
      "hetflag": " ",
      "sasa": 0.0,
      "atoms": [
        {
          "atom_index": 252,
          "name": "N",
          "element": "N",
          "coord": [
            12.785400390625,
            2.1863999366760254,
            4.920499801635742
          ]
        },
        {
          "atom_index": 253,
          "name": "CA",
          "element": "C",
          "coord": [
            12.656599998474121,
            2.164599895477295,
            4.987100124359131
          ]
        },
        {
          "atom_index": 254,
          "name": "C",
          "element": "C",
          "coord": [
            12.675600051879883,
            2.083199977874756,
            5.115099906921387
          ]
        },
        {
          "atom_index": 255,
          "name": "O",
          "element": "O",
          "coord": [
            12.6048002243042,
            2.1040000915527344,
            5.2133002281188965
          ]
        },
        {
          "atom_index": 256,
          "name": "CB",
          "element": "C",
          "coord": [
            12.560400009155273,
            2.095400094985962,
            4.890999794006348
          ]
        },
        {
          "atom_index": 257,
          "name": "CG",
          "element": "C",
          "coord": [
            12.559399604797363,
            2.164599895477295,
            4.75439977645874
          ]
        },
        {
          "atom_index": 258,
          "name": "CD",
          "element": "C",
          "coord": [
            12.458200454711914,
            2.107100009918213,
            4.65749979019165
          ]
        },
        {
          "atom_index": 259,
          "name": "OE1",
          "element": "O",
          "coord": [
            12.469799995422363,
            1.9875999689102173,
            4.623199939727783
          ]
        },
        {
          "atom_index": 260,
          "name": "OE2",
          "element": "O",
          "coord": [
            12.367400169372559,
            2.1819000244140625,
            4.614799976348877
          ]
        }
      ]
    },
    {
      "id": "A:1381",
      "chain": "A",
      "resseq": 1381,
      "icode": "",
      "resname": "LYS",
      "hetflag": " ",
      "sasa": 5.035101890563965,
      "atoms": [
        {
          "atom_index": 261,
          "name": "N",
          "element": "N",
          "coord": [
            12.771900177001953,
            1.9917999505996704,
            5.116000175476074
          ]
        },
        {
          "atom_index": 262,
          "name": "CA",
          "element": "C",
          "coord": [
            12.796899795532227,
            1.9158999919891357,
            5.237500190734863
          ]
        },
        {
          "atom_index": 263,
          "name": "C",
          "element": "C",
          "coord": [
            12.84529972076416,
            2.015000104904175,
            5.343599796295166
          ]
        },
        {
          "atom_index": 264,
          "name": "O",
          "element": "O",
          "coord": [
            12.804699897766113,
            2.0078999996185303,
            5.4604997634887695
          ]
        },
        {
          "atom_index": 265,
          "name": "CB",
          "element": "C",
          "coord": [
            12.901200294494629,
            1.8066999912261963,
            5.212699890136719
          ]
        },
        {
          "atom_index": 266,
          "name": "CG",
          "element": "C",
          "coord": [
            12.853300094604492,
            1.7005000114440918,
            5.114200115203857
          ]
        },
        {
          "atom_index": 267,
          "name": "CD",
          "element": "C",
          "coord": [
            12.95300006866455,
            1.587499976158142,
            5.097300052642822
          ]
        },
        {
          "atom_index": 268,
          "name": "CE",
          "element": "C",
          "coord": [
            12.898699760437012,
            1.4811999797821045,
            5.002999782562256
          ]
        },
        {
          "atom_index": 269,
          "name": "NZ",
          "element": "N",
          "coord": [
            12.99269962310791,
            1.3666000366210938,
            4.988699913024902
          ]
        }
      ]
    },
    {
      "id": "A:1382",
      "chain": "A",
      "resseq": 1382,
      "icode": "",
      "resname": "PHE",
      "hetflag": " ",
      "sasa": 1.1292911767959595,
      "atoms": [
        {
          "atom_index": 270,
          "name": "N",
          "element": "N",
          "coord": [
            12.929900169372559,
            2.1089999675750732,
            5.301799774169922
          ]
        },
        {
          "atom_index": 271,
          "name": "CA",
          "element": "C",
          "coord": [
            12.981100082397461,
            2.210700035095215,
            5.3933000564575195
          ]
        },
        {
          "atom_index": 272,
          "name": "C",
          "element": "C",
          "coord": [
            12.867600440979004,
            2.295799970626831,
            5.445499897003174
          ]
        },
        {
          "atom_index": 273,
          "name": "O",
          "element": "O",
          "coord": [
            12.858200073242188,
            2.321899890899658,
            5.566100120544434
          ]
        },
        {
          "atom_index": 274,
          "name": "CB",
          "element": "C",
          "coord": [
            13.079999923706055,
            2.301100015640259,
            5.323200225830078
          ]
        },
        {
          "atom_index": 275,
          "name": "CG",
          "element": "C",
          "coord": [
            13.213399887084961,
            2.2395999431610107,
            5.304800033569336
          ]
        },
        {
          "atom_index": 276,
          "name": "CD1",
          "element": "C",
          "coord": [
            13.280799865722656,
            2.2527999877929688,
            5.184100151062012
          ]
        },
        {
          "atom_index": 277,
          "name": "CD2",
          "element": "C",
          "coord": [
            13.273300170898438,
            2.1696999073028564,
            5.4085001945495605
          ]
        },
        {
          "atom_index": 278,
          "name": "CE1",
          "element": "C",
          "coord": [
            13.406399726867676,
            2.197200059890747,
            5.166500091552734
          ]
        },
        {
          "atom_index": 279,
          "name": "CE2",
          "element": "C",
          "coord": [
            13.398699760437012,
            2.1138999462127686,
            5.392000198364258
          ]
        },
        {
          "atom_index": 280,
          "name": "CZ",
          "element": "C",
          "coord": [
            13.465800285339355,
            2.127500057220459,
            5.2708001136779785
          ]
        }
      ]
    },
    {
      "id": "A:1383",
      "chain": "A",
      "resseq": 1383,
      "icode": "",
      "resname": "ALA",
      "hetflag": " ",
      "sasa": 0.0,
      "atoms": [
        {
          "atom_index": 281,
          "name": "N",
          "element": "N",
          "coord": [
            12.782500267028809,
            2.3401999473571777,
            5.353600025177002
          ]
        },
        {
          "atom_index": 282,
          "name": "CA",
          "element": "C",
          "coord": [
            12.668399810791016,
            2.4214000701904297,
            5.391300201416016
          ]
        },
        {
          "atom_index": 283,
          "name": "C",
          "element": "C",
          "coord": [
            12.590900421142578,
            2.3466999530792236,
            5.499800205230713
          ]
        },
        {
          "atom_index": 284,
          "name": "O",
          "element": "O",
          "coord": [
            12.555800437927246,
            2.403599977493286,
            5.603499889373779
          ]
        },
        {
          "atom_index": 285,
          "name": "CB",
          "element": "C",
          "coord": [
            12.579500198364258,
            2.4456000328063965,
            5.270699977874756
          ]
        }
      ]
    },
    {
      "id": "A:1384",
      "chain": "A",
      "resseq": 1384,
      "icode": "",
      "resname": "ASP",
      "hetflag": " ",
      "sasa": 0.03152985870838165,
      "atoms": [
        {
          "atom_index": 286,
          "name": "N",
          "element": "N",
          "coord": [
            12.566800117492676,
            2.217900037765503,
            5.477200031280518
          ]
        },
        {
          "atom_index": 287,
          "name": "CA",
          "element": "C",
          "coord": [
            12.491800308227539,
            2.140700101852417,
            5.57480001449585
          ]
        },
        {
          "atom_index": 288,
          "name": "C",
          "element": "C",
          "coord": [
            12.56820011138916,
            2.123199939727783,
            5.704599857330322
          ]
        },
        {
          "atom_index": 289,
          "name": "O",
          "element": "O",
          "coord": [
            12.511899948120117,
            2.144399881362915,
            5.81279993057251
          ]
        },
        {
          "atom_index": 290,
          "name": "CB",
          "element": "C",
          "coord": [
            12.451800346374512,
            2.003700017929077,
            5.518199920654297
          ]
        },
        {
          "atom_index": 291,
          "name": "CG",
          "element": "C",
          "coord": [
            12.338500022888184,
            2.013000011444092,
            5.416299819946289
          ]
        },
        {
          "atom_index": 292,
          "name": "OD1",
          "element": "O",
          "coord": [
            12.269499778747559,
            2.1171998977661133,
            5.4116997718811035
          ]
        },
        {
          "atom_index": 293,
          "name": "OD2",
          "element": "O",
          "coord": [
            12.317700386047363,
            1.9150999784469604,
            5.341300010681152
          ]
        }
      ]
    },
    {
      "id": "A:1385",
      "chain": "A",
      "resseq": 1385,
      "icode": "",
      "resname": "ASP",
      "hetflag": " ",
      "sasa": 0.0630597174167633,
      "atoms": [
        {
          "atom_index": 294,
          "name": "N",
          "element": "N",
          "coord": [
            12.695899963378906,
            2.085900068283081,
            5.694499969482422
          ]
        },
        {
          "atom_index": 295,
          "name": "CA",
          "element": "C",
          "coord": [
            12.776900291442871,
            2.0659000873565674,
            5.814000129699707
          ]
        },
        {
          "atom_index": 296,
          "name": "C",
          "element": "C",
          "coord": [
            12.782400131225586,
            2.1937999725341797,
            5.897200107574463
          ]
        },
        {
          "atom_index": 297,
          "name": "O",
          "element": "O",
          "coord": [
            12.75,
            2.193000078201294,
            6.016200065612793
          ]
        },
        {
          "atom_index": 298,
          "name": "CB",
          "element": "C",
          "coord": [
            12.918999671936035,
            2.0213000774383545,
            5.777400016784668
          ]
        },
        {
          "atom_index": 299,
          "name": "CG",
          "element": "C",
          "coord": [
            13.003399848937988,
            1.9874000549316406,
            5.901199817657471
          ]
        },
        {
          "atom_index": 300,
          "name": "OD1",
          "element": "O",
          "coord": [
            12.953700065612793,
            1.9143999814987183,
            5.989299774169922
          ]
        },
        {
          "atom_index": 301,
          "name": "OD2",
          "element": "O",
          "coord": [
            13.11929988861084,
            2.032099962234497,
            5.911399841308594
          ]
        }
      ]
    },
    {
      "id": "A:1386",
      "chain": "A",
      "resseq": 1386,
      "icode": "",
      "resname": "LEU",
      "hetflag": " ",
      "sasa": 0.0,
      "atoms": [
        {
          "atom_index": 302,
          "name": "N",
          "element": "N",
          "coord": [
            12.823100090026855,
            2.3039000034332275,
            5.834199905395508
          ]
        },
        {
          "atom_index": 303,
          "name": "CA",
          "element": "C",
          "coord": [
            12.833100318908691,
            2.432300090789795,
            5.903200149536133
          ]
        },
        {
          "atom_index": 304,
          "name": "C",
          "element": "C",
          "coord": [
            12.70359992980957,
            2.4667000770568848,
            5.9721999168396
          ]
        },
        {
          "atom_index": 305,
          "name": "O",
          "element": "O",
          "coord": [
            12.703200340270996,
            2.5114998817443848,
            6.087399959564209
          ]
        },
        {
          "atom_index": 306,
          "name": "CB",
          "element": "C",
          "coord": [
            12.86709976196289,
            2.543800115585327,
            5.804999828338623
          ]
        },
        {
          "atom_index": 307,
          "name": "CG",
          "element": "C",
          "coord": [
            13.006400108337402,
            2.5292000770568848,
            5.746099948883057
          ]
        },
        {
          "atom_index": 308,
          "name": "CD1",
          "element": "C",
          "coord": [
            13.031999588012695,
            2.641700029373169,
            5.64739990234375
          ]
        },
        {
          "atom_index": 309,
          "name": "CD2",
          "element": "C",
          "coord": [
            13.10830020904541,
            2.5297999382019043,
            5.859799861907959
          ]
        }
      ]
    },
    {
      "id": "A:1387",
      "chain": "A",
      "resseq": 1387,
      "icode": "",
      "resname": "TYR",
      "hetflag": " ",
      "sasa": 2.2393555641174316,
      "atoms": [
        {
          "atom_index": 310,
          "name": "N",
          "element": "N",
          "coord": [
            12.593500137329102,
            2.446899890899658,
            5.900899887084961
          ]
        },
        {
          "atom_index": 311,
          "name": "CA",
          "element": "C",
          "coord": [
            12.464300155639648,
            2.4763998985290527,
            5.958199977874756
          ]
        },
        {
          "atom_index": 312,
          "name": "C",
          "element": "C",
          "coord": [
            12.441800117492676,
            2.39739990234375,
            6.086699962615967
          ]
        },
        {
          "atom_index": 313,
          "name": "O",
          "element": "O",
          "coord": [
            12.40410041809082,
            2.4560000896453857,
            6.188000202178955
          ]
        },
        {
          "atom_index": 314,
          "name": "CB",
          "element": "C",
          "coord": [
            12.352299690246582,
            2.4449000358581543,
            5.859899997711182
          ]
        },
        {
          "atom_index": 315,
          "name": "CG",
          "element": "C",
          "coord": [
            12.214400291442871,
            2.4728000164031982,
            5.916100025177002
          ]
        },
        {
          "atom_index": 316,
          "name": "CD1",
          "element": "C",
          "coord": [
            12.151000022888184,
            2.595099925994873,
            5.89300012588501
          ]
        },
        {
          "atom_index": 317,
          "name": "CD2",
          "element": "C",
          "coord": [
            12.145299911499023,
            2.375200033187866,
            5.989299774169922
          ]
        },
        {
          "atom_index": 318,
          "name": "CE1",
          "element": "C",
          "coord": [
            12.021499633789062,
            2.6201000213623047,
            5.940299987792969
          ]
        },
        {
          "atom_index": 319,
          "name": "CE2",
          "element": "C",
          "coord": [
            12.015000343322754,
            2.3986001014709473,
            6.037399768829346
          ]
        },
        {
          "atom_index": 320,
          "name": "CZ",
          "element": "C",
          "coord": [
            11.954099655151367,
            2.5213000774383545,
            6.01230001449585
          ]
        },
        {
          "atom_index": 321,
          "name": "OH",
          "element": "O",
          "coord": [
            11.82699966430664,
            2.5460000038146973,
            6.059899806976318
          ]
        }
      ]
    },
    {
      "id": "A:1388",
      "chain": "A",
      "resseq": 1388,
      "icode": "",
      "resname": "GLU",
      "hetflag": " ",
      "sasa": 6.873509407043457,
      "atoms": [
        {
          "atom_index": 322,
          "name": "N",
          "element": "N",
          "coord": [
            12.463899612426758,
            2.2657999992370605,
            6.083199977874756
          ]
        },
        {
          "atom_index": 323,
          "name": "CA",
          "element": "C",
          "coord": [
            12.442500114440918,
            2.183799982070923,
            6.203400135040283
          ]
        },
        {
          "atom_index": 324,
          "name": "C",
          "element": "C",
          "coord": [
            12.525500297546387,
            2.2309000492095947,
            6.321700096130371
          ]
        },
        {
          "atom_index": 325,
          "name": "O",
          "element": "O",
          "coord": [
            12.479100227355957,
            2.2276999950408936,
            6.435100078582764
          ]
        },
        {
          "atom_index": 326,
          "name": "CB",
          "element": "C",
          "coord": [
            12.475799560546875,
            2.03629994392395,
            6.179800033569336
          ]
        },
        {
          "atom_index": 327,
          "name": "CG",
          "element": "C",
          "coord": [
            12.40880012512207,
            1.9726999998092651,
            6.060400009155273
          ]
        },
        {
          "atom_index": 328,
          "name": "CD",
          "element": "C",
          "coord": [
            12.448699951171875,
            1.82669997215271,
            6.044300079345703
          ]
        },
        {
          "atom_index": 329,
          "name": "OE1",
          "element": "O",
          "coord": [
            12.569899559020996,
            1.7970000505447388,
            6.053800106048584
          ]
        },
        {
          "atom_index": 330,
          "name": "OE2",
          "element": "O",
          "coord": [
            12.359600067138672,
            1.7418999671936035,
            6.0218000411987305
          ]
        }
      ]
    },
    {
      "id": "A:1389",
      "chain": "A",
      "resseq": 1389,
      "icode": "",
      "resname": "LYS",
      "hetflag": " ",
      "sasa": 7.512322425842285,
      "atoms": [
        {
          "atom_index": 331,
          "name": "N",
          "element": "N",
          "coord": [
            12.64840030670166,
            2.2737998962402344,
            6.295400142669678
          ]
        },
        {
          "atom_index": 332,
          "name": "CA",
          "element": "C",
          "coord": [
            12.736800193786621,
            2.3199000358581543,
            6.401800155639648
          ]
        },
        {
          "atom_index": 333,
          "name": "C",
          "element": "C",
          "coord": [
            12.708999633789062,
            2.4630000591278076,
            6.4496002197265625
          ]
        },
        {
          "atom_index": 334,
          "name": "O",
          "element": "O",
          "coord": [
            12.779399871826172,
            2.5141000747680664,
            6.536799907684326
          ]
        },
        {
          "atom_index": 335,
          "name": "CB",
          "element": "C",
          "coord": [
            12.882200241088867,
            2.3090999126434326,
            6.356100082397461
          ]
        },
        {
          "atom_index": 336,
          "name": "CG",
          "element": "C",
          "coord": [
            12.924500465393066,
            2.1689000129699707,
            6.315000057220459
          ]
        },
        {
          "atom_index": 337,
          "name": "CD",
          "element": "C",
          "coord": [
            13.07450008392334,
            2.1626999378204346,
            6.29040002822876
          ]
        },
        {
          "atom_index": 338,
          "name": "CE",
          "element": "C",
          "coord": [
            13.118399620056152,
            2.0246999263763428,
            6.243599891662598
          ]
        },
        {
          "atom_index": 339,
          "name": "NZ",
          "element": "N",
          "coord": [
            13.26710033416748,
            2.0146000385284424,
            6.229800224304199
          ]
        }
      ]
    },
    {
      "id": "A:1390",
      "chain": "A",
      "resseq": 1390,
      "icode": "",
      "resname": "GLY",
      "hetflag": " ",
      "sasa": 0.0,
      "atoms": [
        {
          "atom_index": 340,
          "name": "N",
          "element": "N",
          "coord": [
            12.607999801635742,
            2.5280001163482666,
            6.392000198364258
          ]
        },
        {
          "atom_index": 341,
          "name": "CA",
          "element": "C",
          "coord": [
            12.573800086975098,
            2.6637001037597656,
            6.432799816131592
          ]
        },
        {
          "atom_index": 342,
          "name": "C",
          "element": "C",
          "coord": [
            12.656100273132324,
            2.7751998901367188,
            6.370100021362305
          ]
        },
        {
          "atom_index": 343,
          "name": "O",
          "element": "O",
          "coord": [
            12.624699592590332,
            2.8938000202178955,
            6.385300159454346
          ]
        }
      ]
    },
    {
      "id": "A:1391",
      "chain": "A",
      "resseq": 1391,
      "icode": "",
      "resname": "VAL",
      "hetflag": " ",
      "sasa": 0.5485128164291382,
      "atoms": [
        {
          "atom_index": 344,
          "name": "N",
          "element": "N",
          "coord": [
            12.762299537658691,
            2.738600015640259,
            6.299900054931641
          ]
        },
        {
          "atom_index": 345,
          "name": "CA",
          "element": "C",
          "coord": [
            12.846799850463867,
            2.8376998901367188,
            6.235599994659424
          ]
        },
        {
          "atom_index": 346,
          "name": "C",
          "element": "C",
          "coord": [
            12.762499809265137,
            2.9296000003814697,
            6.148399829864502
          ]
        },
        {
          "atom_index": 347,
          "name": "O",
          "element": "O",
          "coord": [
            12.778200149536133,
            3.051300048828125,
            6.152699947357178
          ]
        },
        {
          "atom_index": 348,
          "name": "CB",
          "element": "C",
          "coord": [
            12.955599784851074,
            2.7685999870300293,
            6.151400089263916
          ]
        },
        {
          "atom_index": 349,
          "name": "CG1",
          "element": "C",
          "coord": [
            13.042200088500977,
            2.8708999156951904,
            6.079899787902832
          ]
        },
        {
          "atom_index": 350,
          "name": "CG2",
          "element": "C",
          "coord": [
            13.040800094604492,
            2.6840999126434326,
            6.242300033569336
          ]
        }
      ]
    },
    {
      "id": "A:1392",
      "chain": "A",
      "resseq": 1392,
      "icode": "",
      "resname": "LEU",
      "hetflag": " ",
      "sasa": 0.0,
      "atoms": [
        {
          "atom_index": 351,
          "name": "N",
          "element": "N",
          "coord": [
            12.67199993133545,
            2.872999906539917,
            6.069799900054932
          ]
        },
        {
          "atom_index": 352,
          "name": "CA",
          "element": "C",
          "coord": [
            12.589599609375,
            2.957900047302246,
            5.9857001304626465
          ]
        },
        {
          "atom_index": 353,
          "name": "C",
          "element": "C",
          "coord": [
            12.509200096130371,
            3.0590999126434326,
            6.068999767303467
          ]
        },
        {
          "atom_index": 354,
          "name": "O",
          "element": "O",
          "coord": [
            12.48960018157959,
            3.1735000610351562,
            6.028200149536133
          ]
        },
        {
          "atom_index": 355,
          "name": "CB",
          "element": "C",
          "coord": [
            12.496199607849121,
            2.872999906539917,
            5.8993000984191895
          ]
        },
        {
          "atom_index": 356,
          "name": "CG",
          "element": "C",
          "coord": [
            12.565500259399414,
            2.785399913787842,
            5.794400215148926
          ]
        },
        {
          "atom_index": 357,
          "name": "CD1",
          "element": "C",
          "coord": [
            12.463800430297852,
            2.7421000003814697,
            5.688700199127197
          ]
        },
        {
          "atom_index": 358,
          "name": "CD2",
          "element": "C",
          "coord": [
            12.67710018157959,
            2.864500045776367,
            5.727399826049805
          ]
        }
      ]
    },
    {
      "id": "A:1393",
      "chain": "A",
      "resseq": 1393,
      "icode": "",
      "resname": "ALA",
      "hetflag": " ",
      "sasa": 0.0,
      "atoms": [
        {
          "atom_index": 359,
          "name": "N",
          "element": "N",
          "coord": [
            12.464099884033203,
            3.018199920654297,
            6.186800003051758
          ]
        },
        {
          "atom_index": 360,
          "name": "CA",
          "element": "C",
          "coord": [
            12.387499809265137,
            3.109100103378296,
            6.271299839019775
          ]
        },
        {
          "atom_index": 361,
          "name": "C",
          "element": "C",
          "coord": [
            12.473299980163574,
            3.2256999015808105,
            6.31879997253418
          ]
        },
        {
          "atom_index": 362,
          "name": "O",
          "element": "O",
          "coord": [
            12.424300193786621,
            3.33870005607605,
            6.329500198364258
          ]
        },
        {
          "atom_index": 363,
          "name": "CB",
          "element": "C",
          "coord": [
            12.330100059509277,
            3.0348000526428223,
            6.389800071716309
          ]
        }
      ]
    },
    {
      "id": "A:1394",
      "chain": "A",
      "resseq": 1394,
      "icode": "",
      "resname": "ASP",
      "hetflag": " ",
      "sasa": 0.44141799211502075,
      "atoms": [
        {
          "atom_index": 364,
          "name": "N",
          "element": "N",
          "coord": [
            12.6003999710083,
            3.199199914932251,
            6.348899841308594
          ]
        },
        {
          "atom_index": 365,
          "name": "CA",
          "element": "C",
          "coord": [
            12.689200401306152,
            3.3076000213623047,
            6.391900062561035
          ]
        },
        {
          "atom_index": 366,
          "name": "C",
          "element": "C",
          "coord": [
            12.70359992980957,
            3.4028000831604004,
            6.27400016784668
          ]
        },
        {
          "atom_index": 367,
          "name": "O",
          "element": "O",
          "coord": [
            12.689399719238281,
            3.524399995803833,
            6.288099765777588
          ]
        },
        {
          "atom_index": 368,
          "name": "CB",
          "element": "C",
          "coord": [
            12.828800201416016,
            3.2565999031066895,
            6.429599761962891
          ]
        },
        {
          "atom_index": 369,
          "name": "CG",
          "element": "C",
          "coord": [
            12.825799942016602,
            3.156100034713745,
            6.542099952697754
          ]
        },
        {
          "atom_index": 370,
          "name": "OD1",
          "element": "O",
          "coord": [
            12.758199691772461,
            3.1828999519348145,
            6.643599987030029
          ]
        },
        {
          "atom_index": 371,
          "name": "OD2",
          "element": "O",
          "coord": [
            12.892399787902832,
            3.050600051879883,
            6.529900074005127
          ]
        }
      ]
    },
    {
      "id": "A:1395",
      "chain": "A",
      "resseq": 1395,
      "icode": "",
      "resname": "LEU",
      "hetflag": " ",
      "sasa": 0.0,
      "atoms": [
        {
          "atom_index": 372,
          "name": "N",
          "element": "N",
          "coord": [
            12.731100082397461,
            3.3457000255584717,
            6.157299995422363
          ]
        },
        {
          "atom_index": 373,
          "name": "CA",
          "element": "C",
          "coord": [
            12.749199867248535,
            3.4238998889923096,
            6.036499977111816
          ]
        },
        {
          "atom_index": 374,
          "name": "C",
          "element": "C",
          "coord": [
            12.630399703979492,
            3.514699935913086,
            6.013199806213379
          ]
        },
        {
          "atom_index": 375,
          "name": "O",
          "element": "O",
          "coord": [
            12.644800186157227,
            3.6284000873565674,
            5.967299938201904
          ]
        },
        {
          "atom_index": 376,
          "name": "CB",
          "element": "C",
          "coord": [
            12.763500213623047,
            3.331700086593628,
            5.916999816894531
          ]
        },
        {
          "atom_index": 377,
          "name": "CG",
          "element": "C",
          "coord": [
            12.886099815368652,
            3.3557000160217285,
            5.830999851226807
          ]
        },
        {
          "atom_index": 378,
          "name": "CD1",
          "element": "C",
          "coord": [
            13.010199546813965,
            3.30649995803833,
            5.904699802398682
          ]
        },
        {
          "atom_index": 379,
          "name": "CD2",
          "element": "C",
          "coord": [
            12.869600296020508,
            3.281899929046631,
            5.700900077819824
          ]
        }
      ]
    },
    {
      "id": "A:1396",
      "chain": "A",
      "resseq": 1396,
      "icode": "",
      "resname": "GLU",
      "hetflag": " ",
      "sasa": 0.0,
      "atoms": [
        {
          "atom_index": 380,
          "name": "N",
          "element": "N",
          "coord": [
            12.51259994506836,
            3.461899995803833,
            6.0447998046875
          ]
        },
        {
          "atom_index": 381,
          "name": "CA",
          "element": "C",
          "coord": [
            12.387900352478027,
            3.5334999561309814,
            6.026299953460693
          ]
        },
        {
          "atom_index": 382,
          "name": "C",
          "element": "C",
          "coord": [
            12.382499694824219,
            3.658799886703491,
            6.111000061035156
          ]
        },
        {
          "atom_index": 383,
          "name": "O",
          "element": "O",
          "coord": [
            12.321900367736816,
            3.7588999271392822,
            6.072800159454346
          ]
        },
        {
          "atom_index": 384,
          "name": "CB",
          "element": "C",
          "coord": [
            12.27079963684082,
            3.4428999423980713,
            6.060299873352051
          ]
        },
        {
          "atom_index": 385,
          "name": "CG",
          "element": "C",
          "coord": [
            12.138199806213379,
            3.496799945831299,
            6.012899875640869
          ]
        },
        {
          "atom_index": 386,
          "name": "CD",
          "element": "C",
          "coord": [
            12.031299591064453,
            3.3903000354766846,
            6.011000156402588
          ]
        },
        {
          "atom_index": 387,
          "name": "OE1",
          "element": "O",
          "coord": [
            11.915599822998047,
            3.4244000911712646,
            5.979100227355957
          ]
        },
        {
          "atom_index": 388,
          "name": "OE2",
          "element": "O",
          "coord": [
            12.063199996948242,
            3.2730000019073486,
            6.041100025177002
          ]
        }
      ]
    },
    {
      "id": "A:1397",
      "chain": "A",
      "resseq": 1397,
      "icode": "",
      "resname": "LYS",
      "hetflag": " ",
      "sasa": 2.278934955596924,
      "atoms": [
        {
          "atom_index": 389,
          "name": "N",
          "element": "N",
          "coord": [
            12.445199966430664,
            3.653899908065796,
            6.227200031280518
          ]
        },
        {
          "atom_index": 390,
          "name": "CA",
          "element": "C",
          "coord": [
            12.445599555969238,
            3.7715001106262207,
            6.31220006942749
          ]
        },
        {
          "atom_index": 391,
          "name": "C",
          "element": "C",
          "coord": [
            12.561800003051758,
            3.8596999645233154,
            6.270299911499023
          ]
        },
        {
          "atom_index": 392,
          "name": "O",
          "element": "O",
          "coord": [
            12.548100471496582,
            3.9809000492095947,
            6.2600998878479
          ]
        },
        {
          "atom_index": 393,
          "name": "CB",
          "element": "C",
          "coord": [
            12.458999633789062,
            3.7309000492095947,
            6.45959997177124
          ]
        },
        {
          "atom_index": 394,
          "name": "CG",
          "element": "C",
          "coord": [
            12.335700035095215,
            3.657399892807007,
            6.512700080871582
          ]
        },
        {
          "atom_index": 395,
          "name": "CD",
          "element": "C",
          "coord": [
            12.358099937438965,
            3.598900079727173,
            6.650400161743164
          ]
        },
        {
          "atom_index": 396,
          "name": "CE",
          "element": "C",
          "coord": [
            12.230999946594238,
            3.5322999954223633,
            6.701499938964844
          ]
        },
        {
          "atom_index": 397,
          "name": "NZ",
          "element": "N",
          "coord": [
            12.25,
            3.472100019454956,
            6.83650016784668
          ]
        }
      ]
    },
    {
      "id": "A:1398",
      "chain": "A",
      "resseq": 1398,
      "icode": "",
      "resname": "ALA",
      "hetflag": " ",
      "sasa": 0.0,
      "atoms": [
        {
          "atom_index": 398,
          "name": "N",
          "element": "N",
          "coord": [
            12.67549991607666,
            3.796600103378296,
            6.243299961090088
          ]
        },
        {
          "atom_index": 399,
          "name": "CA",
          "element": "C",
          "coord": [
            12.796199798583984,
            3.867300033569336,
            6.2052998542785645
          ]
        },
        {
          "atom_index": 400,
          "name": "C",
          "element": "C",
          "coord": [
            12.781900405883789,
            3.948199987411499,
            6.077300071716309
          ]
        },
        {
          "atom_index": 401,
          "name": "O",
          "element": "O",
          "coord": [
            12.842399597167969,
            4.054200172424316,
            6.063799858093262
          ]
        },
        {
          "atom_index": 402,
          "name": "CB",
          "element": "C",
          "coord": [
            12.910200119018555,
            3.7685999870300293,
            6.191299915313721
          ]
        }
      ]
    },
    {
      "id": "A:1399",
      "chain": "A",
      "resseq": 1399,
      "icode": "",
      "resname": "PHE",
      "hetflag": " ",
      "sasa": 0.8066365122795105,
      "atoms": [
        {
          "atom_index": 403,
          "name": "N",
          "element": "N",
          "coord": [
            12.702199935913086,
            3.900099992752075,
            5.982800006866455
          ]
        },
        {
          "atom_index": 404,
          "name": "CA",
          "element": "C",
          "coord": [
            12.688199996948242,
            3.974400043487549,
            5.858799934387207
          ]
        },
        {
          "atom_index": 405,
          "name": "C",
          "element": "C",
          "coord": [
            12.548399925231934,
            4.018199920654297,
            5.81879997253418
          ]
        },
        {
          "atom_index": 406,
          "name": "O",
          "element": "O",
          "coord": [
            12.518699645996094,
            4.033299922943115,
            5.6992998123168945
          ]
        },
        {
          "atom_index": 407,
          "name": "CB",
          "element": "C",
          "coord": [
            12.752799987792969,
            3.897599935531616,
            5.74459981918335
          ]
        },
        {
          "atom_index": 408,
          "name": "CG",
          "element": "C",
          "coord": [
            12.898099899291992,
            3.8782999515533447,
            5.76230001449585
          ]
        },
        {
          "atom_index": 409,
          "name": "CD1",
          "element": "C",
          "coord": [
            12.946100234985352,
            3.773699998855591,
            5.839700222015381
          ]
        },
        {
          "atom_index": 410,
          "name": "CD2",
          "element": "C",
          "coord": [
            12.988200187683105,
            3.9667999744415283,
            5.704599857330322
          ]
        },
        {
          "atom_index": 411,
          "name": "CE1",
          "element": "C",
          "coord": [
            13.082799911499023,
            3.7572999000549316,
            5.859499931335449
          ]
        },
        {
          "atom_index": 412,
          "name": "CE2",
          "element": "C",
          "coord": [
            13.124600410461426,
            3.9519999027252197,
            5.723400115966797
          ]
        },
        {
          "atom_index": 413,
          "name": "CZ",
          "element": "C",
          "coord": [
            13.172599792480469,
            3.84689998626709,
            5.801000118255615
          ]
        }
      ]
    },
    {
      "id": "A:1400",
      "chain": "A",
      "resseq": 1400,
      "icode": "",
      "resname": "ALA",
      "hetflag": " ",
      "sasa": 0.0,
      "atoms": [
        {
          "atom_index": 414,
          "name": "N",
          "element": "N",
          "coord": [
            12.462599754333496,
            4.039299964904785,
            5.917900085449219
          ]
        },
        {
          "atom_index": 415,
          "name": "CA",
          "element": "C",
          "coord": [
            12.328900337219238,
            4.086999893188477,
            5.8892998695373535
          ]
        },
        {
          "atom_index": 416,
          "name": "C",
          "element": "C",
          "coord": [
            12.346400260925293,
            4.220900058746338,
            5.814499855041504
          ]
        },
        {
          "atom_index": 417,
          "name": "O",
          "element": "O",
          "coord": [
            12.43649959564209,
            4.298900127410889,
            5.845300197601318
          ]
        },
        {
          "atom_index": 418,
          "name": "CB",
          "element": "C",
          "coord": [
            12.255000114440918,
            4.107399940490723,
            6.017499923706055
          ]
        }
      ]
    },
    {
      "id": "A:1401",
      "chain": "A",
      "resseq": 1401,
      "icode": "",
      "resname": "ALA",
      "hetflag": " ",
      "sasa": 0.0,
      "atoms": [
        {
          "atom_index": 419,
          "name": "N",
          "element": "N",
          "coord": [
            12.26200008392334,
            4.246200084686279,
            5.715199947357178
          ]
        },
        {
          "atom_index": 420,
          "name": "CA",
          "element": "C",
          "coord": [
            12.2701997756958,
            4.36929988861084,
            5.637199878692627
          ]
        },
        {
          "atom_index": 421,
          "name": "C",
          "element": "C",
          "coord": [
            12.216400146484375,
            4.491300106048584,
            5.711599826812744
          ]
        },
        {
          "atom_index": 422,
          "name": "O",
          "element": "O",
          "coord": [
            12.266400337219238,
            4.601900100708008,
            5.694300174713135
          ]
        },
        {
          "atom_index": 423,
          "name": "CB",
          "element": "C",
          "coord": [
            12.195199966430664,
            4.352099895477295,
            5.50540018081665
          ]
        }
      ]
    },
    {
      "id": "A:1402",
      "chain": "A",
      "resseq": 1402,
      "icode": "",
      "resname": "ARG",
      "hetflag": " ",
      "sasa": 4.842736721038818,
      "atoms": [
        {
          "atom_index": 424,
          "name": "N",
          "element": "N",
          "coord": [
            12.113699913024902,
            4.4720001220703125,
            5.7932000160217285
          ]
        },
        {
          "atom_index": 425,
          "name": "CA",
          "element": "C",
          "coord": [
            12.057600021362305,
            4.584199905395508,
            5.867400169372559
          ]
        },
        {
          "atom_index": 426,
          "name": "C",
          "element": "C",
          "coord": [
            12.096400260925293,
            4.57859992980957,
            6.013400077819824
          ]
        },
        {
          "atom_index": 427,
          "name": "O",
          "element": "O",
          "coord": [
            12.075699806213379,
            4.477799892425537,
            6.080900192260742
          ]
        },
        {
          "atom_index": 428,
          "name": "CB",
          "element": "C",
          "coord": [
            11.903900146484375,
            4.587900161743164,
            5.860599994659424
          ]
        },
        {
          "atom_index": 429,
          "name": "CG",
          "element": "C",
          "coord": [
            11.840499877929688,
            4.617300033569336,
            5.725100040435791
          ]
        },
        {
          "atom_index": 430,
          "name": "CD",
          "element": "C",
          "coord": [
            11.883600234985352,
            4.751200199127197,
            5.666299819946289
          ]
        },
        {
          "atom_index": 431,
          "name": "NE",
          "element": "N",
          "coord": [
            11.787799835205078,
            4.797299861907959,
            5.565800189971924
          ]
        },
        {
          "atom_index": 432,
          "name": "CZ",
          "element": "C",
          "coord": [
            11.811800003051758,
            4.893899917602539,
            5.478000164031982
          ]
        },
        {
          "atom_index": 433,
          "name": "NH1",
          "element": "N",
          "coord": [
            11.929499626159668,
            4.9552998542785645,
            5.477499961853027
          ]
        },
        {
          "atom_index": 434,
          "name": "NH2",
          "element": "N",
          "coord": [
            11.71780014038086,
            4.929900169372559,
            5.39109992980957
          ]
        }
      ]
    },
    {
      "id": "A:1403",
      "chain": "A",
      "resseq": 1403,
      "icode": "",
      "resname": "GLU",
      "hetflag": " ",
      "sasa": 0.0,
      "atoms": [
        {
          "atom_index": 435,
          "name": "N",
          "element": "N",
          "coord": [
            12.152099609375,
            4.688899993896484,
            6.060699939727783
          ]
        },
        {
          "atom_index": 436,
          "name": "CA",
          "element": "C",
          "coord": [
            12.191399574279785,
            4.704500198364258,
            6.200099945068359
          ]
        },
        {
          "atom_index": 437,
          "name": "C",
          "element": "C",
          "coord": [
            12.06779956817627,
            4.671599864959717,
            6.2845001220703125
          ]
        },
        {
          "atom_index": 438,
          "name": "O",
          "element": "O",
          "coord": [
            11.958399772644043,
            4.718200206756592,
            6.253799915313721
          ]
        },
        {
          "atom_index": 439,
          "name": "CB",
          "element": "C",
          "coord": [
            12.23270034790039,
            4.850399971008301,
            6.220900058746338
          ]
        },
        {
          "atom_index": 440,
          "name": "CG",
          "element": "C",
          "coord": [
            12.256199836730957,
            4.895599842071533,
            6.363100051879883
          ]
        },
        {
          "atom_index": 441,
          "name": "CD",
          "element": "C",
          "coord": [
            12.28339958190918,
            5.045199871063232,
            6.369699954986572
          ]
        },
        {
          "atom_index": 442,
          "name": "OE1",
          "element": "O",
          "coord": [
            12.356599807739258,
            5.089200019836426,
            6.461100101470947
          ]
        },
        {
          "atom_index": 443,
          "name": "OE2",
          "element": "O",
          "coord": [
            12.230999946594238,
            5.11899995803833,
            6.283199787139893
          ]
        }
      ]
    },
    {
      "id": "A:1404",
      "chain": "A",
      "resseq": 1404,
      "icode": "",
      "resname": "ILE",
      "hetflag": " ",
      "sasa": 0.0,
      "atoms": [
        {
          "atom_index": 444,
          "name": "N",
          "element": "N",
          "coord": [
            12.083200454711914,
            4.589900016784668,
            6.388299942016602
          ]
        },
        {
          "atom_index": 445,
          "name": "CA",
          "element": "C",
          "coord": [
            11.968999862670898,
            4.557400226593018,
            6.473400115966797
          ]
        },
        {
          "atom_index": 446,
          "name": "C",
          "element": "C",
          "coord": [
            11.89900016784668,
            4.686299800872803,
            6.51800012588501
          ]
        },
        {
          "atom_index": 447,
          "name": "O",
          "element": "O",
          "coord": [
            11.963800430297852,
            4.777200222015381,
            6.569699764251709
          ]
        },
        {
          "atom_index": 448,
          "name": "CB",
          "element": "C",
          "coord": [
            12.013999938964844,
            4.479300022125244,
            6.598199844360352
          ]
        },
        {
          "atom_index": 449,
          "name": "CG1",
          "element": "C",
          "coord": [
            12.039299964904785,
            4.333700180053711,
            6.560200214385986
          ]
        },
        {
          "atom_index": 450,
          "name": "CG2",
          "element": "C",
          "coord": [
            11.910699844360352,
            4.49399995803833,
            6.710000038146973
          ]
        },
        {
          "atom_index": 451,
          "name": "CD1",
          "element": "C",
          "coord": [
            12.077099800109863,
            4.244200229644775,
            6.676300048828125
          ]
        }
      ]
    },
    {
      "id": "A:1405",
      "chain": "A",
      "resseq": 1405,
      "icode": "",
      "resname": "LYS",
      "hetflag": " ",
      "sasa": 4.165671348571777,
      "atoms": [
        {
          "atom_index": 452,
          "name": "N",
          "element": "N",
          "coord": [
            11.767499923706055,
            4.694200038909912,
            6.497700214385986
          ]
        },
        {
          "atom_index": 453,
          "name": "CA",
          "element": "C",
          "coord": [
            11.690199851989746,
            4.813300132751465,
            6.535600185394287
          ]
        },
        {
          "atom_index": 454,
          "name": "C",
          "element": "C",
          "coord": [
            11.718000411987305,
            4.857699871063232,
            6.679500102996826
          ]
        },
        {
          "atom_index": 455,
          "name": "O",
          "element": "O",
          "coord": [
            11.728400230407715,
            4.97760009765625,
            6.708499908447266
          ]
        },
        {
          "atom_index": 456,
          "name": "CB",
          "element": "C",
          "coord": [
            11.54010009765625,
            4.7870001792907715,
            6.518400192260742
          ]
        },
        {
          "atom_index": 457,
          "name": "CG",
          "element": "C",
          "coord": [
            11.497200012207031,
            4.765100002288818,
            6.3744001388549805
          ]
        },
        {
          "atom_index": 458,
          "name": "CD",
          "element": "C",
          "coord": [
            11.348299980163574,
            4.737299919128418,
            6.3649001121521
          ]
        },
        {
          "atom_index": 459,
          "name": "CE",
          "element": "C",
          "coord": [
            11.305100440979004,
            4.721499919891357,
            6.220399856567383
          ]
        },
        {
          "atom_index": 460,
          "name": "NZ",
          "element": "N",
          "coord": [
            11.333800315856934,
            4.844200134277344,
            6.140699863433838
          ]
        }
      ]
    },
    {
      "id": "A:1406",
      "chain": "A",
      "resseq": 1406,
      "icode": "",
      "resname": "SER",
      "hetflag": " ",
      "sasa": 1.9577935934066772,
      "atoms": [
        {
          "atom_index": 461,
          "name": "N",
          "element": "N",
          "coord": [
            11.729399681091309,
            4.7596001625061035,
            6.768499851226807
          ]
        },
        {
          "atom_index": 462,
          "name": "CA",
          "element": "C",
          "coord": [
            11.7568998336792,
            4.784200191497803,
            6.90939998626709
          ]
        },
        {
          "atom_index": 463,
          "name": "C",
          "element": "C",
          "coord": [
            11.881500244140625,
            4.872099876403809,
            6.9253997802734375
          ]
        },
        {
          "atom_index": 464,
          "name": "O",
          "element": "O",
          "coord": [
            11.873100280761719,
            4.985199928283691,
            6.973700046539307
          ]
        },
        {
          "atom_index": 465,
          "name": "CB",
          "element": "C",
          "coord": [
            11.77649974822998,
            4.650100231170654,
            6.980899810791016
          ]
        },
        {
          "atom_index": 466,
          "name": "OG",
          "element": "O",
          "coord": [
            11.807999610900879,
            4.6682000160217285,
            7.117199897766113
          ]
        }
      ]
    },
    {
      "id": "A:1407",
      "chain": "A",
      "resseq": 1407,
      "icode": "",
      "resname": "LEU",
      "hetflag": " ",
      "sasa": 0.0,
      "atoms": [
        {
          "atom_index": 467,
          "name": "N",
          "element": "N",
          "coord": [
            11.996199607849121,
            4.818999767303467,
            6.883500099182129
          ]
        },
        {
          "atom_index": 468,
          "name": "CA",
          "element": "C",
          "coord": [
            12.124099731445312,
            4.889599800109863,
            6.890699863433838
          ]
        },
        {
          "atom_index": 469,
          "name": "C",
          "element": "C",
          "coord": [
            12.119199752807617,
            5.016200065612793,
            6.80649995803833
          ]
        },
        {
          "atom_index": 470,
          "name": "O",
          "element": "O",
          "coord": [
            12.182700157165527,
            5.116000175476074,
            6.838600158691406
          ]
        },
        {
          "atom_index": 471,
          "name": "CB",
          "element": "C",
          "coord": [
            12.237000465393066,
            4.799499988555908,
            6.8394999504089355
          ]
        },
        {
          "atom_index": 472,
          "name": "CG",
          "element": "C",
          "coord": [
            12.245800018310547,
            4.659999847412109,
            6.902599811553955
          ]
        },
        {
          "atom_index": 473,
          "name": "CD1",
          "element": "C",
          "coord": [
            12.34280014038086,
            4.572400093078613,
            6.823999881744385
          ]
        },
        {
          "atom_index": 474,
          "name": "CD2",
          "element": "C",
          "coord": [
            12.288800239562988,
            4.672599792480469,
            7.047900199890137
          ]
        }
      ]
    },
    {
      "id": "A:1408",
      "chain": "A",
      "resseq": 1408,
      "icode": "",
      "resname": "ALA",
      "hetflag": " ",
      "sasa": 0.0,
      "atoms": [
        {
          "atom_index": 475,
          "name": "N",
          "element": "N",
          "coord": [
            12.043399810791016,
            5.011099815368652,
            6.69789981842041
          ]
        },
        {
          "atom_index": 476,
          "name": "CA",
          "element": "C",
          "coord": [
            12.03030014038086,
            5.125500202178955,
            6.60860013961792
          ]
        },
        {
          "atom_index": 477,
          "name": "C",
          "element": "C",
          "coord": [
            11.986599922180176,
            5.251100063323975,
            6.6834001541137695
          ]
        },
        {
          "atom_index": 478,
          "name": "O",
          "element": "O",
          "coord": [
            12.050600051879883,
            5.355800151824951,
            6.6732001304626465
          ]
        },
        {
          "atom_index": 479,
          "name": "CB",
          "element": "C",
          "coord": [
            11.930399894714355,
            5.093599796295166,
            6.497600078582764
          ]
        }
      ]
    },
    {
      "id": "A:1409",
      "chain": "A",
      "resseq": 1409,
      "icode": "",
      "resname": "SER",
      "hetflag": " ",
      "sasa": 0.4795683026313782,
      "atoms": [
        {
          "atom_index": 480,
          "name": "N",
          "element": "N",
          "coord": [
            11.877300262451172,
            5.23960018157959,
            6.758600234985352
          ]
        },
        {
          "atom_index": 481,
          "name": "CA",
          "element": "C",
          "coord": [
            11.8233003616333,
            5.352799892425537,
            6.833799839019775
          ]
        },
        {
          "atom_index": 482,
          "name": "C",
          "element": "C",
          "coord": [
            11.915900230407715,
            5.398600101470947,
            6.946100234985352
          ]
        },
        {
          "atom_index": 483,
          "name": "O",
          "element": "O",
          "coord": [
            11.945799827575684,
            5.51800012588501,
            6.957799911499023
          ]
        },
        {
          "atom_index": 484,
          "name": "CB",
          "element": "C",
          "coord": [
            11.68529987335205,
            5.317399978637695,
            6.89139986038208
          ]
        },
        {
          "atom_index": 485,
          "name": "OG",
          "element": "O",
          "coord": [
            11.693699836730957,
            5.2133002281188965,
            6.987299919128418
          ]
        }
      ]
    },
    {
      "id": "A:1410",
      "chain": "A",
      "resseq": 1410,
      "icode": "",
      "resname": "LYS",
      "hetflag": " ",
      "sasa": 0.0,
      "atoms": [
        {
          "atom_index": 486,
          "name": "N",
          "element": "N",
          "coord": [
            11.960700035095215,
            5.303899765014648,
            7.028600215911865
          ]
        },
        {
          "atom_index": 487,
          "name": "CA",
          "element": "C",
          "coord": [
            12.049799919128418,
            5.335899829864502,
            7.1392998695373535
          ]
        },
        {
          "atom_index": 488,
          "name": "C",
          "element": "C",
          "coord": [
            12.167099952697754,
            5.418300151824951,
            7.087500095367432
          ]
        },
        {
          "atom_index": 489,
          "name": "O",
          "element": "O",
          "coord": [
            12.211099624633789,
            5.512800216674805,
            7.1519999504089355
          ]
        },
        {
          "atom_index": 490,
          "name": "CB",
          "element": "C",
          "coord": [
            12.101799964904785,
            5.208199977874756,
            7.206399917602539
          ]
        },
        {
          "atom_index": 491,
          "name": "CG",
          "element": "C",
          "coord": [
            12.191399574279785,
            5.235899925231934,
            7.326700210571289
          ]
        },
        {
          "atom_index": 492,
          "name": "CD",
          "element": "C",
          "coord": [
            12.243000030517578,
            5.109000205993652,
            7.393099784851074
          ]
        },
        {
          "atom_index": 493,
          "name": "CE",
          "element": "C",
          "coord": [
            12.332900047302246,
            5.142499923706055,
            7.51200008392334
          ]
        },
        {
          "atom_index": 494,
          "name": "NZ",
          "element": "N",
          "coord": [
            12.389800071716309,
            5.021100044250488,
            7.577700138092041
          ]
        }
      ]
    },
    {
      "id": "A:1411",
      "chain": "A",
      "resseq": 1411,
      "icode": "",
      "resname": "ARG",
      "hetflag": " ",
      "sasa": 0.18991124629974365,
      "atoms": [
        {
          "atom_index": 495,
          "name": "N",
          "element": "N",
          "coord": [
            12.215999603271484,
            5.382800102233887,
            6.9695000648498535
          ]
        },
        {
          "atom_index": 496,
          "name": "CA",
          "element": "C",
          "coord": [
            12.328300476074219,
            5.453199863433838,
            6.909299850463867
          ]
        },
        {
          "atom_index": 497,
          "name": "C",
          "element": "C",
          "coord": [
            12.286800384521484,
            5.586699962615967,
            6.847499847412109
          ]
        },
        {
          "atom_index": 498,
          "name": "O",
          "element": "O",
          "coord": [
            12.369799613952637,
            5.67579984664917,
            6.8302001953125
          ]
        },
        {
          "atom_index": 499,
          "name": "CB",
          "element": "C",
          "coord": [
            12.394100189208984,
            5.363800048828125,
            6.803999900817871
          ]
        },
        {
          "atom_index": 500,
          "name": "CG",
          "element": "C",
          "coord": [
            12.49269962310791,
            5.434299945831299,
            6.7133002281188965
          ]
        },
        {
          "atom_index": 501,
          "name": "CD",
          "element": "C",
          "coord": [
            12.449299812316895,
            5.417699813842773,
            6.569799900054932
          ]
        },
        {
          "atom_index": 502,
          "name": "NE",
          "element": "N",
          "coord": [
            12.52340030670166,
            5.505099773406982,
            6.480299949645996
          ]
        },
        {
          "atom_index": 503,
          "name": "CZ",
          "element": "C",
          "coord": [
            12.494500160217285,
            5.520199775695801,
            6.351600170135498
          ]
        },
        {
          "atom_index": 504,
          "name": "NH1",
          "element": "N",
          "coord": [
            12.392800331115723,
            5.453100204467773,
            6.298699855804443
          ]
        },
        {
          "atom_index": 505,
          "name": "NH2",
          "element": "N",
          "coord": [
            12.567399978637695,
            5.6016998291015625,
            6.276199817657471
          ]
        }
      ]
    },
    {
      "id": "A:1412",
      "chain": "A",
      "resseq": 1412,
      "icode": "",
      "resname": "LYS",
      "hetflag": " ",
      "sasa": 0.981208086013794,
      "atoms": [
        {
          "atom_index": 506,
          "name": "N",
          "element": "N",
          "coord": [
            12.158900260925293,
            5.5995001792907715,
            6.813000202178955
          ]
        },
        {
          "atom_index": 507,
          "name": "CA",
          "element": "C",
          "coord": [
            12.10669994354248,
            5.723199844360352,
            6.754899978637695
          ]
        },
        {
          "atom_index": 508,
          "name": "C",
          "element": "C",
          "coord": [
            12.07919979095459,
            5.820300102233887,
            6.868899822235107
          ]
        },
        {
          "atom_index": 509,
          "name": "O",
          "element": "O",
          "coord": [
            12.099499702453613,
            5.941100120544434,
            6.856100082397461
          ]
        },
        {
          "atom_index": 510,
          "name": "CB",
          "element": "C",
          "coord": [
            11.975700378417969,
            5.69789981842041,
            6.679299831390381
          ]
        },
        {
          "atom_index": 511,
          "name": "CG",
          "element": "C",
          "coord": [
            11.988900184631348,
            5.622900009155273,
            6.547900199890137
          ]
        },
        {
          "atom_index": 512,
          "name": "CD",
          "element": "C",
          "coord": [
            11.85159969329834,
            5.602399826049805,
            6.485300064086914
          ]
        },
        {
          "atom_index": 513,
          "name": "CE",
          "element": "C",
          "coord": [
            11.859700202941895,
            5.524499893188477,
            6.355299949645996
          ]
        },
        {
          "atom_index": 514,
          "name": "NZ",
          "element": "N",
          "coord": [
            11.724200248718262,
            5.498300075531006,
            6.299900054931641
          ]
        }
      ]
    },
    {
      "id": "A:1413",
      "chain": "A",
      "resseq": 1413,
      "icode": "",
      "resname": "GLU",
      "hetflag": " ",
      "sasa": 2.7430977821350098,
      "atoms": [
        {
          "atom_index": 515,
          "name": "N",
          "element": "N",
          "coord": [
            12.03219985961914,
            5.764599800109863,
            6.980100154876709
          ]
        },
        {
          "atom_index": 516,
          "name": "CA",
          "element": "C",
          "coord": [
            11.999600410461426,
            5.840199947357178,
            7.100200176239014
          ]
        },
        {
          "atom_index": 517,
          "name": "C",
          "element": "C",
          "coord": [
            12.125,
            5.894899845123291,
            7.169000148773193
          ]
        },
        {
          "atom_index": 518,
          "name": "O",
          "element": "O",
          "coord": [
            12.138899803161621,
            6.015900135040283,
            7.187900066375732
          ]
        },
        {
          "atom_index": 519,
          "name": "CB",
          "element": "C",
          "coord": [
            11.920999526977539,
            5.749899864196777,
            7.195700168609619
          ]
        },
        {
          "atom_index": 520,
          "name": "CG",
          "element": "C",
          "coord": [
            11.891900062561035,
            5.8094000816345215,
            7.332099914550781
          ]
        },
        {
          "atom_index": 521,
          "name": "CD",
          "element": "C",
          "coord": [
            11.796600341796875,
            5.723199844360352,
            7.413099765777588
          ]
        },
        {
          "atom_index": 522,
          "name": "OE1",
          "element": "O",
          "coord": [
            11.822400093078613,
            5.601600170135498,
            7.426199913024902
          ]
        },
        {
          "atom_index": 523,
          "name": "OE2",
          "element": "O",
          "coord": [
            11.696000099182129,
            5.777100086212158,
            7.464099884033203
          ]
        }
      ]
    },
    {
      "id": "A:1414",
      "chain": "A",
      "resseq": 1414,
      "icode": "",
      "resname": "ASP",
      "hetflag": " ",
      "sasa": 0.0,
      "atoms": [
        {
          "atom_index": 524,
          "name": "N",
          "element": "N",
          "coord": [
            12.21619987487793,
            5.805300235748291,
            7.20550012588501
          ]
        },
        {
          "atom_index": 525,
          "name": "CA",
          "element": "C",
          "coord": [
            12.340299606323242,
            5.843699932098389,
            7.27209997177124
          ]
        },
        {
          "atom_index": 526,
          "name": "C",
          "element": "C",
          "coord": [
            12.43690013885498,
            5.90749979019165,
            7.171999931335449
          ]
        },
        {
          "atom_index": 527,
          "name": "O",
          "element": "O",
          "coord": [
            12.55840015411377,
            5.90500020980835,
            7.190899848937988
          ]
        },
        {
          "atom_index": 528,
          "name": "CB",
          "element": "C",
          "coord": [
            12.404999732971191,
            5.720399856567383,
            7.33650016784668
          ]
        },
        {
          "atom_index": 529,
          "name": "CG",
          "element": "C",
          "coord": [
            12.515399932861328,
            5.755899906158447,
            7.435100078582764
          ]
        },
        {
          "atom_index": 530,
          "name": "OD1",
          "element": "O",
          "coord": [
            12.619000434875488,
            5.811699867248535,
            7.393199920654297
          ]
        },
        {
          "atom_index": 531,
          "name": "OD2",
          "element": "O",
          "coord": [
            12.498499870300293,
            5.72760009765625,
            7.555500030517578
          ]
        }
      ]
    },
    {
      "id": "A:1415",
      "chain": "A",
      "resseq": 1415,
      "icode": "",
      "resname": "LEU",
      "hetflag": " ",
      "sasa": 0.0,
      "atoms": [
        {
          "atom_index": 532,
          "name": "N",
          "element": "N",
          "coord": [
            12.3818998336792,
            5.9644999504089355,
            7.065100193023682
          ]
        },
        {
          "atom_index": 533,
          "name": "CA",
          "element": "C",
          "coord": [
            12.463199615478516,
            6.029300212860107,
            6.962699890136719
          ]
        },
        {
          "atom_index": 534,
          "name": "C",
          "element": "C",
          "coord": [
            12.416999816894531,
            6.173500061035156,
            6.943999767303467
          ]
        },
        {
          "atom_index": 535,
          "name": "O",
          "element": "O",
          "coord": [
            12.478599548339844,
            6.251100063323975,
            6.87060022354126
          ]
        },
        {
          "atom_index": 536,
          "name": "CB",
          "element": "C",
          "coord": [
            12.452300071716309,
            5.952899932861328,
            6.830399990081787
          ]
        },
        {
          "atom_index": 537,
          "name": "CG",
          "element": "C",
          "coord": [
            12.543299674987793,
            5.996500015258789,
            6.715000152587891
          ]
        },
        {
          "atom_index": 538,
          "name": "CD1",
          "element": "C",
          "coord": [
            12.689200401306152,
            5.989799976348877,
            6.757599830627441
          ]
        },
        {
          "atom_index": 539,
          "name": "CD2",
          "element": "C",
          "coord": [
            12.518600463867188,
            5.906499862670898,
            6.594900131225586
          ]
        }
      ]
    },
    {
      "id": "A:1416",
      "chain": "A",
      "resseq": 1416,
      "icode": "",
      "resname": "GLN",
      "hetflag": " ",
      "sasa": 4.7443647384643555,
      "atoms": [
        {
          "atom_index": 540,
          "name": "N",
          "element": "N",
          "coord": [
            12.307900428771973,
            6.208499908447266,
            7.011600017547607
          ]
        },
        {
          "atom_index": 541,
          "name": "CA",
          "element": "C",
          "coord": [
            12.2524995803833,
            6.342899799346924,
            7.003799915313721
          ]
        },
        {
          "atom_index": 542,
          "name": "C",
          "element": "C",
          "coord": [
            12.285400390625,
            6.4197001457214355,
            7.1305999755859375
          ]
        },
        {
          "atom_index": 543,
          "name": "O",
          "element": "O",
          "coord": [
            12.284199714660645,
            6.543000221252441,
            7.131400108337402
          ]
        },
        {
          "atom_index": 544,
          "name": "CB",
          "element": "C",
          "coord": [
            12.10099983215332,
            6.337100028991699,
            6.987500190734863
          ]
        },
        {
          "atom_index": 545,
          "name": "CG",
          "element": "C",
          "coord": [
            12.054499626159668,
            6.257400035858154,
            6.8678998947143555
          ]
        },
        {
          "atom_index": 546,
          "name": "CD",
          "element": "C",
          "coord": [
            11.903800010681152,
            6.253600120544434,
            6.857500076293945
          ]
        },
        {
          "atom_index": 547,
          "name": "OE1",
          "element": "O",
          "coord": [
            11.83489990234375,
            6.216300010681152,
            6.952600002288818
          ]
        },
        {
          "atom_index": 548,
          "name": "NE2",
          "element": "N",
          "coord": [
            11.851400375366211,
            6.291999816894531,
            6.741600036621094
          ]
        }
      ]
    },
    {
      "id": "A:1417",
      "chain": "A",
      "resseq": 1417,
      "icode": "",
      "resname": "LYS",
      "hetflag": " ",
      "sasa": 0.0,
      "atoms": [
        {
          "atom_index": 549,
          "name": "N",
          "element": "N",
          "coord": [
            12.31470012664795,
            6.346199989318848,
            7.237500190734863
          ]
        },
        {
          "atom_index": 550,
          "name": "CA",
          "element": "C",
          "coord": [
            12.347100257873535,
            6.4070000648498535,
            7.365900039672852
          ]
        },
        {
          "atom_index": 551,
          "name": "C",
          "element": "C",
          "coord": [
            12.45419979095459,
            6.516200065612793,
            7.358399868011475
          ]
        },
        {
          "atom_index": 552,
          "name": "O",
          "element": "O",
          "coord": [
            12.511699676513672,
            6.542200088500977,
            7.252299785614014
          ]
        },
        {
          "atom_index": 553,
          "name": "CB",
          "element": "C",
          "coord": [
            12.390199661254883,
            6.300000190734863,
            7.465700149536133
          ]
        },
        {
          "atom_index": 554,
          "name": "CG",
          "element": "C",
          "coord": [
            12.280799865722656,
            6.201399803161621,
            7.501800060272217
          ]
        },
        {
          "atom_index": 555,
          "name": "CD",
          "element": "C",
          "coord": [
            12.304499626159668,
            6.145100116729736,
            7.640900135040283
          ]
        },
        {
          "atom_index": 556,
          "name": "CE",
          "element": "C",
          "coord": [
            12.202899932861328,
            6.038000106811523,
            7.677499771118164
          ]
        },
        {
          "atom_index": 557,
          "name": "NZ",
          "element": "N",
          "coord": [
            12.2322998046875,
            5.90910005569458,
            7.609799861907959
          ]
        }
      ]
    },
    {
      "id": "A:1418",
      "chain": "A",
      "resseq": 1418,
      "icode": "",
      "resname": "ILE",
      "hetflag": " ",
      "sasa": 1.097025752067566,
      "atoms": [
        {
          "atom_index": 558,
          "name": "N",
          "element": "N",
          "coord": [
            12.480799674987793,
            6.57889986038208,
            7.472700119018555
          ]
        },
        {
          "atom_index": 559,
          "name": "CA",
          "element": "C",
          "coord": [
            12.577799797058105,
            6.687699794769287,
            7.481400012969971
          ]
        },
        {
          "atom_index": 560,
          "name": "C",
          "element": "C",
          "coord": [
            12.722800254821777,
            6.640900135040283,
            7.501100063323975
          ]
        },
        {
          "atom_index": 561,
          "name": "O",
          "element": "O",
          "coord": [
            12.749899864196777,
            6.545599937438965,
            7.574900150299072
          ]
        },
        {
          "atom_index": 562,
          "name": "CB",
          "element": "C",
          "coord": [
            12.536199569702148,
            6.785900115966797,
            7.5945000648498535
          ]
        },
        {
          "atom_index": 563,
          "name": "CG1",
          "element": "C",
          "coord": [
            12.628199577331543,
            6.908100128173828,
            7.59630012512207
          ]
        },
        {
          "atom_index": 564,
          "name": "CG2",
          "element": "C",
          "coord": [
            12.535799980163574,
            6.713699817657471,
            7.728099822998047
          ]
        },
        {
          "atom_index": 565,
          "name": "CD1",
          "element": "C",
          "coord": [
            12.577899932861328,
            7.0208001136779785,
            7.685500144958496
          ]
        }
      ]
    },
    {
      "id": "A:1419",
      "chain": "A",
      "resseq": 1419,
      "icode": "",
      "resname": "THR",
      "hetflag": " ",
      "sasa": 0.0,
      "atoms": [
        {
          "atom_index": 566,
          "name": "N",
          "element": "N",
          "coord": [
            12.81470012664795,
            6.709700107574463,
            7.433199882507324
          ]
        },
        {
          "atom_index": 567,
          "name": "CA",
          "element": "C",
          "coord": [
            12.957599639892578,
            6.679100036621094,
            7.4380998611450195
          ]
        },
        {
          "atom_index": 568,
          "name": "C",
          "element": "C",
          "coord": [
            13.04319953918457,
            6.805300235748291,
            7.424799919128418
          ]
        },
        {
          "atom_index": 569,
          "name": "O",
          "element": "O",
          "coord": [
            13.012499809265137,
            6.893899917602539,
            7.34499979019165
          ]
        },
        {
          "atom_index": 570,
          "name": "CB",
          "element": "C",
          "coord": [
            12.996999740600586,
            6.582099914550781,
            7.324100017547607
          ]
        },
        {
          "atom_index": 571,
          "name": "OG1",
          "element": "O",
          "coord": [
            12.941200256347656,
            6.452899932861328,
            7.350299835205078
          ]
        },
        {
          "atom_index": 572,
          "name": "CG2",
          "element": "C",
          "coord": [
            13.148900032043457,
            6.5706000328063965,
            7.311399936676025
          ]
        }
      ]
    },
    {
      "id": "A:1420",
      "chain": "A",
      "resseq": 1420,
      "icode": "",
      "resname": "PHE",
      "hetflag": " ",
      "sasa": 0.0,
      "atoms": [
        {
          "atom_index": 573,
          "name": "N",
          "element": "N",
          "coord": [
            13.150699615478516,
            6.813000202178955,
            7.502699851989746
          ]
        },
        {
          "atom_index": 574,
          "name": "CA",
          "element": "C",
          "coord": [
            13.239500045776367,
            6.928199768066406,
            7.496300220489502
          ]
        },
        {
          "atom_index": 575,
          "name": "C",
          "element": "C",
          "coord": [
            13.376700401306152,
            6.88539981842041,
            7.444900035858154
          ]
        },
        {
          "atom_index": 576,
          "name": "O",
          "element": "O",
          "coord": [
            13.47130012512207,
            6.964399814605713,
            7.445899963378906
          ]
        },
        {
          "atom_index": 577,
          "name": "CB",
          "element": "C",
          "coord": [
            13.255599975585938,
            6.9928998947143555,
            7.633999824523926
          ]
        },
        {
          "atom_index": 578,
          "name": "CG",
          "element": "C",
          "coord": [
            13.126500129699707,
            7.011300086975098,
            7.708700180053711
          ]
        },
        {
          "atom_index": 579,
          "name": "CD1",
          "element": "C",
          "coord": [
            13.074999809265137,
            6.9085001945495605,
            7.787600040435791
          ]
        },
        {
          "atom_index": 580,
          "name": "CD2",
          "element": "C",
          "coord": [
            13.057999610900879,
            7.132199764251709,
            7.7027997970581055
          ]
        },
        {
          "atom_index": 581,
          "name": "CE1",
          "element": "C",
          "coord": [
            12.956899642944336,
            6.925899982452393,
            7.860300064086914
          ]
        },
        {
          "atom_index": 582,
          "name": "CE2",
          "element": "C",
          "coord": [
            12.939900398254395,
            7.150700092315674,
            7.775000095367432
          ]
        },
        {
          "atom_index": 583,
          "name": "CZ",
          "element": "C",
          "coord": [
            12.889399528503418,
            7.047299861907959,
            7.854000091552734
          ]
        }
      ]
    },
    {
      "id": "A:1421",
      "chain": "A",
      "resseq": 1421,
      "icode": "",
      "resname": "LEU",
      "hetflag": " ",
      "sasa": 0.0,
      "atoms": [
        {
          "atom_index": 584,
          "name": "N",
          "element": "N",
          "coord": [
            13.38659954071045,
            6.760300159454346,
            7.400599956512451
          ]
        },
        {
          "atom_index": 585,
          "name": "CA",
          "element": "C",
          "coord": [
            13.512200355529785,
            6.705699920654297,
            7.348899841308594
          ]
        },
        {
          "atom_index": 586,
          "name": "C",
          "element": "C",
          "coord": [
            13.5246000289917,
            6.721700191497803,
            7.197700023651123
          ]
        },
        {
          "atom_index": 587,
          "name": "O",
          "element": "O",
          "coord": [
            13.425399780273438,
            6.716599941253662,
            7.124800205230713
          ]
        },
        {
          "atom_index": 588,
          "name": "CB",
          "element": "C",
          "coord": [
            13.524499893188477,
            6.557300090789795,
            7.385000228881836
          ]
        },
        {
          "atom_index": 589,
          "name": "CG",
          "element": "C",
          "coord": [
            13.549400329589844,
            6.522200107574463,
            7.532100200653076
          ]
        },
        {
          "atom_index": 590,
          "name": "CD1",
          "element": "C",
          "coord": [
            13.53439998626709,
            6.371799945831299,
            7.552999973297119
          ]
        },
        {
          "atom_index": 591,
          "name": "CD2",
          "element": "C",
          "coord": [
            13.688699722290039,
            6.569300174713135,
            7.573299884796143
          ]
        }
      ]
    },
    {
      "id": "A:1422",
      "chain": "A",
      "resseq": 1422,
      "icode": "",
      "resname": "SER",
      "hetflag": " ",
      "sasa": 0.0,
      "atoms": [
        {
          "atom_index": 592,
          "name": "N",
          "element": "N",
          "coord": [
            13.64780044555664,
            6.739999771118164,
            7.151299953460693
          ]
        },
        {
          "atom_index": 593,
          "name": "CA",
          "element": "C",
          "coord": [
            13.67609977722168,
            6.756999969482422,
            7.009200096130371
          ]
        },
        {
          "atom_index": 594,
          "name": "C",
          "element": "C",
          "coord": [
            13.624300003051758,
            6.6392998695373535,
            6.927999973297119
          ]
        },
        {
          "atom_index": 595,
          "name": "O",
          "element": "O",
          "coord": [
            13.581100463867188,
            6.537799835205078,
            6.982999801635742
          ]
        },
        {
          "atom_index": 596,
          "name": "CB",
          "element": "C",
          "coord": [
            13.826800346374512,
            6.768899917602539,
            6.9868998527526855
          ]
        },
        {
          "atom_index": 597,
          "name": "OG",
          "element": "O",
          "coord": [
            13.886099815368652,
            6.852700233459473,
            7.084499835968018
          ]
        }
      ]
    },
    {
      "id": "A:1423",
      "chain": "A",
      "resseq": 1423,
      "icode": "",
      "resname": "ARG",
      "hetflag": " ",
      "sasa": 9.179656982421875,
      "atoms": [
        {
          "atom_index": 598,
          "name": "N",
          "element": "N",
          "coord": [
            13.628600120544434,
            6.653299808502197,
            6.796199798583984
          ]
        },
        {
          "atom_index": 599,
          "name": "CA",
          "element": "C",
          "coord": [
            13.584600448608398,
            6.546500205993652,
            6.708399772644043
          ]
        },
        {
          "atom_index": 600,
          "name": "C",
          "element": "C",
          "coord": [
            13.691200256347656,
            6.43779993057251,
            6.712299823760986
          ]
        },
        {
          "atom_index": 601,
          "name": "O",
          "element": "O",
          "coord": [
            13.662199974060059,
            6.319900035858154,
            6.693299770355225
          ]
        },
        {
          "atom_index": 602,
          "name": "CB",
          "element": "C",
          "coord": [
            13.568699836730957,
            6.597400188446045,
            6.564799785614014
          ]
        },
        {
          "atom_index": 603,
          "name": "CG",
          "element": "C",
          "coord": [
            13.450400352478027,
            6.690499782562256,
            6.542200088500977
          ]
        },
        {
          "atom_index": 604,
          "name": "CD",
          "element": "C",
          "coord": [
            13.437199592590332,
            6.726099967956543,
            6.394199848175049
          ]
        },
        {
          "atom_index": 605,
          "name": "NE",
          "element": "N",
          "coord": [
            13.317700386047363,
            6.8053998947143555,
            6.365699768066406
          ]
        },
        {
          "atom_index": 606,
          "name": "CZ",
          "element": "C",
          "coord": [
            13.282600402832031,
            6.847300052642822,
            6.24429988861084
          ]
        },
        {
          "atom_index": 607,
          "name": "NH1",
          "element": "N",
          "coord": [
            13.35789966583252,
            6.817800045013428,
            6.138999938964844
          ]
        },
        {
          "atom_index": 608,
          "name": "NH2",
          "element": "N",
          "coord": [
            13.17199993133545,
            6.918900012969971,
            6.228000164031982
          ]
        }
      ]
    },
    {
      "id": "A:1424",
      "chain": "A",
      "resseq": 1424,
      "icode": "",
      "resname": "ASP",
      "hetflag": " ",
      "sasa": 2.5854482650756836,
      "atoms": [
        {
          "atom_index": 609,
          "name": "N",
          "element": "N",
          "coord": [
            13.814800262451172,
            6.479300022125244,
            6.738800048828125
          ]
        },
        {
          "atom_index": 610,
          "name": "CA",
          "element": "C",
          "coord": [
            13.928600311279297,
            6.3881001472473145,
            6.74429988861084
          ]
        },
        {
          "atom_index": 611,
          "name": "C",
          "element": "C",
          "coord": [
            13.930700302124023,
            6.305600166320801,
            6.871300220489502
          ]
        },
        {
          "atom_index": 612,
          "name": "O",
          "element": "O",
          "coord": [
            13.93019962310791,
            6.182600021362305,
            6.866799831390381
          ]
        },
        {
          "atom_index": 613,
          "name": "CB",
          "element": "C",
          "coord": [
            14.058699607849121,
            6.4670000076293945,
            6.7357001304626465
          ]
        },
        {
          "atom_index": 614,
          "name": "CG",
          "element": "C",
          "coord": [
            14.053500175476074,
            6.574900150299072,
            6.630899906158447
          ]
        },
        {
          "atom_index": 615,
          "name": "OD1",
          "element": "O",
          "coord": [
            14.031299591064453,
            6.541500091552734,
            6.512700080871582
          ]
        },
        {
          "atom_index": 616,
          "name": "OD2",
          "element": "O",
          "coord": [
            14.070899963378906,
            6.69320011138916,
            6.666800022125244
          ]
        }
      ]
    },
    {
      "id": "A:1425",
      "chain": "A",
      "resseq": 1425,
      "icode": "",
      "resname": "ILE",
      "hetflag": " ",
      "sasa": 0.0,
      "atoms": [
        {
          "atom_index": 617,
          "name": "N",
          "element": "N",
          "coord": [
            13.934000015258789,
            6.374199867248535,
            6.984899997711182
          ]
        },
        {
          "atom_index": 618,
          "name": "CA",
          "element": "C",
          "coord": [
            13.938599586486816,
            6.307300090789795,
            7.113800048828125
          ]
        },
        {
          "atom_index": 619,
          "name": "C",
          "element": "C",
          "coord": [
            13.820899963378906,
            6.214099884033203,
            7.138400077819824
          ]
        },
        {
          "atom_index": 620,
          "name": "O",
          "element": "O",
          "coord": [
            13.839699745178223,
            6.096099853515625,
            7.167500019073486
          ]
        },
        {
          "atom_index": 621,
          "name": "CB",
          "element": "C",
          "coord": [
            13.945699691772461,
            6.408699989318848,
            7.2291998863220215
          ]
        },
        {
          "atom_index": 622,
          "name": "CG1",
          "element": "C",
          "coord": [
            14.072999954223633,
            6.493000030517578,
            7.217199802398682
          ]
        },
        {
          "atom_index": 623,
          "name": "CG2",
          "element": "C",
          "coord": [
            13.942999839782715,
            6.335299968719482,
            7.3618998527526855
          ]
        },
        {
          "atom_index": 624,
          "name": "CD1",
          "element": "C",
          "coord": [
            14.201199531555176,
            6.412099838256836,
            7.224800109863281
          ]
        }
      ]
    },
    {
      "id": "A:1426",
      "chain": "A",
      "resseq": 1426,
      "icode": "",
      "resname": "SER",
      "hetflag": " ",
      "sasa": 0.0,
      "atoms": [
        {
          "atom_index": 625,
          "name": "N",
          "element": "N",
          "coord": [
            13.699700355529785,
            6.267099857330322,
            7.127200126647949
          ]
        },
        {
          "atom_index": 626,
          "name": "CA",
          "element": "C",
          "coord": [
            13.579899787902832,
            6.186800003051758,
            7.149499893188477
          ]
        },
        {
          "atom_index": 627,
          "name": "C",
          "element": "C",
          "coord": [
            13.58590030670166,
            6.061100006103516,
            7.062699794769287
          ]
        },
        {
          "atom_index": 628,
          "name": "O",
          "element": "O",
          "coord": [
            13.539600372314453,
            5.953199863433838,
            7.101900100708008
          ]
        },
        {
          "atom_index": 629,
          "name": "CB",
          "element": "C",
          "coord": [
            13.455400466918945,
            6.269100189208984,
            7.114500045776367
          ]
        },
        {
          "atom_index": 630,
          "name": "OG",
          "element": "O",
          "coord": [
            13.3371000289917,
            6.205399990081787,
            7.15939998626709
          ]
        }
      ]
    },
    {
      "id": "A:1427",
      "chain": "A",
      "resseq": 1427,
      "icode": "",
      "resname": "GLN",
      "hetflag": " ",
      "sasa": 1.0737234354019165,
      "atoms": [
        {
          "atom_index": 631,
          "name": "N",
          "element": "N",
          "coord": [
            13.646400451660156,
            6.077099800109863,
            6.945400238037109
          ]
        },
        {
          "atom_index": 632,
          "name": "CA",
          "element": "C",
          "coord": [
            13.661499977111816,
            5.970799922943115,
            6.84689998626709
          ]
        },
        {
          "atom_index": 633,
          "name": "C",
          "element": "C",
          "coord": [
            13.76159954071045,
            5.86329984664917,
            6.889699935913086
          ]
        },
        {
          "atom_index": 634,
          "name": "O",
          "element": "O",
          "coord": [
            13.72439956665039,
            5.747300148010254,
            6.9085001945495605
          ]
        },
        {
          "atom_index": 635,
          "name": "CB",
          "element": "C",
          "coord": [
            13.704899787902832,
            6.032800197601318,
            6.714399814605713
          ]
        },
        {
          "atom_index": 636,
          "name": "CG",
          "element": "C",
          "coord": [
            13.671600341796875,
            5.952499866485596,
            6.591100215911865
          ]
        },
        {
          "atom_index": 637,
          "name": "CD",
          "element": "C",
          "coord": [
            13.69279956817627,
            6.033100128173828,
            6.464600086212158
          ]
        },
        {
          "atom_index": 638,
          "name": "OE1",
          "element": "O",
          "coord": [
            13.80459976196289,
            6.074699878692627,
            6.4344000816345215
          ]
        },
        {
          "atom_index": 639,
          "name": "NE2",
          "element": "N",
          "coord": [
            13.585100173950195,
            6.056600093841553,
            6.390500068664551
          ]
        }
      ]
    },
    {
      "id": "A:1428",
      "chain": "A",
      "resseq": 1428,
      "icode": "",
      "resname": "GLN",
      "hetflag": " ",
      "sasa": 0.0,
      "atoms": [
        {
          "atom_index": 640,
          "name": "N",
          "element": "N",
          "coord": [
            13.888299942016602,
            5.901500225067139,
            6.904799938201904
          ]
        },
        {
          "atom_index": 641,
          "name": "CA",
          "element": "C",
          "coord": [
            13.991100311279297,
            5.806099891662598,
            6.945000171661377
          ]
        },
        {
          "atom_index": 642,
          "name": "C",
          "element": "C",
          "coord": [
            13.9621000289917,
            5.74370002746582,
            7.081299781799316
          ]
        },
        {
          "atom_index": 643,
          "name": "O",
          "element": "O",
          "coord": [
            14.033599853515625,
            5.654099941253662,
            7.125999927520752
          ]
        },
        {
          "atom_index": 644,
          "name": "CB",
          "element": "C",
          "coord": [
            14.129199981689453,
            5.872700214385986,
            6.947000026702881
          ]
        },
        {
          "atom_index": 645,
          "name": "CG",
          "element": "C",
          "coord": [
            14.14009952545166,
            5.994500160217285,
            7.036499977111816
          ]
        },
        {
          "atom_index": 646,
          "name": "CD",
          "element": "C",
          "coord": [
            14.280900001525879,
            6.0518999099731445,
            7.0395002365112305
          ]
        },
        {
          "atom_index": 647,
          "name": "OE1",
          "element": "O",
          "coord": [
            14.371199607849121,
            5.995200157165527,
            7.101200103759766
          ]
        },
        {
          "atom_index": 648,
          "name": "NE2",
          "element": "N",
          "coord": [
            14.300299644470215,
            6.164599895477295,
            6.971399784088135
          ]
        }
      ]
    },
    {
      "id": "A:1429",
      "chain": "A",
      "resseq": 1429,
      "icode": "",
      "resname": "PHE",
      "hetflag": " ",
      "sasa": 0.0,
      "atoms": [
        {
          "atom_index": 649,
          "name": "N",
          "element": "N",
          "coord": [
            13.8572998046875,
            5.791100025177002,
            7.147500038146973
          ]
        },
        {
          "atom_index": 650,
          "name": "CA",
          "element": "C",
          "coord": [
            13.820500373840332,
            5.7368998527526855,
            7.277100086212158
          ]
        },
        {
          "atom_index": 651,
          "name": "C",
          "element": "C",
          "coord": [
            13.760700225830078,
            5.5991997718811035,
            7.256899833679199
          ]
        },
        {
          "atom_index": 652,
          "name": "O",
          "element": "O",
          "coord": [
            13.800100326538086,
            5.502900123596191,
            7.32289981842041
          ]
        },
        {
          "atom_index": 653,
          "name": "CB",
          "element": "C",
          "coord": [
            13.71780014038086,
            5.826000213623047,
            7.346099853515625
          ]
        },
        {
          "atom_index": 654,
          "name": "CG",
          "element": "C",
          "coord": [
            13.766300201416016,
            5.884900093078613,
            7.474999904632568
          ]
        },
        {
          "atom_index": 655,
          "name": "CD1",
          "element": "C",
          "coord": [
            13.844900131225586,
            5.999899864196777,
            7.475399971008301
          ]
        },
        {
          "atom_index": 656,
          "name": "CD2",
          "element": "C",
          "coord": [
            13.735799789428711,
            5.823999881744385,
            7.596700191497803
          ]
        },
        {
          "atom_index": 657,
          "name": "CE1",
          "element": "C",
          "coord": [
            13.892399787902832,
            6.053100109100342,
            7.594699859619141
          ]
        },
        {
          "atom_index": 658,
          "name": "CE2",
          "element": "C",
          "coord": [
            13.782899856567383,
            5.876500129699707,
            7.716599941253662
          ]
        },
        {
          "atom_index": 659,
          "name": "CZ",
          "element": "C",
          "coord": [
            13.861300468444824,
            5.991000175476074,
            7.71560001373291
          ]
        }
      ]
    },
    {
      "id": "A:1430",
      "chain": "A",
      "resseq": 1430,
      "icode": "",
      "resname": "GLY",
      "hetflag": " ",
      "sasa": 0.0,
      "atoms": [
        {
          "atom_index": 660,
          "name": "N",
          "element": "N",
          "coord": [
            13.664600372314453,
            5.59119987487793,
            7.165200233459473
          ]
        },
        {
          "atom_index": 661,
          "name": "CA",
          "element": "C",
          "coord": [
            13.599699974060059,
            5.4644999504089355,
            7.135900020599365
          ]
        },
        {
          "atom_index": 662,
          "name": "C",
          "element": "C",
          "coord": [
            13.696399688720703,
            5.367199897766113,
            7.071400165557861
          ]
        },
        {
          "atom_index": 663,
          "name": "O",
          "element": "O",
          "coord": [
            13.690500259399414,
            5.246399879455566,
            7.09630012512207
          ]
        }
      ]
    },
    {
      "id": "A:1431",
      "chain": "A",
      "resseq": 1431,
      "icode": "",
      "resname": "ILE",
      "hetflag": " ",
      "sasa": 1.6132731437683105,
      "atoms": [
        {
          "atom_index": 664,
          "name": "N",
          "element": "N",
          "coord": [
            13.785900115966797,
            5.4207000732421875,
            6.988399982452393
          ]
        },
        {
          "atom_index": 665,
          "name": "CA",
          "element": "C",
          "coord": [
            13.886500358581543,
            5.340199947357178,
            6.920000076293945
          ]
        },
        {
          "atom_index": 666,
          "name": "C",
          "element": "C",
          "coord": [
            13.972800254821777,
            5.264999866485596,
            7.020100116729736
          ]
        },
        {
          "atom_index": 667,
          "name": "O",
          "element": "O",
          "coord": [
            13.968899726867676,
            5.141900062561035,
            7.026700019836426
          ]
        },
        {
          "atom_index": 668,
          "name": "CB",
          "element": "C",
          "coord": [
            13.980400085449219,
            5.428299903869629,
            6.832499980926514
          ]
        },
        {
          "atom_index": 669,
          "name": "CG1",
          "element": "C",
          "coord": [
            13.906200408935547,
            5.47629976272583,
            6.707399845123291
          ]
        },
        {
          "atom_index": 670,
          "name": "CG2",
          "element": "C",
          "coord": [
            14.106399536132812,
            5.350500106811523,
            6.794400215148926
          ]
        },
        {
          "atom_index": 671,
          "name": "CD1",
          "element": "C",
          "coord": [
            13.992199897766113,
            5.55810022354126,
            6.612500190734863
          ]
        }
      ]
    },
    {
      "id": "A:1432",
      "chain": "A",
      "resseq": 1432,
      "icode": "",
      "resname": "ASN",
      "hetflag": " ",
      "sasa": 0.0,
      "atoms": [
        {
          "atom_index": 672,
          "name": "N",
          "element": "N",
          "coord": [
            14.049099922180176,
            5.340400218963623,
            7.098899841308594
          ]
        },
        {
          "atom_index": 673,
          "name": "CA",
          "element": "C",
          "coord": [
            14.140700340270996,
            5.283400058746338,
            7.197500228881836
          ]
        },
        {
          "atom_index": 674,
          "name": "C",
          "element": "C",
          "coord": [
            14.078200340270996,
            5.204500198364258,
            7.311500072479248
          ]
        },
        {
          "atom_index": 675,
          "name": "O",
          "element": "O",
          "coord": [
            14.149299621582031,
            5.13670015335083,
            7.385499954223633
          ]
        },
        {
          "atom_index": 676,
          "name": "CB",
          "element": "C",
          "coord": [
            14.229499816894531,
            5.393199920654297,
            7.255499839782715
          ]
        },
        {
          "atom_index": 677,
          "name": "CG",
          "element": "C",
          "coord": [
            14.31309986114502,
            5.462699890136719,
            7.148799896240234
          ]
        },
        {
          "atom_index": 678,
          "name": "OD1",
          "element": "O",
          "coord": [
            14.260299682617188,
            5.533299922943115,
            7.062600135803223
          ]
        },
        {
          "atom_index": 679,
          "name": "ND2",
          "element": "N",
          "coord": [
            14.444499969482422,
            5.442299842834473,
            7.154099941253662
          ]
        }
      ]
    },
    {
      "id": "A:1433",
      "chain": "A",
      "resseq": 1433,
      "icode": "",
      "resname": "LEU",
      "hetflag": " ",
      "sasa": 0.0,
      "atoms": [
        {
          "atom_index": 680,
          "name": "N",
          "element": "N",
          "coord": [
            13.946399688720703,
            5.211599826812744,
            7.325699806213379
          ]
        },
        {
          "atom_index": 681,
          "name": "CA",
          "element": "C",
          "coord": [
            13.878800392150879,
            5.138800144195557,
            7.432400226593018
          ]
        },
        {
          "atom_index": 682,
          "name": "C",
          "element": "C",
          "coord": [
            13.773799896240234,
            5.042699813842773,
            7.378600120544434
          ]
        },
        {
          "atom_index": 683,
          "name": "O",
          "element": "O",
          "coord": [
            13.685400009155273,
            4.997300148010254,
            7.4527997970581055
          ]
        },
        {
          "atom_index": 684,
          "name": "CB",
          "element": "C",
          "coord": [
            13.8125,
            5.237100124359131,
            7.52810001373291
          ]
        },
        {
          "atom_index": 685,
          "name": "CG",
          "element": "C",
          "coord": [
            13.905699729919434,
            5.320400238037109,
            7.615300178527832
          ]
        },
        {
          "atom_index": 686,
          "name": "CD1",
          "element": "C",
          "coord": [
            13.825799942016602,
            5.431399822235107,
            7.679999828338623
          ]
        },
        {
          "atom_index": 687,
          "name": "CD2",
          "element": "C",
          "coord": [
            13.970999717712402,
            5.231800079345703,
            7.720399856567383
          ]
        }
      ]
    },
    {
      "id": "A:1434",
      "chain": "A",
      "resseq": 1434,
      "icode": "",
      "resname": "HIS",
      "hetflag": " ",
      "sasa": 0.8601229190826416,
      "atoms": [
        {
          "atom_index": 688,
          "name": "N",
          "element": "N",
          "coord": [
            13.784600257873535,
            5.010499954223633,
            7.24970006942749
          ]
        },
        {
          "atom_index": 689,
          "name": "CA",
          "element": "C",
          "coord": [
            13.688400268554688,
            4.921500205993652,
            7.185800075531006
          ]
        },
        {
          "atom_index": 690,
          "name": "C",
          "element": "C",
          "coord": [
            13.668600082397461,
            4.787899971008301,
            7.256999969482422
          ]
        },
        {
          "atom_index": 691,
          "name": "O",
          "element": "O",
          "coord": [
            13.557900428771973,
            4.7347002029418945,
            7.258500099182129
          ]
        },
        {
          "atom_index": 692,
          "name": "CB",
          "element": "C",
          "coord": [
            13.727399826049805,
            4.894999980926514,
            7.040500164031982
          ]
        },
        {
          "atom_index": 693,
          "name": "CG",
          "element": "C",
          "coord": [
            13.845800399780273,
            4.804900169372559,
            7.025100231170654
          ]
        },
        {
          "atom_index": 694,
          "name": "ND1",
          "element": "N",
          "coord": [
            13.975600242614746,
            4.8506999015808105,
            7.031300067901611
          ]
        },
        {
          "atom_index": 695,
          "name": "CD2",
          "element": "C",
          "coord": [
            13.853799819946289,
            4.671000003814697,
            7.006400108337402
          ]
        },
        {
          "atom_index": 696,
          "name": "CE1",
          "element": "C",
          "coord": [
            14.058600425720215,
            4.748799800872803,
            7.016900062561035
          ]
        },
        {
          "atom_index": 697,
          "name": "NE2",
          "element": "N",
          "coord": [
            13.987099647521973,
            4.638700008392334,
            7.001800060272217
          ]
        }
      ]
    },
    {
      "id": "A:1435",
      "chain": "A",
      "resseq": 1435,
      "icode": "",
      "resname": "MET",
      "hetflag": " ",
      "sasa": 0.0,
      "atoms": [
        {
          "atom_index": 698,
          "name": "N",
          "element": "N",
          "coord": [
            13.774499893188477,
            4.732900142669678,
            7.315499782562256
          ]
        },
        {
          "atom_index": 699,
          "name": "CA",
          "element": "C",
          "coord": [
            13.760199546813965,
            4.605299949645996,
            7.383999824523926
          ]
        },
        {
          "atom_index": 700,
          "name": "C",
          "element": "C",
          "coord": [
            13.66189956665039,
            4.615900039672852,
            7.499499797821045
          ]
        },
        {
          "atom_index": 701,
          "name": "O",
          "element": "O",
          "coord": [
            13.628000259399414,
            4.515500068664551,
            7.562900066375732
          ]
        },
        {
          "atom_index": 702,
          "name": "CB",
          "element": "C",
          "coord": [
            13.8951997756958,
            4.553999900817871,
            7.435800075531006
          ]
        },
        {
          "atom_index": 703,
          "name": "CG",
          "element": "C",
          "coord": [
            13.965200424194336,
            4.643400192260742,
            7.536900043487549
          ]
        },
        {
          "atom_index": 704,
          "name": "SD",
          "element": "S",
          "coord": [
            14.050200462341309,
            4.78380012512207,
            7.461999893188477
          ]
        },
        {
          "atom_index": 705,
          "name": "CE",
          "element": "C",
          "coord": [
            14.1899995803833,
            4.701300144195557,
            7.382800102233887
          ]
        }
      ]
    },
    {
      "id": "A:1436",
      "chain": "A",
      "resseq": 1436,
      "icode": "",
      "resname": "TYR",
      "hetflag": " ",
      "sasa": 0.0,
      "atoms": [
        {
          "atom_index": 706,
          "name": "N",
          "element": "N",
          "coord": [
            13.614999771118164,
            4.737500190734863,
            7.525899887084961
          ]
        },
        {
          "atom_index": 707,
          "name": "CA",
          "element": "C",
          "coord": [
            13.520999908447266,
            4.759500026702881,
            7.634900093078613
          ]
        },
        {
          "atom_index": 708,
          "name": "C",
          "element": "C",
          "coord": [
            13.38700008392334,
            4.814000129699707,
            7.585100173950195
          ]
        },
        {
          "atom_index": 709,
          "name": "O",
          "element": "O",
          "coord": [
            13.305399894714355,
            4.864099979400635,
            7.663099765777588
          ]
        },
        {
          "atom_index": 710,
          "name": "CB",
          "element": "C",
          "coord": [
            13.583000183105469,
            4.853700160980225,
            7.738900184631348
          ]
        },
        {
          "atom_index": 711,
          "name": "CG",
          "element": "C",
          "coord": [
            13.709199905395508,
            4.798500061035156,
            7.802800178527832
          ]
        },
        {
          "atom_index": 712,
          "name": "CD1",
          "element": "C",
          "coord": [
            13.834099769592285,
            4.855899810791016,
            7.777400016784668
          ]
        },
        {
          "atom_index": 713,
          "name": "CD2",
          "element": "C",
          "coord": [
            13.70419979095459,
            4.686699867248535,
            7.88640022277832
          ]
        },
        {
          "atom_index": 714,
          "name": "CE1",
          "element": "C",
          "coord": [
            13.951199531555176,
            4.8028998374938965,
            7.833799839019775
          ]
        },
        {
          "atom_index": 715,
          "name": "CE2",
          "element": "C",
          "coord": [
            13.820500373840332,
            4.632800102233887,
            7.943299770355225
          ]
        },
        {
          "atom_index": 716,
          "name": "CZ",
          "element": "C",
          "coord": [
            13.943499565124512,
            4.691299915313721,
            7.916600227355957
          ]
        },
        {
          "atom_index": 717,
          "name": "OH",
          "element": "O",
          "coord": [
            14.057900428771973,
            4.637700080871582,
            7.972099781036377
          ]
        }
      ]
    },
    {
      "id": "A:1437",
      "chain": "A",
      "resseq": 1437,
      "icode": "",
      "resname": "SER",
      "hetflag": " ",
      "sasa": 0.0,
      "atoms": [
        {
          "atom_index": 718,
          "name": "N",
          "element": "N",
          "coord": [
            13.365300178527832,
            4.801199913024902,
            7.4542999267578125
          ]
        },
        {
          "atom_index": 719,
          "name": "CA",
          "element": "C",
          "coord": [
            13.24269962310791,
            4.846499919891357,
            7.388599872589111
          ]
        },
        {
          "atom_index": 720,
          "name": "C",
          "element": "C",
          "coord": [
            13.118200302124023,
            4.790900230407715,
            7.456900119781494
          ]
        },
        {
          "atom_index": 721,
          "name": "O",
          "element": "O",
          "coord": [
            13.015800476074219,
            4.858799934387207,
            7.4670000076293945
          ]
        },
        {
          "atom_index": 722,
          "name": "CB",
          "element": "C",
          "coord": [
            13.241100311279297,
            4.801400184631348,
            7.2418999671936035
          ]
        },
        {
          "atom_index": 723,
          "name": "OG",
          "element": "O",
          "coord": [
            13.351300239562988,
            4.85260009765625,
            7.1691999435424805
          ]
        }
      ]
    },
    {
      "id": "A:1438",
      "chain": "A",
      "resseq": 1438,
      "icode": "",
      "resname": "SER",
      "hetflag": " ",
      "sasa": 0.1261194348335266,
      "atoms": [
        {
          "atom_index": 724,
          "name": "N",
          "element": "N",
          "coord": [
            13.128399848937988,
            4.666999816894531,
            7.503600120544434
          ]
        },
        {
          "atom_index": 725,
          "name": "CA",
          "element": "C",
          "coord": [
            13.016500473022461,
            4.598899841308594,
            7.567399978637695
          ]
        },
        {
          "atom_index": 726,
          "name": "C",
          "element": "C",
          "coord": [
            12.990300178527832,
            4.630499839782715,
            7.715000152587891
          ]
        },
        {
          "atom_index": 727,
          "name": "O",
          "element": "O",
          "coord": [
            12.903499603271484,
            4.56790018081665,
            7.776599884033203
          ]
        },
        {
          "atom_index": 728,
          "name": "CB",
          "element": "C",
          "coord": [
            13.034500122070312,
            4.447800159454346,
            7.553800106048584
          ]
        },
        {
          "atom_index": 729,
          "name": "OG",
          "element": "O",
          "coord": [
            13.137299537658691,
            4.401400089263916,
            7.639999866485596
          ]
        }
      ]
    },
    {
      "id": "A:1439",
      "chain": "A",
      "resseq": 1439,
      "icode": "",
      "resname": "LEU",
      "hetflag": " ",
      "sasa": 0.0,
      "atoms": [
        {
          "atom_index": 730,
          "name": "N",
          "element": "N",
          "coord": [
            13.063400268554688,
            4.725399971008301,
            7.772799968719482
          ]
        },
        {
          "atom_index": 731,
          "name": "CA",
          "element": "C",
          "coord": [
            13.0423002243042,
            4.757299900054932,
            7.91379976272583
          ]
        },
        {
          "atom_index": 732,
          "name": "C",
          "element": "C",
          "coord": [
            12.980600357055664,
            4.893799781799316,
            7.938000202178955
          ]
        },
        {
          "atom_index": 733,
          "name": "O",
          "element": "O",
          "coord": [
            13.003499984741211,
            4.98859977722168,
            7.862199783325195
          ]
        },
        {
          "atom_index": 734,
          "name": "CB",
          "element": "C",
          "coord": [
            13.173700332641602,
            4.74970006942749,
            7.991799831390381
          ]
        },
        {
          "atom_index": 735,
          "name": "CG",
          "element": "C",
          "coord": [
            13.254899978637695,
            4.620800018310547,
            7.987500190734863
          ]
        },
        {
          "atom_index": 736,
          "name": "CD1",
          "element": "C",
          "coord": [
            13.32960033416748,
            4.613100051879883,
            7.855400085449219
          ]
        },
        {
          "atom_index": 737,
          "name": "CD2",
          "element": "C",
          "coord": [
            13.353099822998047,
            4.619100093841553,
            8.103099822998047
          ]
        }
      ]
    },
    {
      "id": "A:1440",
      "chain": "A",
      "resseq": 1440,
      "icode": "",
      "resname": "SER",
      "hetflag": " ",
      "sasa": 0.1613273024559021,
      "atoms": [
        {
          "atom_index": 738,
          "name": "N",
          "element": "N",
          "coord": [
            12.902099609375,
            4.902100086212158,
            8.045000076293945
          ]
        },
        {
          "atom_index": 739,
          "name": "CA",
          "element": "C",
          "coord": [
            12.83810043334961,
            5.026700019836426,
            8.084400177001953
          ]
        },
        {
          "atom_index": 740,
          "name": "C",
          "element": "C",
          "coord": [
            12.9483003616333,
            5.115699768066406,
            8.13949966430664
          ]
        },
        {
          "atom_index": 741,
          "name": "O",
          "element": "O",
          "coord": [
            13.040399551391602,
            5.066400051116943,
            8.205400466918945
          ]
        },
        {
          "atom_index": 742,
          "name": "CB",
          "element": "C",
          "coord": [
            12.734600067138672,
            5.000400066375732,
            8.193499565124512
          ]
        },
        {
          "atom_index": 743,
          "name": "OG",
          "element": "O",
          "coord": [
            12.791600227355957,
            4.927599906921387,
            8.300800323486328
          ]
        }
      ]
    },
    {
      "id": "A:1441",
      "chain": "A",
      "resseq": 1441,
      "icode": "",
      "resname": "VAL",
      "hetflag": " ",
      "sasa": 0.0,
      "atoms": [
        {
          "atom_index": 744,
          "name": "N",
          "element": "N",
          "coord": [
            12.940099716186523,
            5.245800018310547,
            8.11240005493164
          ]
        },
        {
          "atom_index": 745,
          "name": "CA",
          "element": "C",
          "coord": [
            13.041299819946289,
            5.338900089263916,
            8.160799980163574
          ]
        },
        {
          "atom_index": 746,
          "name": "C",
          "element": "C",
          "coord": [
            13.077799797058105,
            5.3053998947143555,
            8.30459976196289
          ]
        },
        {
          "atom_index": 747,
          "name": "O",
          "element": "O",
          "coord": [
            13.193099975585938,
            5.319499969482422,
            8.345600128173828
          ]
        },
        {
          "atom_index": 748,
          "name": "CB",
          "element": "C",
          "coord": [
            12.991399765014648,
            5.483399868011475,
            8.153499603271484
          ]
        },
        {
          "atom_index": 749,
          "name": "CG1",
          "element": "C",
          "coord": [
            13.088000297546387,
            5.575200080871582,
            8.22659969329834
          ]
        },
        {
          "atom_index": 750,
          "name": "CG2",
          "element": "C",
          "coord": [
            12.979299545288086,
            5.526000022888184,
            8.007499694824219
          ]
        }
      ]
    },
    {
      "id": "A:1442",
      "chain": "A",
      "resseq": 1442,
      "icode": "",
      "resname": "ALA",
      "hetflag": " ",
      "sasa": 0.0,
      "atoms": [
        {
          "atom_index": 751,
          "name": "N",
          "element": "N",
          "coord": [
            12.978300094604492,
            5.259399890899658,
            8.37969970703125
          ]
        },
        {
          "atom_index": 752,
          "name": "CA",
          "element": "C",
          "coord": [
            12.996899604797363,
            5.2210001945495605,
            8.519000053405762
          ]
        },
        {
          "atom_index": 753,
          "name": "C",
          "element": "C",
          "coord": [
            13.103799819946289,
            5.112500190734863,
            8.534000396728516
          ]
        },
        {
          "atom_index": 754,
          "name": "O",
          "element": "O",
          "coord": [
            13.204099655151367,
            5.131700038909912,
            8.60319995880127
          ]
        },
        {
          "atom_index": 755,
          "name": "CB",
          "element": "C",
          "coord": [
            12.8641996383667,
            5.1717000007629395,
            8.577099800109863
          ]
        }
      ]
    },
    {
      "id": "A:1443",
      "chain": "A",
      "resseq": 1443,
      "icode": "",
      "resname": "ASP",
      "hetflag": " ",
      "sasa": 1.765671968460083,
      "atoms": [
        {
          "atom_index": 756,
          "name": "N",
          "element": "N",
          "coord": [
            13.081600189208984,
            4.998600006103516,
            8.469099998474121
          ]
        },
        {
          "atom_index": 757,
          "name": "CA",
          "element": "C",
          "coord": [
            13.17490005493164,
            4.886600017547607,
            8.476499557495117
          ]
        },
        {
          "atom_index": 758,
          "name": "C",
          "element": "C",
          "coord": [
            13.310700416564941,
            4.915999889373779,
            8.41189956665039
          ]
        },
        {
          "atom_index": 759,
          "name": "O",
          "element": "O",
          "coord": [
            13.414600372314453,
            4.875500202178955,
            8.464300155639648
          ]
        },
        {
          "atom_index": 760,
          "name": "CB",
          "element": "C",
          "coord": [
            13.11240005493164,
            4.76230001449585,
            8.411999702453613
          ]
        },
        {
          "atom_index": 761,
          "name": "CG",
          "element": "C",
          "coord": [
            12.991900444030762,
            4.710700035095215,
            8.488800048828125
          ]
        },
        {
          "atom_index": 762,
          "name": "OD1",
          "element": "O",
          "coord": [
            12.895999908447266,
            4.788599967956543,
            8.508000373840332
          ]
        },
        {
          "atom_index": 763,
          "name": "OD2",
          "element": "O",
          "coord": [
            12.993000030517578,
            4.592299938201904,
            8.529500007629395
          ]
        }
      ]
    },
    {
      "id": "A:1444",
      "chain": "A",
      "resseq": 1444,
      "icode": "",
      "resname": "LEU",
      "hetflag": " ",
      "sasa": 0.0,
      "atoms": [
        {
          "atom_index": 764,
          "name": "N",
          "element": "N",
          "coord": [
            13.310199737548828,
            4.985000133514404,
            8.298100471496582
          ]
        },
        {
          "atom_index": 765,
          "name": "CA",
          "element": "C",
          "coord": [
            13.434900283813477,
            5.018799781799316,
            8.229299545288086
          ]
        },
        {
          "atom_index": 766,
          "name": "C",
          "element": "C",
          "coord": [
            13.520400047302246,
            5.103499889373779,
            8.322400093078613
          ]
        },
        {
          "atom_index": 767,
          "name": "O",
          "element": "O",
          "coord": [
            13.641799926757812,
            5.082799911499023,
            8.335700035095215
          ]
        },
        {
          "atom_index": 768,
          "name": "CB",
          "element": "C",
          "coord": [
            13.405900001525879,
            5.097700119018555,
            8.100899696350098
          ]
        },
        {
          "atom_index": 769,
          "name": "CG",
          "element": "C",
          "coord": [
            13.524100303649902,
            5.174600124359131,
            8.040300369262695
          ]
        },
        {
          "atom_index": 770,
          "name": "CD1",
          "element": "C",
          "coord": [
            13.626099586486816,
            5.07889986038208,
            7.980800151824951
          ]
        },
        {
          "atom_index": 771,
          "name": "CD2",
          "element": "C",
          "coord": [
            13.473299980163574,
            5.268700122833252,
            7.933499813079834
          ]
        }
      ]
    },
    {
      "id": "A:1445",
      "chain": "A",
      "resseq": 1445,
      "icode": "",
      "resname": "VAL",
      "hetflag": " ",
      "sasa": 0.0,
      "atoms": [
        {
          "atom_index": 772,
          "name": "N",
          "element": "N",
          "coord": [
            13.4552001953125,
            5.200500011444092,
            8.385700225830078
          ]
        },
        {
          "atom_index": 773,
          "name": "CA",
          "element": "C",
          "coord": [
            13.521699905395508,
            5.289700031280518,
            8.479299545288086
          ]
        },
        {
          "atom_index": 774,
          "name": "C",
          "element": "C",
          "coord": [
            13.56760025024414,
            5.21120023727417,
            8.601400375366211
          ]
        },
        {
          "atom_index": 775,
          "name": "O",
          "element": "O",
          "coord": [
            13.679900169372559,
            5.228300094604492,
            8.646599769592285
          ]
        },
        {
          "atom_index": 776,
          "name": "CB",
          "element": "C",
          "coord": [
            13.427800178527832,
            5.404699802398682,
            8.520999908447266
          ]
        },
        {
          "atom_index": 777,
          "name": "CG1",
          "element": "C",
          "coord": [
            13.436400413513184,
            5.430300235748291,
            8.671500205993652
          ]
        },
        {
          "atom_index": 778,
          "name": "CG2",
          "element": "C",
          "coord": [
            13.464900016784668,
            5.529600143432617,
            8.44320011138916
          ]
        }
      ]
    },
    {
      "id": "A:1446",
      "chain": "A",
      "resseq": 1446,
      "icode": "",
      "resname": "LYS",
      "hetflag": " ",
      "sasa": 1.9307643175125122,
      "atoms": [
        {
          "atom_index": 779,
          "name": "N",
          "element": "N",
          "coord": [
            13.48169994354248,
            5.125199794769287,
            8.654800415039062
          ]
        },
        {
          "atom_index": 780,
          "name": "CA",
          "element": "C",
          "coord": [
            13.521599769592285,
            5.045899868011475,
            8.769499778747559
          ]
        },
        {
          "atom_index": 781,
          "name": "C",
          "element": "C",
          "coord": [
            13.634200096130371,
            4.952899932861328,
            8.72599983215332
          ]
        },
        {
          "atom_index": 782,
          "name": "O",
          "element": "O",
          "coord": [
            13.708000183105469,
            4.901100158691406,
            8.809399604797363
          ]
        },
        {
          "atom_index": 783,
          "name": "CB",
          "element": "C",
          "coord": [
            13.405500411987305,
            4.962299823760986,
            8.822799682617188
          ]
        },
        {
          "atom_index": 784,
          "name": "CG",
          "element": "C",
          "coord": [
            13.448599815368652,
            4.867000102996826,
            8.933099746704102
          ]
        },
        {
          "atom_index": 785,
          "name": "CD",
          "element": "C",
          "coord": [
            13.347700119018555,
            4.754899978637695,
            8.953499794006348
          ]
        },
        {
          "atom_index": 786,
          "name": "CE",
          "element": "C",
          "coord": [
            13.397299766540527,
            4.653800010681152,
            9.056599617004395
          ]
        },
        {
          "atom_index": 787,
          "name": "NZ",
          "element": "N",
          "coord": [
            13.299599647521973,
            4.543399810791016,
            9.08080005645752
          ]
        }
      ]
    },
    {
      "id": "A:1447",
      "chain": "A",
      "resseq": 1447,
      "icode": "",
      "resname": "LYS",
      "hetflag": " ",
      "sasa": 0.31651872396469116,
      "atoms": [
        {
          "atom_index": 788,
          "name": "N",
          "element": "N",
          "coord": [
            13.646200180053711,
            4.932700157165527,
            8.594900131225586
          ]
        },
        {
          "atom_index": 789,
          "name": "CA",
          "element": "C",
          "coord": [
            13.748900413513184,
            4.8454999923706055,
            8.53600025177002
          ]
        },
        {
          "atom_index": 790,
          "name": "C",
          "element": "C",
          "coord": [
            13.886099815368652,
            4.910900115966797,
            8.547800064086914
          ]
        },
        {
          "atom_index": 791,
          "name": "O",
          "element": "O",
          "coord": [
            13.982000350952148,
            4.852200031280518,
            8.598999977111816
          ]
        },
        {
          "atom_index": 792,
          "name": "CB",
          "element": "C",
          "coord": [
            13.717700004577637,
            4.82289981842041,
            8.387800216674805
          ]
        },
        {
          "atom_index": 793,
          "name": "CG",
          "element": "C",
          "coord": [
            13.80780029296875,
            4.723700046539307,
            8.315400123596191
          ]
        },
        {
          "atom_index": 794,
          "name": "CD",
          "element": "C",
          "coord": [
            13.774200439453125,
            4.581099987030029,
            8.355199813842773
          ]
        },
        {
          "atom_index": 795,
          "name": "CE",
          "element": "C",
          "coord": [
            13.840299606323242,
            4.480400085449219,
            8.263299942016602
          ]
        },
        {
          "atom_index": 796,
          "name": "NZ",
          "element": "N",
          "coord": [
            13.803600311279297,
            4.340199947357178,
            8.301400184631348
          ]
        }
      ]
    },
    {
      "id": "A:1448",
      "chain": "A",
      "resseq": 1448,
      "icode": "",
      "resname": "ILE",
      "hetflag": " ",
      "sasa": 0.0,
      "atoms": [
        {
          "atom_index": 797,
          "name": "N",
          "element": "N",
          "coord": [
            13.89330005645752,
            5.033699989318848,
            8.498100280761719
          ]
        },
        {
          "atom_index": 798,
          "name": "CA",
          "element": "C",
          "coord": [
            14.015600204467773,
            5.111000061035156,
            8.501099586486816
          ]
        },
        {
          "atom_index": 799,
          "name": "C",
          "element": "C",
          "coord": [
            14.062000274658203,
            5.144499778747559,
            8.643199920654297
          ]
        },
        {
          "atom_index": 800,
          "name": "O",
          "element": "O",
          "coord": [
            14.18220043182373,
            5.147799968719482,
            8.67020034790039
          ]
        },
        {
          "atom_index": 801,
          "name": "CB",
          "element": "C",
          "coord": [
            13.997699737548828,
            5.241099834442139,
            8.421899795532227
          ]
        },
        {
          "atom_index": 802,
          "name": "CG1",
          "element": "C",
          "coord": [
            13.956999778747559,
            5.208099842071533,
            8.27810001373291
          ]
        },
        {
          "atom_index": 803,
          "name": "CG2",
          "element": "C",
          "coord": [
            14.126299858093262,
            5.321899890899658,
            8.425200462341309
          ]
        },
        {
          "atom_index": 804,
          "name": "CD1",
          "element": "C",
          "coord": [
            13.96030044555664,
            5.326700210571289,
            8.183600425720215
          ]
        }
      ]
    },
    {
      "id": "A:1449",
      "chain": "A",
      "resseq": 1449,
      "icode": "",
      "resname": "LEU",
      "hetflag": " ",
      "sasa": 0.0,
      "atoms": [
        {
          "atom_index": 805,
          "name": "N",
          "element": "N",
          "coord": [
            13.967399597167969,
            5.168499946594238,
            8.733799934387207
          ]
        },
        {
          "atom_index": 806,
          "name": "CA",
          "element": "C",
          "coord": [
            14.001500129699707,
            5.2032999992370605,
            8.871600151062012
          ]
        },
        {
          "atom_index": 807,
          "name": "C",
          "element": "C",
          "coord": [
            14.037599563598633,
            5.0817999839782715,
            8.953900337219238
          ]
        },
        {
          "atom_index": 808,
          "name": "O",
          "element": "O",
          "coord": [
            14.12720012664795,
            5.088099956512451,
            9.037500381469727
          ]
        },
        {
          "atom_index": 809,
          "name": "CB",
          "element": "C",
          "coord": [
            13.887100219726562,
            5.28000020980835,
            8.93809986114502
          ]
        },
        {
          "atom_index": 810,
          "name": "CG",
          "element": "C",
          "coord": [
            13.85420036315918,
            5.410600185394287,
            8.86400032043457
          ]
        },
        {
          "atom_index": 811,
          "name": "CD1",
          "element": "C",
          "coord": [
            13.74530029296875,
            5.487500190734863,
            8.93649959564209
          ]
        },
        {
          "atom_index": 812,
          "name": "CD2",
          "element": "C",
          "coord": [
            13.980400085449219,
            5.495200157165527,
            8.851900100708008
          ]
        }
      ]
    },
    {
      "id": "A:1450",
      "chain": "A",
      "resseq": 1450,
      "icode": "",
      "resname": "ASN",
      "hetflag": " ",
      "sasa": 0.0,
      "atoms": [
        {
          "atom_index": 813,
          "name": "N",
          "element": "N",
          "coord": [
            13.968000411987305,
            4.971199989318848,
            8.931300163269043
          ]
        },
        {
          "atom_index": 814,
          "name": "CA",
          "element": "C",
          "coord": [
            14.0,
            4.848700046539307,
            9.003600120544434
          ]
        },
        {
          "atom_index": 815,
          "name": "C",
          "element": "C",
          "coord": [
            14.133500099182129,
            4.799200057983398,
            8.950799942016602
          ]
        },
        {
          "atom_index": 816,
          "name": "O",
          "element": "O",
          "coord": [
            14.19219970703125,
            4.707799911499023,
            9.007399559020996
          ]
        },
        {
          "atom_index": 817,
          "name": "CB",
          "element": "C",
          "coord": [
            13.894499778747559,
            4.740600109100342,
            8.978799819946289
          ]
        },
        {
          "atom_index": 818,
          "name": "CG",
          "element": "C",
          "coord": [
            13.78339958190918,
            4.742400169372559,
            9.081000328063965
          ]
        },
        {
          "atom_index": 819,
          "name": "OD1",
          "element": "O",
          "coord": [
            13.732500076293945,
            4.848299980163574,
            9.117199897766113
          ]
        },
        {
          "atom_index": 820,
          "name": "ND2",
          "element": "N",
          "coord": [
            13.743800163269043,
            4.624000072479248,
            9.12720012664795
          ]
        }
      ]
    },
    {
      "id": "A:1451",
      "chain": "A",
      "resseq": 1451,
      "icode": "",
      "resname": "CYS",
      "hetflag": " ",
      "sasa": 0.0,
      "atoms": [
        {
          "atom_index": 821,
          "name": "N",
          "element": "N",
          "coord": [
            14.179300308227539,
            4.859499931335449,
            8.841099739074707
          ]
        },
        {
          "atom_index": 822,
          "name": "CA",
          "element": "C",
          "coord": [
            14.3056001663208,
            4.82289981842041,
            8.776200294494629
          ]
        },
        {
          "atom_index": 823,
          "name": "C",
          "element": "C",
          "coord": [
            14.309200286865234,
            4.6803998947143555,
            8.719099998474121
          ]
        },
        {
          "atom_index": 824,
          "name": "O",
          "element": "O",
          "coord": [
            14.415900230407715,
            4.632400035858154,
            8.680800437927246
          ]
        },
        {
          "atom_index": 825,
          "name": "CB",
          "element": "C",
          "coord": [
            14.42300033569336,
            4.836699962615967,
            8.873100280761719
          ]
        },
        {
          "atom_index": 826,
          "name": "SG",
          "element": "S",
          "coord": [
            14.391900062561035,
            4.9156999588012695,
            9.030200004577637
          ]
        }
      ]
    },
    {
      "id": "A:1452",
      "chain": "A",
      "resseq": 1452,
      "icode": "",
      "resname": "ASP",
      "hetflag": " ",
      "sasa": 0.0,
      "atoms": [
        {
          "atom_index": 827,
          "name": "N",
          "element": "N",
          "coord": [
            14.19379997253418,
            4.613900184631348,
            8.714200019836426
          ]
        },
        {
          "atom_index": 828,
          "name": "CA",
          "element": "C",
          "coord": [
            14.182600021362305,
            4.475299835205078,
            8.666500091552734
          ]
        },
        {
          "atom_index": 829,
          "name": "C",
          "element": "C",
          "coord": [
            14.303099632263184,
            4.423799991607666,
            8.585599899291992
          ]
        },
        {
          "atom_index": 830,
          "name": "O",
          "element": "O",
          "coord": [
            14.350299835205078,
            4.4899001121521,
            8.492500305175781
          ]
        },
        {
          "atom_index": 831,
          "name": "CB",
          "element": "C",
          "coord": [
            14.053500175476074,
            4.460599899291992,
            8.584199905395508
          ]
        },
        {
          "atom_index": 832,
          "name": "CG",
          "element": "C",
          "coord": [
            13.927499771118164,
            4.488900184631348,
            8.666099548339844
          ]
        },
        {
          "atom_index": 833,
          "name": "OD1",
          "element": "O",
          "coord": [
            13.907500267028809,
            4.423600196838379,
            8.77079963684082
          ]
        },
        {
          "atom_index": 834,
          "name": "OD2",
          "element": "O",
          "coord": [
            13.847900390625,
            4.576399803161621,
            8.625499725341797
          ]
        }
      ]
    },
    {
      "id": "A:1453",
      "chain": "A",
      "resseq": 1453,
      "icode": "",
      "resname": "ARG",
      "hetflag": " ",
      "sasa": 5.2563066482543945,
      "atoms": [
        {
          "atom_index": 835,
          "name": "N",
          "element": "N",
          "coord": [
            14.350799560546875,
            4.304699897766113,
            8.622200012207031
          ]
        },
        {
          "atom_index": 836,
          "name": "CA",
          "element": "C",
          "coord": [
            14.466500282287598,
            4.240499973297119,
            8.559000015258789
          ]
        },
        {
          "atom_index": 837,
          "name": "C",
          "element": "C",
          "coord": [
            14.470499992370605,
            4.25029993057251,
            8.405400276184082
          ]
        },
        {
          "atom_index": 838,
          "name": "O",
          "element": "O",
          "coord": [
            14.576499938964844,
            4.278200149536133,
            8.348199844360352
          ]
        },
        {
          "atom_index": 839,
          "name": "CB",
          "element": "C",
          "coord": [
            14.473799705505371,
            4.093500137329102,
            8.603500366210938
          ]
        },
        {
          "atom_index": 840,
          "name": "CG",
          "element": "C",
          "coord": [
            14.613200187683105,
            4.030799865722656,
            8.599900245666504
          ]
        },
        {
          "atom_index": 841,
          "name": "CD",
          "element": "C",
          "coord": [
            14.60830020904541,
            3.8850998878479004,
            8.644200325012207
          ]
        },
        {
          "atom_index": 842,
          "name": "NE",
          "element": "N",
          "coord": [
            14.739800453186035,
            3.8213999271392822,
            8.642999649047852
          ]
        },
        {
          "atom_index": 843,
          "name": "CZ",
          "element": "C",
          "coord": [
            14.84119987487793,
            3.856800079345703,
            8.721400260925293
          ]
        },
        {
          "atom_index": 844,
          "name": "NH1",
          "element": "N",
          "coord": [
            14.82699966430664,
            3.9560999870300293,
            8.808199882507324
          ]
        },
        {
          "atom_index": 845,
          "name": "NH2",
          "element": "N",
          "coord": [
            14.95680046081543,
            3.7925000190734863,
            8.713299751281738
          ]
        }
      ]
    },
    {
      "id": "A:1454",
      "chain": "A",
      "resseq": 1454,
      "icode": "",
      "resname": "ASP",
      "hetflag": " ",
      "sasa": 0.19359277188777924,
      "atoms": [
        {
          "atom_index": 846,
          "name": "N",
          "element": "N",
          "coord": [
            14.357399940490723,
            4.227799892425537,
            8.33810043334961
          ]
        },
        {
          "atom_index": 847,
          "name": "CA",
          "element": "C",
          "coord": [
            14.354700088500977,
            4.236999988555908,
            8.191900253295898
          ]
        },
        {
          "atom_index": 848,
          "name": "C",
          "element": "C",
          "coord": [
            14.38070011138916,
            4.380799770355225,
            8.146699905395508
          ]
        },
        {
          "atom_index": 849,
          "name": "O",
          "element": "O",
          "coord": [
            14.447099685668945,
            4.404799938201904,
            8.045999526977539
          ]
        },
        {
          "atom_index": 850,
          "name": "CB",
          "element": "C",
          "coord": [
            14.220199584960938,
            4.190199851989746,
            8.1358003616333
          ]
        },
        {
          "atom_index": 851,
          "name": "CG",
          "element": "C",
          "coord": [
            14.104700088500977,
            4.279300212860107,
            8.178400039672852
          ]
        },
        {
          "atom_index": 852,
          "name": "OD1",
          "element": "O",
          "coord": [
            14.062800407409668,
            4.268099784851074,
            8.29539966583252
          ]
        },
        {
          "atom_index": 853,
          "name": "OD2",
          "element": "O",
          "coord": [
            14.056400299072266,
            4.360300064086914,
            8.095499992370605
          ]
        }
      ]
    },
    {
      "id": "A:1455",
      "chain": "A",
      "resseq": 1455,
      "icode": "",
      "resname": "PHE",
      "hetflag": " ",
      "sasa": 0.0,
      "atoms": [
        {
          "atom_index": 854,
          "name": "N",
          "element": "N",
          "coord": [
            14.326800346374512,
            4.476099967956543,
            8.222000122070312
          ]
        },
        {
          "atom_index": 855,
          "name": "CA",
          "element": "C",
          "coord": [
            14.343999862670898,
            4.618199825286865,
            8.193300247192383
          ]
        },
        {
          "atom_index": 856,
          "name": "C",
          "element": "C",
          "coord": [
            14.492199897766113,
            4.6545000076293945,
            8.190500259399414
          ]
        },
        {
          "atom_index": 857,
          "name": "O",
          "element": "O",
          "coord": [
            14.539799690246582,
            4.717800140380859,
            8.09630012512207
          ]
        },
        {
          "atom_index": 858,
          "name": "CB",
          "element": "C",
          "coord": [
            14.271100044250488,
            4.699999809265137,
            8.300299644470215
          ]
        },
        {
          "atom_index": 859,
          "name": "CG",
          "element": "C",
          "coord": [
            14.32040023803711,
            4.841400146484375,
            8.314399719238281
          ]
        },
        {
          "atom_index": 860,
          "name": "CD1",
          "element": "C",
          "coord": [
            14.330499649047852,
            4.925300121307373,
            8.203900337219238
          ]
        },
        {
          "atom_index": 861,
          "name": "CD2",
          "element": "C",
          "coord": [
            14.351900100708008,
            4.892300128936768,
            8.440299987792969
          ]
        },
        {
          "atom_index": 862,
          "name": "CE1",
          "element": "C",
          "coord": [
            14.37090015411377,
            5.05810022354126,
            8.218400001525879
          ]
        },
        {
          "atom_index": 863,
          "name": "CE2",
          "element": "C",
          "coord": [
            14.39229965209961,
            5.024899959564209,
            8.455900192260742
          ]
        },
        {
          "atom_index": 864,
          "name": "CZ",
          "element": "C",
          "coord": [
            14.401599884033203,
            5.107900142669678,
            8.344499588012695
          ]
        }
      ]
    },
    {
      "id": "A:1456",
      "chain": "A",
      "resseq": 1456,
      "icode": "",
      "resname": "LEU",
      "hetflag": " ",
      "sasa": 0.0,
      "atoms": [
        {
          "atom_index": 865,
          "name": "N",
          "element": "N",
          "coord": [
            14.56410026550293,
            4.613900184631348,
            8.2947998046875
          ]
        },
        {
          "atom_index": 866,
          "name": "CA",
          "element": "C",
          "coord": [
            14.706899642944336,
            4.641200065612793,
            8.305899620056152
          ]
        },
        {
          "atom_index": 867,
          "name": "C",
          "element": "C",
          "coord": [
            14.78499984741211,
            4.5690999031066895,
            8.196499824523926
          ]
        },
        {
          "atom_index": 868,
          "name": "O",
          "element": "O",
          "coord": [
            14.879500389099121,
            4.624199867248535,
            8.140399932861328
          ]
        },
        {
          "atom_index": 869,
          "name": "CB",
          "element": "C",
          "coord": [
            14.758399963378906,
            4.59660005569458,
            8.442700386047363
          ]
        },
        {
          "atom_index": 870,
          "name": "CG",
          "element": "C",
          "coord": [
            14.696599960327148,
            4.662300109863281,
            8.56659984588623
          ]
        },
        {
          "atom_index": 871,
          "name": "CD1",
          "element": "C",
          "coord": [
            14.73390007019043,
            4.581999778747559,
            8.690899848937988
          ]
        },
        {
          "atom_index": 872,
          "name": "CD2",
          "element": "C",
          "coord": [
            14.744199752807617,
            4.806300163269043,
            8.578499794006348
          ]
        }
      ]
    },
    {
      "id": "A:1457",
      "chain": "A",
      "resseq": 1457,
      "icode": "",
      "resname": "GLN",
      "hetflag": " ",
      "sasa": 2.648508071899414,
      "atoms": [
        {
          "atom_index": 873,
          "name": "N",
          "element": "N",
          "coord": [
            14.745599746704102,
            4.445799827575684,
            8.166099548339844
          ]
        },
        {
          "atom_index": 874,
          "name": "CA",
          "element": "C",
          "coord": [
            14.81410026550293,
            4.368500232696533,
            8.063199996948242
          ]
        },
        {
          "atom_index": 875,
          "name": "C",
          "element": "C",
          "coord": [
            14.783599853515625,
            4.416800022125244,
            7.9207000732421875
          ]
        },
        {
          "atom_index": 876,
          "name": "O",
          "element": "O",
          "coord": [
            14.823100090026855,
            4.353400230407715,
            7.823299884796143
          ]
        },
        {
          "atom_index": 877,
          "name": "CB",
          "element": "C",
          "coord": [
            14.781100273132324,
            4.219399929046631,
            8.079099655151367
          ]
        },
        {
          "atom_index": 878,
          "name": "CG",
          "element": "C",
          "coord": [
            14.855799674987793,
            4.153600215911865,
            8.195799827575684
          ]
        },
        {
          "atom_index": 879,
          "name": "CD",
          "element": "C",
          "coord": [
            14.809599876403809,
            4.011000156402588,
            8.226200103759766
          ]
        },
        {
          "atom_index": 880,
          "name": "OE1",
          "element": "O",
          "coord": [
            14.796099662780762,
            3.9279000759124756,
            8.136199951171875
          ]
        },
        {
          "atom_index": 881,
          "name": "NE2",
          "element": "N",
          "coord": [
            14.787099838256836,
            3.982100009918213,
            8.354299545288086
          ]
        }
      ]
    },
    {
      "id": "A:1458",
      "chain": "A",
      "resseq": 1458,
      "icode": "",
      "resname": "THR",
      "hetflag": " ",
      "sasa": 0.0,
      "atoms": [
        {
          "atom_index": 882,
          "name": "N",
          "element": "N",
          "coord": [
            14.714599609375,
            4.530200004577637,
            7.90939998626709
          ]
        },
        {
          "atom_index": 883,
          "name": "CA",
          "element": "C",
          "coord": [
            14.680700302124023,
            4.589399814605713,
            7.779600143432617
          ]
        },
        {
          "atom_index": 884,
          "name": "C",
          "element": "C",
          "coord": [
            14.759699821472168,
            4.720600128173828,
            7.7657999992370605
          ]
        },
        {
          "atom_index": 885,
          "name": "O",
          "element": "O",
          "coord": [
            14.706100463867188,
            4.829400062561035,
            7.785200119018555
          ]
        },
        {
          "atom_index": 886,
          "name": "CB",
          "element": "C",
          "coord": [
            14.529000282287598,
            4.620500087738037,
            7.769899845123291
          ]
        },
        {
          "atom_index": 887,
          "name": "OG1",
          "element": "O",
          "coord": [
            14.453399658203125,
            4.501500129699707,
            7.796000003814697
          ]
        },
        {
          "atom_index": 888,
          "name": "CG2",
          "element": "C",
          "coord": [
            14.494099617004395,
            4.672299861907959,
            7.631100177764893
          ]
        }
      ]
    },
    {
      "id": "A:1459",
      "chain": "A",
      "resseq": 1459,
      "icode": "",
      "resname": "PRO",
      "hetflag": " ",
      "sasa": 0.35492008924484253,
      "atoms": [
        {
          "atom_index": 889,
          "name": "N",
          "element": "N",
          "coord": [
            14.888299942016602,
            4.71120023727417,
            7.729499816894531
          ]
        },
        {
          "atom_index": 890,
          "name": "CA",
          "element": "C",
          "coord": [
            14.979100227355957,
            4.825300216674805,
            7.712600231170654
          ]
        },
        {
          "atom_index": 891,
          "name": "C",
          "element": "C",
          "coord": [
            14.92199993133545,
            4.947199821472168,
            7.6407999992370605
          ]
        },
        {
          "atom_index": 892,
          "name": "O",
          "element": "O",
          "coord": [
            14.954299926757812,
            5.061200141906738,
            7.6757001876831055
          ]
        },
        {
          "atom_index": 893,
          "name": "CB",
          "element": "C",
          "coord": [
            15.096400260925293,
            4.765600204467773,
            7.6346001625061035
          ]
        },
        {
          "atom_index": 894,
          "name": "CG",
          "element": "C",
          "coord": [
            15.094300270080566,
            4.621799945831299,
            7.67519998550415
          ]
        },
        {
          "atom_index": 895,
          "name": "CD",
          "element": "C",
          "coord": [
            14.947600364685059,
            4.589399814605713,
            7.671899795532227
          ]
        }
      ]
    },
    {
      "id": "A:1460",
      "chain": "A",
      "resseq": 1460,
      "icode": "",
      "resname": "SER",
      "hetflag": " ",
      "sasa": 0.38718554377555847,
      "atoms": [
        {
          "atom_index": 896,
          "name": "N",
          "element": "N",
          "coord": [
            14.838199615478516,
            4.922599792480469,
            7.540299892425537
          ]
        },
        {
          "atom_index": 897,
          "name": "CA",
          "element": "C",
          "coord": [
            14.781200408935547,
            5.030300140380859,
            7.460100173950195
          ]
        },
        {
          "atom_index": 898,
          "name": "C",
          "element": "C",
          "coord": [
            14.682900428771973,
            5.122499942779541,
            7.531899929046631
          ]
        },
        {
          "atom_index": 899,
          "name": "O",
          "element": "O",
          "coord": [
            14.67710018157959,
            5.242099761962891,
            7.502200126647949
          ]
        },
        {
          "atom_index": 900,
          "name": "CB",
          "element": "C",
          "coord": [
            14.714699745178223,
            4.972700119018555,
            7.334700107574463
          ]
        },
        {
          "atom_index": 901,
          "name": "OG",
          "element": "O",
          "coord": [
            14.604299545288086,
            4.8902997970581055,
            7.367800235748291
          ]
        }
      ]
    },
    {
      "id": "A:1461",
      "chain": "A",
      "resseq": 1461,
      "icode": "",
      "resname": "VAL",
      "hetflag": " ",
      "sasa": 0.0,
      "atoms": [
        {
          "atom_index": 902,
          "name": "N",
          "element": "N",
          "coord": [
            14.60509967803955,
            5.06820011138916,
            7.625100135803223
          ]
        },
        {
          "atom_index": 903,
          "name": "CA",
          "element": "C",
          "coord": [
            14.509099960327148,
            5.151000022888184,
            7.6975998878479
          ]
        },
        {
          "atom_index": 904,
          "name": "C",
          "element": "C",
          "coord": [
            14.580900192260742,
            5.235499858856201,
            7.8024001121521
          ]
        },
        {
          "atom_index": 905,
          "name": "O",
          "element": "O",
          "coord": [
            14.556599617004395,
            5.355999946594238,
            7.8140997886657715
          ]
        },
        {
          "atom_index": 906,
          "name": "CB",
          "element": "C",
          "coord": [
            14.400500297546387,
            5.065400123596191,
            7.767300128936768
          ]
        },
        {
          "atom_index": 907,
          "name": "CG1",
          "element": "C",
          "coord": [
            14.327099800109863,
            4.98199987411499,
            7.6641998291015625
          ]
        },
        {
          "atom_index": 908,
          "name": "CG2",
          "element": "C",
          "coord": [
            14.462900161743164,
            4.976099967956543,
            7.872399806976318
          ]
        }
      ]
    },
    {
      "id": "A:1462",
      "chain": "A",
      "resseq": 1462,
      "icode": "",
      "resname": "VAL",
      "hetflag": " ",
      "sasa": 0.0,
      "atoms": [
        {
          "atom_index": 909,
          "name": "N",
          "element": "N",
          "coord": [
            14.670100212097168,
            5.171800136566162,
            7.877500057220459
          ]
        },
        {
          "atom_index": 910,
          "name": "CA",
          "element": "C",
          "coord": [
            14.746100425720215,
            5.239799976348877,
            7.980599880218506
          ]
        },
        {
          "atom_index": 911,
          "name": "C",
          "element": "C",
          "coord": [
            14.817899703979492,
            5.360499858856201,
            7.921000003814697
          ]
        },
        {
          "atom_index": 912,
          "name": "O",
          "element": "O",
          "coord": [
            14.833900451660156,
            5.463099956512451,
            7.987100124359131
          ]
        },
        {
          "atom_index": 913,
          "name": "CB",
          "element": "C",
          "coord": [
            14.847700119018555,
            5.144000053405762,
            8.043999671936035
          ]
        },
        {
          "atom_index": 914,
          "name": "CG1",
          "element": "C",
          "coord": [
            14.928199768066406,
            5.21560001373291,
            8.152600288391113
          ]
        },
        {
          "atom_index": 915,
          "name": "CG2",
          "element": "C",
          "coord": [
            14.774100303649902,
            5.024400234222412,
            8.10159969329834
          ]
        }
      ]
    },
    {
      "id": "A:1463",
      "chain": "A",
      "resseq": 1463,
      "icode": "",
      "resname": "GLU",
      "hetflag": " ",
      "sasa": 0.18917915225028992,
      "atoms": [
        {
          "atom_index": 916,
          "name": "N",
          "element": "N",
          "coord": [
            14.86050033569336,
            5.348700046539307,
            7.79580020904541
          ]
        },
        {
          "atom_index": 917,
          "name": "CA",
          "element": "C",
          "coord": [
            14.928600311279297,
            5.45959997177124,
            7.7307000160217285
          ]
        },
        {
          "atom_index": 918,
          "name": "C",
          "element": "C",
          "coord": [
            14.827899932861328,
            5.568600177764893,
            7.699900150299072
          ]
        },
        {
          "atom_index": 919,
          "name": "O",
          "element": "O",
          "coord": [
            14.847999572753906,
            5.684199810028076,
            7.736000061035156
          ]
        },
        {
          "atom_index": 920,
          "name": "CB",
          "element": "C",
          "coord": [
            14.994500160217285,
            5.4166998863220215,
            7.599999904632568
          ]
        },
        {
          "atom_index": 921,
          "name": "CG",
          "element": "C",
          "coord": [
            15.087200164794922,
            5.524400234222412,
            7.545899868011475
          ]
        },
        {
          "atom_index": 922,
          "name": "CD",
          "element": "C",
          "coord": [
            15.109199523925781,
            5.515100002288818,
            7.396599769592285
          ]
        },
        {
          "atom_index": 923,
          "name": "OE1",
          "element": "O",
          "coord": [
            15.01509952545166,
            5.547399997711182,
            7.3206000328063965
          ]
        },
        {
          "atom_index": 924,
          "name": "OE2",
          "element": "O",
          "coord": [
            15.22070026397705,
            5.475399971008301,
            7.355500221252441
          ]
        }
      ]
    },
    {
      "id": "A:1464",
      "chain": "A",
      "resseq": 1464,
      "icode": "",
      "resname": "PHE",
      "hetflag": " ",
      "sasa": 0.0,
      "atoms": [
        {
          "atom_index": 925,
          "name": "N",
          "element": "N",
          "coord": [
            14.720000267028809,
            5.531000137329102,
            7.631800174713135
          ]
        },
        {
          "atom_index": 926,
          "name": "CA",
          "element": "C",
          "coord": [
            14.615400314331055,
            5.625500202178955,
            7.595300197601318
          ]
        },
        {
          "atom_index": 927,
          "name": "C",
          "element": "C",
          "coord": [
            14.566100120544434,
            5.704699993133545,
            7.716300010681152
          ]
        },
        {
          "atom_index": 928,
          "name": "O",
          "element": "O",
          "coord": [
            14.558199882507324,
            5.827499866485596,
            7.711400032043457
          ]
        },
        {
          "atom_index": 929,
          "name": "CB",
          "element": "C",
          "coord": [
            14.497400283813477,
            5.552299976348877,
            7.531899929046631
          ]
        },
        {
          "atom_index": 930,
          "name": "CG",
          "element": "C",
          "coord": [
            14.378399848937988,
            5.640399932861328,
            7.506899833679199
          ]
        },
        {
          "atom_index": 931,
          "name": "CD1",
          "element": "C",
          "coord": [
            14.385299682617188,
            5.744699954986572,
            7.414299964904785
          ]
        },
        {
          "atom_index": 932,
          "name": "CD2",
          "element": "C",
          "coord": [
            14.259699821472168,
            5.62060022354126,
            7.577099800109863
          ]
        },
        {
          "atom_index": 933,
          "name": "CE1",
          "element": "C",
          "coord": [
            14.275199890136719,
            5.828400135040283,
            7.39139986038208
          ]
        },
        {
          "atom_index": 934,
          "name": "CE2",
          "element": "C",
          "coord": [
            14.148799896240234,
            5.7032999992370605,
            7.555500030517578
          ]
        },
        {
          "atom_index": 935,
          "name": "CZ",
          "element": "C",
          "coord": [
            14.156900405883789,
            5.807700157165527,
            7.462100028991699
          ]
        }
      ]
    },
    {
      "id": "A:1465",
      "chain": "A",
      "resseq": 1465,
      "icode": "",
      "resname": "LEU",
      "hetflag": " ",
      "sasa": 0.0,
      "atoms": [
        {
          "atom_index": 936,
          "name": "N",
          "element": "N",
          "coord": [
            14.532400131225586,
            5.633999824523926,
            7.823999881744385
          ]
        },
        {
          "atom_index": 937,
          "name": "CA",
          "element": "C",
          "coord": [
            14.48449993133545,
            5.698999881744385,
            7.945400238037109
          ]
        },
        {
          "atom_index": 938,
          "name": "C",
          "element": "C",
          "coord": [
            14.589599609375,
            5.791200160980225,
            8.005000114440918
          ]
        },
        {
          "atom_index": 939,
          "name": "O",
          "element": "O",
          "coord": [
            14.559000015258789,
            5.873799800872803,
            8.090800285339355
          ]
        },
        {
          "atom_index": 940,
          "name": "CB",
          "element": "C",
          "coord": [
            14.442500114440918,
            5.595099925994873,
            8.049599647521973
          ]
        },
        {
          "atom_index": 941,
          "name": "CG",
          "element": "C",
          "coord": [
            14.316699981689453,
            5.514999866485596,
            8.015000343322754
          ]
        },
        {
          "atom_index": 942,
          "name": "CD1",
          "element": "C",
          "coord": [
            14.266900062561035,
            5.440100193023682,
            8.137999534606934
          ]
        },
        {
          "atom_index": 943,
          "name": "CD2",
          "element": "C",
          "coord": [
            14.208700180053711,
            5.609399795532227,
            7.9644999504089355
          ]
        }
      ]
    },
    {
      "id": "A:1466",
      "chain": "A",
      "resseq": 1466,
      "icode": "",
      "resname": "SER",
      "hetflag": " ",
      "sasa": 0.0,
      "atoms": [
        {
          "atom_index": 944,
          "name": "N",
          "element": "N",
          "coord": [
            14.71310043334961,
            5.777699947357178,
            7.958199977874756
          ]
        },
        {
          "atom_index": 945,
          "name": "CA",
          "element": "C",
          "coord": [
            14.822999954223633,
            5.860400199890137,
            8.006400108337402
          ]
        },
        {
          "atom_index": 946,
          "name": "C",
          "element": "C",
          "coord": [
            14.86359977722168,
            5.968400001525879,
            7.9070000648498535
          ]
        },
        {
          "atom_index": 947,
          "name": "O",
          "element": "O",
          "coord": [
            14.948399543762207,
            6.051400184631348,
            7.9380998611450195
          ]
        },
        {
          "atom_index": 948,
          "name": "CB",
          "element": "C",
          "coord": [
            14.944899559020996,
            5.773600101470947,
            8.03689956665039
          ]
        },
        {
          "atom_index": 949,
          "name": "OG",
          "element": "O",
          "coord": [
            14.91670036315918,
            5.6793999671936035,
            8.138899803161621
          ]
        }
      ]
    },
    {
      "id": "A:1467",
      "chain": "A",
      "resseq": 1467,
      "icode": "",
      "resname": "LYS",
      "hetflag": " ",
      "sasa": 0.1266074925661087,
      "atoms": [
        {
          "atom_index": 950,
          "name": "N",
          "element": "N",
          "coord": [
            14.804300308227539,
            5.967299938201904,
            7.787600040435791
          ]
        },
        {
          "atom_index": 951,
          "name": "CA",
          "element": "C",
          "coord": [
            14.837599754333496,
            6.066299915313721,
            7.684700012207031
          ]
        },
        {
          "atom_index": 952,
          "name": "C",
          "element": "C",
          "coord": [
            14.829099655151367,
            6.207699775695801,
            7.739500045776367
          ]
        },
        {
          "atom_index": 953,
          "name": "O",
          "element": "O",
          "coord": [
            14.748700141906738,
            6.236000061035156,
            7.828199863433838
          ]
        },
        {
          "atom_index": 954,
          "name": "CB",
          "element": "C",
          "coord": [
            14.744799613952637,
            6.053100109100342,
            7.562600135803223
          ]
        },
        {
          "atom_index": 955,
          "name": "CG",
          "element": "C",
          "coord": [
            14.769399642944336,
            5.928800106048584,
            7.478000164031982
          ]
        },
        {
          "atom_index": 956,
          "name": "CD",
          "element": "C",
          "coord": [
            14.687299728393555,
            5.9293999671936035,
            7.349599838256836
          ]
        },
        {
          "atom_index": 957,
          "name": "CE",
          "element": "C",
          "coord": [
            14.717000007629395,
            5.8059000968933105,
            7.265100002288818
          ]
        },
        {
          "atom_index": 958,
          "name": "NZ",
          "element": "N",
          "coord": [
            14.64169979095459,
            5.805300235748291,
            7.136600017547607
          ]
        }
      ]
    },
    {
      "id": "A:1468",
      "chain": "A",
      "resseq": 1468,
      "icode": "",
      "resname": "SER",
      "hetflag": " ",
      "sasa": 0.1268550455570221,
      "atoms": [
        {
          "atom_index": 959,
          "name": "N",
          "element": "N",
          "coord": [
            14.912099838256836,
            6.296299934387207,
            7.685800075531006
          ]
        },
        {
          "atom_index": 960,
          "name": "CA",
          "element": "C",
          "coord": [
            14.913399696350098,
            6.4344000816345215,
            7.730800151824951
          ]
        },
        {
          "atom_index": 961,
          "name": "C",
          "element": "C",
          "coord": [
            14.781900405883789,
            6.504499912261963,
            7.704599857330322
          ]
        },
        {
          "atom_index": 962,
          "name": "O",
          "element": "O",
          "coord": [
            14.708700180053711,
            6.536600112915039,
            7.798099994659424
          ]
        },
        {
          "atom_index": 963,
          "name": "CB",
          "element": "C",
          "coord": [
            15.026200294494629,
            6.511199951171875,
            7.663000106811523
          ]
        },
        {
          "atom_index": 964,
          "name": "OG",
          "element": "O",
          "coord": [
            15.151599884033203,
            6.459099769592285,
            7.702700138092041
          ]
        }
      ]
    },
    {
      "id": "A:1469",
      "chain": "A",
      "resseq": 1469,
      "icode": "",
      "resname": "GLU",
      "hetflag": " ",
      "sasa": 2.0809707641601562,
      "atoms": [
        {
          "atom_index": 965,
          "name": "N",
          "element": "N",
          "coord": [
            14.751099586486816,
            6.5279998779296875,
            7.577700138092041
          ]
        },
        {
          "atom_index": 966,
          "name": "CA",
          "element": "C",
          "coord": [
            14.627599716186523,
            6.596499919891357,
            7.5432000160217285
          ]
        },
        {
          "atom_index": 967,
          "name": "C",
          "element": "C",
          "coord": [
            14.503199577331543,
            6.532199859619141,
            7.604100227355957
          ]
        },
        {
          "atom_index": 968,
          "name": "O",
          "element": "O",
          "coord": [
            14.398200035095215,
            6.595799922943115,
            7.612800121307373
          ]
        },
        {
          "atom_index": 969,
          "name": "CB",
          "element": "C",
          "coord": [
            14.61400032043457,
            6.606400012969971,
            7.391300201416016
          ]
        },
        {
          "atom_index": 970,
          "name": "CG",
          "element": "C",
          "coord": [
            14.646900177001953,
            6.4791998863220215,
            7.317299842834473
          ]
        },
        {
          "atom_index": 971,
          "name": "CD",
          "element": "C",
          "coord": [
            14.651800155639648,
            6.500800132751465,
            7.167699813842773
          ]
        },
        {
          "atom_index": 972,
          "name": "OE1",
          "element": "O",
          "coord": [
            14.548700332641602,
            6.541500091552734,
            7.110000133514404
          ]
        },
        {
          "atom_index": 973,
          "name": "OE2",
          "element": "O",
          "coord": [
            14.759099960327148,
            6.477700233459473,
            7.107900142669678
          ]
        }
      ]
    },
    {
      "id": "A:1470",
      "chain": "A",
      "resseq": 1470,
      "icode": "",
      "resname": "ILE",
      "hetflag": " ",
      "sasa": 0.0,
      "atoms": [
        {
          "atom_index": 974,
          "name": "N",
          "element": "N",
          "coord": [
            14.515199661254883,
            6.406799793243408,
            7.646999835968018
          ]
        },
        {
          "atom_index": 975,
          "name": "CA",
          "element": "C",
          "coord": [
            14.40250015258789,
            6.336900234222412,
            7.708199977874756
          ]
        },
        {
          "atom_index": 976,
          "name": "C",
          "element": "C",
          "coord": [
            14.391599655151367,
            6.372900009155273,
            7.855899810791016
          ]
        },
        {
          "atom_index": 977,
          "name": "O",
          "element": "O",
          "coord": [
            14.285300254821777,
            6.4120001792907715,
            7.904099941253662
          ]
        },
        {
          "atom_index": 978,
          "name": "CB",
          "element": "C",
          "coord": [
            14.417200088500977,
            6.182700157165527,
            7.695400238037109
          ]
        },
        {
          "atom_index": 979,
          "name": "CG1",
          "element": "C",
          "coord": [
            14.38379955291748,
            6.138599872589111,
            7.552599906921387
          ]
        },
        {
          "atom_index": 980,
          "name": "CG2",
          "element": "C",
          "coord": [
            14.324999809265137,
            6.1118998527526855,
            7.795300006866455
          ]
        },
        {
          "atom_index": 981,
          "name": "CD1",
          "element": "C",
          "coord": [
            14.239399909973145,
            6.163000106811523,
            7.512899875640869
          ]
        }
      ]
    },
    {
      "id": "A:1471",
      "chain": "A",
      "resseq": 1471,
      "icode": "",
      "resname": "ILE",
      "hetflag": " ",
      "sasa": 0.0,
      "atoms": [
        {
          "atom_index": 982,
          "name": "N",
          "element": "N",
          "coord": [
            14.502900123596191,
            6.359300136566162,
            7.926799774169922
          ]
        },
        {
          "atom_index": 983,
          "name": "CA",
          "element": "C",
          "coord": [
            14.508600234985352,
            6.388700008392334,
            8.069700241088867
          ]
        },
        {
          "atom_index": 984,
          "name": "C",
          "element": "C",
          "coord": [
            14.48859977722168,
            6.5370001792907715,
            8.102700233459473
          ]
        },
        {
          "atom_index": 985,
          "name": "O",
          "element": "O",
          "coord": [
            14.423700332641602,
            6.570799827575684,
            8.201800346374512
          ]
        },
        {
          "atom_index": 986,
          "name": "CB",
          "element": "C",
          "coord": [
            14.644000053405762,
            6.3404998779296875,
            8.128600120544434
          ]
        },
        {
          "atom_index": 987,
          "name": "CG1",
          "element": "C",
          "coord": [
            14.6427001953125,
            6.1880998611450195,
            8.141400337219238
          ]
        },
        {
          "atom_index": 988,
          "name": "CG2",
          "element": "C",
          "coord": [
            14.670000076293945,
            6.405399799346924,
            8.263099670410156
          ]
        },
        {
          "atom_index": 989,
          "name": "CD1",
          "element": "C",
          "coord": [
            14.772199630737305,
            6.130099773406982,
            8.1943998336792
          ]
        }
      ]
    },
    {
      "id": "A:1472",
      "chain": "A",
      "resseq": 1472,
      "icode": "",
      "resname": "GLU",
      "hetflag": " ",
      "sasa": 2.1125004291534424,
      "atoms": [
        {
          "atom_index": 990,
          "name": "N",
          "element": "N",
          "coord": [
            14.543700218200684,
            6.624100208282471,
            8.018400192260742
          ]
        },
        {
          "atom_index": 991,
          "name": "CA",
          "element": "C",
          "coord": [
            14.535699844360352,
            6.768899917602539,
            8.037099838256836
          ]
        },
        {
          "atom_index": 992,
          "name": "C",
          "element": "C",
          "coord": [
            14.398799896240234,
            6.830399990081787,
            8.008600234985352
          ]
        },
        {
          "atom_index": 993,
          "name": "O",
          "element": "O",
          "coord": [
            14.352299690246582,
            6.832699775695801,
            7.8942999839782715
          ]
        },
        {
          "atom_index": 994,
          "name": "CB",
          "element": "C",
          "coord": [
            14.640999794006348,
            6.837100028991699,
            7.949999809265137
          ]
        },
        {
          "atom_index": 995,
          "name": "CG",
          "element": "C",
          "coord": [
            14.781999588012695,
            6.788000106811523,
            7.9766998291015625
          ]
        },
        {
          "atom_index": 996,
          "name": "CD",
          "element": "C",
          "coord": [
            14.883099555969238,
            6.848999977111816,
            7.882199764251709
          ]
        },
        {
          "atom_index": 997,
          "name": "OE1",
          "element": "O",
          "coord": [
            14.866800308227539,
            6.833399772644043,
            7.759200096130371
          ]
        },
        {
          "atom_index": 998,
          "name": "OE2",
          "element": "O",
          "coord": [
            14.97920036315918,
            6.912199974060059,
            7.9309000968933105
          ]
        }
      ]
    },
    {
      "id": "A:1473",
      "chain": "A",
      "resseq": 1473,
      "icode": "",
      "resname": "VAL",
      "hetflag": " ",
      "sasa": 0.0,
      "atoms": [
        {
          "atom_index": 999,
          "name": "N",
          "element": "N",
          "coord": [
            14.336099624633789,
            6.881999969482422,
            8.11400032043457
          ]
        },
        {
          "atom_index": 1000,
          "name": "CA",
          "element": "C",
          "coord": [
            14.204700469970703,
            6.944900035858154,
            8.105500221252441
          ]
        },
        {
          "atom_index": 1001,
          "name": "C",
          "element": "C",
          "coord": [
            14.21660041809082,
            7.097599983215332,
            8.103599548339844
          ]
        },
        {
          "atom_index": 1002,
          "name": "O",
          "element": "O",
          "coord": [
            14.263699531555176,
            7.158100128173828,
            8.199999809265137
          ]
        },
        {
          "atom_index": 1003,
          "name": "CB",
          "element": "C",
          "coord": [
            14.117300033569336,
            6.904900074005127,
            8.22599983215332
          ]
        },
        {
          "atom_index": 1004,
          "name": "CG1",
          "element": "C",
          "coord": [
            13.976099967956543,
            6.957900047302246,
            8.207599639892578
          ]
        },
        {
          "atom_index": 1005,
          "name": "CG2",
          "element": "C",
          "coord": [
            14.117300033569336,
            6.753799915313721,
            8.242600440979004
          ]
        }
      ]
    },
    {
      "id": "A:1474",
      "chain": "A",
      "resseq": 1474,
      "icode": "",
      "resname": "SER",
      "hetflag": " ",
      "sasa": 0.0,
      "atoms": [
        {
          "atom_index": 1006,
          "name": "N",
          "element": "N",
          "coord": [
            14.173399925231934,
            7.159299850463867,
            7.99370002746582
          ]
        },
        {
          "atom_index": 1007,
          "name": "CA",
          "element": "C",
          "coord": [
            14.17870044708252,
            7.304800033569336,
            7.980400085449219
          ]
        },
        {
          "atom_index": 1008,
          "name": "C",
          "element": "C",
          "coord": [
            14.086999893188477,
            7.369800090789795,
            8.083700180053711
          ]
        },
        {
          "atom_index": 1009,
          "name": "O",
          "element": "O",
          "coord": [
            13.996600151062012,
            7.304999828338623,
            8.136899948120117
          ]
        },
        {
          "atom_index": 1010,
          "name": "CB",
          "element": "C",
          "coord": [
            14.135499954223633,
            7.347499847412109,
            7.839700222015381
          ]
        },
        {
          "atom_index": 1011,
          "name": "OG",
          "element": "O",
          "coord": [
            13.997099876403809,
            7.32390022277832,
            7.81879997253418
          ]
        }
      ]
    },
    {
      "id": "A:1475",
      "chain": "A",
      "resseq": 1475,
      "icode": "",
      "resname": "VAL",
      "hetflag": " ",
      "sasa": 2.710298776626587,
      "atoms": [
        {
          "atom_index": 1012,
          "name": "N",
          "element": "N",
          "coord": [
            14.10990047454834,
            7.497900009155273,
            8.111599922180176
          ]
        },
        {
          "atom_index": 1013,
          "name": "CA",
          "element": "C",
          "coord": [
            14.028800010681152,
            7.569900035858154,
            8.20930004119873
          ]
        },
        {
          "atom_index": 1014,
          "name": "C",
          "element": "C",
          "coord": [
            13.881400108337402,
            7.567399978637695,
            8.169699668884277
          ]
        },
        {
          "atom_index": 1015,
          "name": "O",
          "element": "O",
          "coord": [
            13.794300079345703,
            7.539999961853027,
            8.252699851989746
          ]
        },
        {
          "atom_index": 1016,
          "name": "CB",
          "element": "C",
          "coord": [
            14.07409954071045,
            7.717100143432617,
            8.22249984741211
          ]
        },
        {
          "atom_index": 1017,
          "name": "CG1",
          "element": "C",
          "coord": [
            13.996500015258789,
            7.784900188446045,
            8.333800315856934
          ]
        },
        {
          "atom_index": 1018,
          "name": "CG2",
          "element": "C",
          "coord": [
            14.222999572753906,
            7.723899841308594,
            8.25059986114502
          ]
        }
      ]
    },
    {
      "id": "A:1476",
      "chain": "A",
      "resseq": 1476,
      "icode": "",
      "resname": "ASN",
      "hetflag": " ",
      "sasa": 4.265560150146484,
      "atoms": [
        {
          "atom_index": 1019,
          "name": "N",
          "element": "N",
          "coord": [
            13.854700088500977,
            7.595699787139893,
            8.042400360107422
          ]
        },
        {
          "atom_index": 1020,
          "name": "CA",
          "element": "C",
          "coord": [
            13.718799591064453,
            7.597499847412109,
            7.989799976348877
          ]
        },
        {
          "atom_index": 1021,
          "name": "C",
          "element": "C",
          "coord": [
            13.64900016784668,
            7.464300155639648,
            8.01259994506836
          ]
        },
        {
          "atom_index": 1022,
          "name": "O",
          "element": "O",
          "coord": [
            13.541399955749512,
            7.459499835968018,
            8.072099685668945
          ]
        },
        {
          "atom_index": 1023,
          "name": "CB",
          "element": "C",
          "coord": [
            13.720100402832031,
            7.627900123596191,
            7.839799880981445
          ]
        },
        {
          "atom_index": 1024,
          "name": "CG",
          "element": "C",
          "coord": [
            13.788200378417969,
            7.759099960327148,
            7.807499885559082
          ]
        },
        {
          "atom_index": 1025,
          "name": "OD1",
          "element": "O",
          "coord": [
            13.747200012207031,
            7.864999771118164,
            7.855100154876709
          ]
        },
        {
          "atom_index": 1026,
          "name": "ND2",
          "element": "N",
          "coord": [
            13.892999649047852,
            7.752900123596191,
            7.726200103759766
          ]
        }
      ]
    },
    {
      "id": "A:1477",
      "chain": "A",
      "resseq": 1477,
      "icode": "",
      "resname": "LEU",
      "hetflag": " ",
      "sasa": 0.0,
      "atoms": [
        {
          "atom_index": 1027,
          "name": "N",
          "element": "N",
          "coord": [
            13.711000442504883,
            7.3566999435424805,
            7.9644999504089355
          ]
        },
        {
          "atom_index": 1028,
          "name": "CA",
          "element": "C",
          "coord": [
            13.655500411987305,
            7.222099781036377,
            7.978000164031982
          ]
        },
        {
          "atom_index": 1029,
          "name": "C",
          "element": "C",
          "coord": [
            13.619400024414062,
            7.187399864196777,
            8.121800422668457
          ]
        },
        {
          "atom_index": 1030,
          "name": "O",
          "element": "O",
          "coord": [
            13.510899543762207,
            7.135300159454346,
            8.148300170898438
          ]
        },
        {
          "atom_index": 1031,
          "name": "CB",
          "element": "C",
          "coord": [
            13.753600120544434,
            7.118000030517578,
            7.923699855804443
          ]
        },
        {
          "atom_index": 1032,
          "name": "CG",
          "element": "C",
          "coord": [
            13.771300315856934,
            7.113100051879883,
            7.771999835968018
          ]
        },
        {
          "atom_index": 1033,
          "name": "CD1",
          "element": "C",
          "coord": [
            13.874300003051758,
            7.006899833679199,
            7.736400127410889
          ]
        },
        {
          "atom_index": 1034,
          "name": "CD2",
          "element": "C",
          "coord": [
            13.63759994506836,
            7.082699775695801,
            7.705399990081787
          ]
        }
      ]
    },
    {
      "id": "A:1478",
      "chain": "A",
      "resseq": 1478,
      "icode": "",
      "resname": "ALA",
      "hetflag": " ",
      "sasa": 0.0,
      "atoms": [
        {
          "atom_index": 1035,
          "name": "N",
          "element": "N",
          "coord": [
            13.711000442504883,
            7.2154998779296875,
            8.214099884033203
          ]
        },
        {
          "atom_index": 1036,
          "name": "CA",
          "element": "C",
          "coord": [
            13.68690013885498,
            7.187600135803223,
            8.3548002243042
          ]
        },
        {
          "atom_index": 1037,
          "name": "C",
          "element": "C",
          "coord": [
            13.560400009155273,
            7.261899948120117,
            8.397500038146973
          ]
        },
        {
          "atom_index": 1038,
          "name": "O",
          "element": "O",
          "coord": [
            13.489800453186035,
            7.218100070953369,
            8.489100456237793
          ]
        },
        {
          "atom_index": 1039,
          "name": "CB",
          "element": "C",
          "coord": [
            13.805800437927246,
            7.2322998046875,
            8.437899589538574
          ]
        }
      ]
    },
    {
      "id": "A:1479",
      "chain": "A",
      "resseq": 1479,
      "icode": "",
      "resname": "ARG",
      "hetflag": " ",
      "sasa": 7.707358360290527,
      "atoms": [
        {
          "atom_index": 1040,
          "name": "N",
          "element": "N",
          "coord": [
            13.532500267028809,
            7.374000072479248,
            8.330300331115723
          ]
        },
        {
          "atom_index": 1041,
          "name": "CA",
          "element": "C",
          "coord": [
            13.413200378417969,
            7.454400062561035,
            8.358699798583984
          ]
        },
        {
          "atom_index": 1042,
          "name": "C",
          "element": "C",
          "coord": [
            13.290800094604492,
            7.388599872589111,
            8.296600341796875
          ]
        },
        {
          "atom_index": 1043,
          "name": "O",
          "element": "O",
          "coord": [
            13.190500259399414,
            7.364699840545654,
            8.36460018157959
          ]
        },
        {
          "atom_index": 1044,
          "name": "CB",
          "element": "C",
          "coord": [
            13.426199913024902,
            7.59630012512207,
            8.301899909973145
          ]
        },
        {
          "atom_index": 1045,
          "name": "CG",
          "element": "C",
          "coord": [
            13.526300430297852,
            7.685100078582764,
            8.373700141906738
          ]
        },
        {
          "atom_index": 1046,
          "name": "CD",
          "element": "C",
          "coord": [
            13.481300354003906,
            7.830699920654297,
            8.370599746704102
          ]
        },
        {
          "atom_index": 1047,
          "name": "NE",
          "element": "N",
          "coord": [
            13.58080005645752,
            7.9197998046875,
            8.42959976196289
          ]
        },
        {
          "atom_index": 1048,
          "name": "CZ",
          "element": "C",
          "coord": [
            13.6697998046875,
            7.98960018157959,
            8.359800338745117
          ]
        },
        {
          "atom_index": 1049,
          "name": "NH1",
          "element": "N",
          "coord": [
            13.671600341796875,
            7.981800079345703,
            8.22700023651123
          ]
        },
        {
          "atom_index": 1050,
          "name": "NH2",
          "element": "N",
          "coord": [
            13.757399559020996,
            8.067000389099121,
            8.422800064086914
          ]
        }
      ]
    },
    {
      "id": "A:1480",
      "chain": "A",
      "resseq": 1480,
      "icode": "",
      "resname": "ASN",
      "hetflag": " ",
      "sasa": 0.44300419092178345,
      "atoms": [
        {
          "atom_index": 1051,
          "name": "N",
          "element": "N",
          "coord": [
            13.299799919128418,
            7.360599994659424,
            8.166899681091309
          ]
        },
        {
          "atom_index": 1052,
          "name": "CA",
          "element": "C",
          "coord": [
            13.191200256347656,
            7.296299934387207,
            8.093799591064453
          ]
        },
        {
          "atom_index": 1053,
          "name": "C",
          "element": "C",
          "coord": [
            13.144700050354004,
            7.171299934387207,
            8.168399810791016
          ]
        },
        {
          "atom_index": 1054,
          "name": "O",
          "element": "O",
          "coord": [
            13.024800300598145,
            7.14769983291626,
            8.181099891662598
          ]
        },
        {
          "atom_index": 1055,
          "name": "CB",
          "element": "C",
          "coord": [
            13.237899780273438,
            7.258299827575684,
            7.953199863433838
          ]
        },
        {
          "atom_index": 1056,
          "name": "CG",
          "element": "C",
          "coord": [
            13.28600025177002,
            7.378200054168701,
            7.872700214385986
          ]
        },
        {
          "atom_index": 1057,
          "name": "OD1",
          "element": "O",
          "coord": [
            13.334500312805176,
            7.36359977722168,
            7.760000228881836
          ]
        },
        {
          "atom_index": 1058,
          "name": "ND2",
          "element": "N",
          "coord": [
            13.272299766540527,
            7.497799873352051,
            7.930099964141846
          ]
        }
      ]
    },
    {
      "id": "A:1481",
      "chain": "A",
      "resseq": 1481,
      "icode": "",
      "resname": "TYR",
      "hetflag": " ",
      "sasa": 0.0,
      "atoms": [
        {
          "atom_index": 1059,
          "name": "N",
          "element": "N",
          "coord": [
            13.239800453186035,
            7.091899871826172,
            8.218199729919434
          ]
        },
        {
          "atom_index": 1060,
          "name": "CA",
          "element": "C",
          "coord": [
            13.207099914550781,
            6.969600200653076,
            8.292099952697754
          ]
        },
        {
          "atom_index": 1061,
          "name": "C",
          "element": "C",
          "coord": [
            13.178099632263184,
            6.996300220489502,
            8.440099716186523
          ]
        },
        {
          "atom_index": 1062,
          "name": "O",
          "element": "O",
          "coord": [
            13.12600040435791,
            6.908999919891357,
            8.51099967956543
          ]
        },
        {
          "atom_index": 1063,
          "name": "CB",
          "element": "C",
          "coord": [
            13.321700096130371,
            6.867400169372559,
            8.281999588012695
          ]
        },
        {
          "atom_index": 1064,
          "name": "CG",
          "element": "C",
          "coord": [
            13.345399856567383,
            6.810400009155273,
            8.143600463867188
          ]
        },
        {
          "atom_index": 1065,
          "name": "CD1",
          "element": "C",
          "coord": [
            13.420499801635742,
            6.880099773406982,
            8.048700332641602
          ]
        },
        {
          "atom_index": 1066,
          "name": "CD2",
          "element": "C",
          "coord": [
            13.290800094604492,
            6.68720006942749,
            8.10669994354248
          ]
        },
        {
          "atom_index": 1067,
          "name": "CE1",
          "element": "C",
          "coord": [
            13.440400123596191,
            6.828700065612793,
            7.920899868011475
          ]
        },
        {
          "atom_index": 1068,
          "name": "CE2",
          "element": "C",
          "coord": [
            13.3100004196167,
            6.635000228881836,
            7.979300022125244
          ]
        },
        {
          "atom_index": 1069,
          "name": "CZ",
          "element": "C",
          "coord": [
            13.384599685668945,
            6.706200122833252,
            7.8871002197265625
          ]
        },
        {
          "atom_index": 1070,
          "name": "OH",
          "element": "O",
          "coord": [
            13.402199745178223,
            6.655200004577637,
            7.760799884796143
          ]
        }
      ]
    },
    {
      "id": "A:1482",
      "chain": "A",
      "resseq": 1482,
      "icode": "",
      "resname": "ALA",
      "hetflag": " ",
      "sasa": 0.0,
      "atoms": [
        {
          "atom_index": 1071,
          "name": "N",
          "element": "N",
          "coord": [
            13.212800025939941,
            7.116700172424316,
            8.485699653625488
          ]
        },
        {
          "atom_index": 1072,
          "name": "CA",
          "element": "C",
          "coord": [
            13.19320011138916,
            7.158599853515625,
            8.624600410461426
          ]
        },
        {
          "atom_index": 1073,
          "name": "C",
          "element": "C",
          "coord": [
            13.055100440979004,
            7.123000144958496,
            8.680100440979004
          ]
        },
        {
          "atom_index": 1074,
          "name": "O",
          "element": "O",
          "coord": [
            13.043399810791016,
            7.066299915313721,
            8.788800239562988
          ]
        },
        {
          "atom_index": 1075,
          "name": "CB",
          "element": "C",
          "coord": [
            13.217399597167969,
            7.309000015258789,
            8.636899948120117
          ]
        }
      ]
    },
    {
      "id": "A:1483",
      "chain": "A",
      "resseq": 1483,
      "icode": "",
      "resname": "PRO",
      "hetflag": " ",
      "sasa": 0.19359277188777924,
      "atoms": [
        {
          "atom_index": 1076,
          "name": "N",
          "element": "N",
          "coord": [
            12.9483003616333,
            7.156199932098389,
            8.605899810791016
          ]
        },
        {
          "atom_index": 1077,
          "name": "CA",
          "element": "C",
          "coord": [
            12.811599731445312,
            7.126399993896484,
            8.649999618530273
          ]
        },
        {
          "atom_index": 1078,
          "name": "C",
          "element": "C",
          "coord": [
            12.78909969329834,
            6.981299877166748,
            8.696000099182129
          ]
        },
        {
          "atom_index": 1079,
          "name": "O",
          "element": "O",
          "coord": [
            12.735699653625488,
            6.957200050354004,
            8.804800033569336
          ]
        },
        {
          "atom_index": 1080,
          "name": "CB",
          "element": "C",
          "coord": [
            12.727800369262695,
            7.160399913787842,
            8.52649974822998
          ]
        },
        {
          "atom_index": 1081,
          "name": "CG",
          "element": "C",
          "coord": [
            12.804400444030762,
            7.2729997634887695,
            8.463700294494629
          ]
        },
        {
          "atom_index": 1082,
          "name": "CD",
          "element": "C",
          "coord": [
            12.947999954223633,
            7.227499961853027,
            8.476499557495117
          ]
        }
      ]
    },
    {
      "id": "A:1484",
      "chain": "A",
      "resseq": 1484,
      "icode": "",
      "resname": "TYR",
      "hetflag": " ",
      "sasa": 0.0,
      "atoms": [
        {
          "atom_index": 1083,
          "name": "N",
          "element": "N",
          "coord": [
            12.831100463867188,
            6.886000156402588,
            8.61240005493164
          ]
        },
        {
          "atom_index": 1084,
          "name": "CA",
          "element": "C",
          "coord": [
            12.813899993896484,
            6.742599964141846,
            8.638299942016602
          ]
        },
        {
          "atom_index": 1085,
          "name": "C",
          "element": "C",
          "coord": [
            12.928299903869629,
            6.679200172424316,
            8.71720027923584
          ]
        },
        {
          "atom_index": 1086,
          "name": "O",
          "element": "O",
          "coord": [
            12.930899620056152,
            6.557700157165527,
            8.739100456237793
          ]
        },
        {
          "atom_index": 1087,
          "name": "CB",
          "element": "C",
          "coord": [
            12.797499656677246,
            6.667300224304199,
            8.505599975585938
          ]
        },
        {
          "atom_index": 1088,
          "name": "CG",
          "element": "C",
          "coord": [
            12.748700141906738,
            6.752999782562256,
            8.390299797058105
          ]
        },
        {
          "atom_index": 1089,
          "name": "CD1",
          "element": "C",
          "coord": [
            12.835700035095215,
            6.839300155639648,
            8.323699951171875
          ]
        },
        {
          "atom_index": 1090,
          "name": "CD2",
          "element": "C",
          "coord": [
            12.615799903869629,
            6.747600078582764,
            8.347299575805664
          ]
        },
        {
          "atom_index": 1091,
          "name": "CE1",
          "element": "C",
          "coord": [
            12.791799545288086,
            6.918300151824951,
            8.216899871826172
          ]
        },
        {
          "atom_index": 1092,
          "name": "CE2",
          "element": "C",
          "coord": [
            12.570599555969238,
            6.826399803161621,
            8.240400314331055
          ]
        },
        {
          "atom_index": 1093,
          "name": "CZ",
          "element": "C",
          "coord": [
            12.659600257873535,
            6.911499977111816,
            8.175700187683105
          ]
        },
        {
          "atom_index": 1094,
          "name": "OH",
          "element": "O",
          "coord": [
            12.618399620056152,
            6.990099906921387,
            8.070099830627441
          ]
        }
      ]
    },
    {
      "id": "A:1485",
      "chain": "A",
      "resseq": 1485,
      "icode": "",
      "resname": "SER",
      "hetflag": " ",
      "sasa": 0.0,
      "atoms": [
        {
          "atom_index": 1095,
          "name": "N",
          "element": "N",
          "coord": [
            13.02239990234375,
            6.7621002197265625,
            8.760199546813965
          ]
        },
        {
          "atom_index": 1096,
          "name": "CA",
          "element": "C",
          "coord": [
            13.137499809265137,
            6.715400218963623,
            8.835100173950195
          ]
        },
        {
          "atom_index": 1097,
          "name": "C",
          "element": "C",
          "coord": [
            13.10569953918457,
            6.6641998291015625,
            8.976200103759766
          ]
        },
        {
          "atom_index": 1098,
          "name": "O",
          "element": "O",
          "coord": [
            13.008299827575684,
            6.705999851226807,
            9.038999557495117
          ]
        },
        {
          "atom_index": 1099,
          "name": "CB",
          "element": "C",
          "coord": [
            13.24020004272461,
            6.828499794006348,
            8.842399597167969
          ]
        },
        {
          "atom_index": 1100,
          "name": "OG",
          "element": "O",
          "coord": [
            13.34529972076416,
            6.796999931335449,
            8.931900024414062
          ]
        }
      ]
    },
    {
      "id": "A:1486",
      "chain": "A",
      "resseq": 1486,
      "icode": "",
      "resname": "THR",
      "hetflag": " ",
      "sasa": 0.0,
      "atoms": [
        {
          "atom_index": 1101,
          "name": "N",
          "element": "N",
          "coord": [
            13.188400268554688,
            6.571400165557861,
            9.023500442504883
          ]
        },
        {
          "atom_index": 1102,
          "name": "CA",
          "element": "C",
          "coord": [
            13.17710018157959,
            6.514500141143799,
            9.157299995422363
          ]
        },
        {
          "atom_index": 1103,
          "name": "C",
          "element": "C",
          "coord": [
            13.314800262451172,
            6.538700103759766,
            9.219799995422363
          ]
        },
        {
          "atom_index": 1104,
          "name": "O",
          "element": "O",
          "coord": [
            13.411700248718262,
            6.562600135803223,
            9.14739990234375
          ]
        },
        {
          "atom_index": 1105,
          "name": "CB",
          "element": "C",
          "coord": [
            13.147500038146973,
            6.363699913024902,
            9.152099609375
          ]
        },
        {
          "atom_index": 1106,
          "name": "OG1",
          "element": "O",
          "coord": [
            13.02280044555664,
            6.34250020980835,
            9.08530044555664
          ]
        },
        {
          "atom_index": 1107,
          "name": "CG2",
          "element": "C",
          "coord": [
            13.13949966430664,
            6.304599761962891,
            9.292799949645996
          ]
        }
      ]
    },
    {
      "id": "A:1487",
      "chain": "A",
      "resseq": 1487,
      "icode": "",
      "resname": "ASP",
      "hetflag": " ",
      "sasa": 0.3468284606933594,
      "atoms": [
        {
          "atom_index": 1108,
          "name": "N",
          "element": "N",
          "coord": [
            13.325200080871582,
            6.5329999923706055,
            9.352399826049805
          ]
        },
        {
          "atom_index": 1109,
          "name": "CA",
          "element": "C",
          "coord": [
            13.45359992980957,
            6.5594000816345215,
            9.417099952697754
          ]
        },
        {
          "atom_index": 1110,
          "name": "C",
          "element": "C",
          "coord": [
            13.532699584960938,
            6.438499927520752,
            9.467700004577637
          ]
        },
        {
          "atom_index": 1111,
          "name": "O",
          "element": "O",
          "coord": [
            13.651399612426758,
            6.42579984664917,
            9.43690013885498
          ]
        },
        {
          "atom_index": 1112,
          "name": "CB",
          "element": "C",
          "coord": [
            13.434100151062012,
            6.659599781036377,
            9.530500411987305
          ]
        },
        {
          "atom_index": 1113,
          "name": "CG",
          "element": "C",
          "coord": [
            13.565400123596191,
            6.713500022888184,
            9.583100318908691
          ]
        },
        {
          "atom_index": 1114,
          "name": "OD1",
          "element": "O",
          "coord": [
            13.633500099182129,
            6.6407999992370605,
            9.658499717712402
          ]
        },
        {
          "atom_index": 1115,
          "name": "OD2",
          "element": "O",
          "coord": [
            13.60099983215332,
            6.828199863433838,
            9.547900199890137
          ]
        }
      ]
    },
    {
      "id": "A:1488",
      "chain": "A",
      "resseq": 1488,
      "icode": "",
      "resname": "TRP",
      "hetflag": " ",
      "sasa": 0.0,
      "atoms": [
        {
          "atom_index": 1116,
          "name": "N",
          "element": "N",
          "coord": [
            13.469300270080566,
            6.351799964904785,
            9.54640007019043
          ]
        },
        {
          "atom_index": 1117,
          "name": "CA",
          "element": "C",
          "coord": [
            13.535200119018555,
            6.231100082397461,
            9.597900390625
          ]
        },
        {
          "atom_index": 1118,
          "name": "C",
          "element": "C",
          "coord": [
            13.634099960327148,
            6.251500129699707,
            9.712400436401367
          ]
        },
        {
          "atom_index": 1119,
          "name": "O",
          "element": "O",
          "coord": [
            13.660099983215332,
            6.158100128173828,
            9.788999557495117
          ]
        },
        {
          "atom_index": 1120,
          "name": "CB",
          "element": "C",
          "coord": [
            13.607000350952148,
            6.155700206756592,
            9.484299659729004
          ]
        },
        {
          "atom_index": 1121,
          "name": "CG",
          "element": "C",
          "coord": [
            13.514399528503418,
            6.103099822998047,
            9.378199577331543
          ]
        },
        {
          "atom_index": 1122,
          "name": "CD1",
          "element": "C",
          "coord": [
            13.505399703979492,
            6.144700050354004,
            9.247699737548828
          ]
        },
        {
          "atom_index": 1123,
          "name": "CD2",
          "element": "C",
          "coord": [
            13.4128999710083,
            6.0040998458862305,
            9.395700454711914
          ]
        },
        {
          "atom_index": 1124,
          "name": "NE1",
          "element": "N",
          "coord": [
            13.403599739074707,
            6.0777997970581055,
            9.183500289916992
          ]
        },
        {
          "atom_index": 1125,
          "name": "CE2",
          "element": "C",
          "coord": [
            13.345199584960938,
            5.991000175476074,
            9.272100448608398
          ]
        },
        {
          "atom_index": 1126,
          "name": "CE3",
          "element": "C",
          "coord": [
            13.371899604797363,
            5.92549991607666,
            9.50409984588623
          ]
        },
        {
          "atom_index": 1127,
          "name": "CZ2",
          "element": "C",
          "coord": [
            13.23900032043457,
            5.902100086212158,
            9.254199981689453
          ]
        },
        {
          "atom_index": 1128,
          "name": "CZ3",
          "element": "C",
          "coord": [
            13.266500473022461,
            5.837200164794922,
            9.486499786376953
          ]
        },
        {
          "atom_index": 1129,
          "name": "CH2",
          "element": "C",
          "coord": [
            13.20110034942627,
            5.826200008392334,
            9.362299919128418
          ]
        }
      ]
    },
    {
      "id": "A:1489",
      "chain": "A",
      "resseq": 1489,
      "icode": "",
      "resname": "GLU",
      "hetflag": " ",
      "sasa": 2.364739418029785,
      "atoms": [
        {
          "atom_index": 1130,
          "name": "N",
          "element": "N",
          "coord": [
            13.690799713134766,
            6.371500015258789,
            9.723299980163574
          ]
        },
        {
          "atom_index": 1131,
          "name": "CA",
          "element": "C",
          "coord": [
            13.786600112915039,
            6.400000095367432,
            9.830100059509277
          ]
        },
        {
          "atom_index": 1132,
          "name": "C",
          "element": "C",
          "coord": [
            13.72029972076416,
            6.383399963378906,
            9.965800285339355
          ]
        },
        {
          "atom_index": 1133,
          "name": "O",
          "element": "O",
          "coord": [
            13.63129997253418,
            6.460100173950195,
            10.002799987792969
          ]
        },
        {
          "atom_index": 1134,
          "name": "CB",
          "element": "C",
          "coord": [
            13.843199729919434,
            6.5416998863220215,
            9.816699981689453
          ]
        },
        {
          "atom_index": 1135,
          "name": "CG",
          "element": "C",
          "coord": [
            13.957099914550781,
            6.552700042724609,
            9.716500282287598
          ]
        },
        {
          "atom_index": 1136,
          "name": "CD",
          "element": "C",
          "coord": [
            14.014200210571289,
            6.692599773406982,
            9.708100318908691
          ]
        },
        {
          "atom_index": 1137,
          "name": "OE1",
          "element": "O",
          "coord": [
            14.041500091552734,
            6.752500057220459,
            9.814299583435059
          ]
        },
        {
          "atom_index": 1138,
          "name": "OE2",
          "element": "O",
          "coord": [
            14.032600402832031,
            6.742499828338623,
            9.595100402832031
          ]
        }
      ]
    },
    {
      "id": "A:1490",
      "chain": "A",
      "resseq": 1490,
      "icode": "",
      "resname": "GLY",
      "hetflag": " ",
      "sasa": 0.0,
      "atoms": [
        {
          "atom_index": 1139,
          "name": "N",
          "element": "N",
          "coord": [
            13.764200210571289,
            6.2820000648498535,
            10.039400100708008
          ]
        },
        {
          "atom_index": 1140,
          "name": "CA",
          "element": "C",
          "coord": [
            13.706399917602539,
            6.255300045013428,
            10.169400215148926
          ]
        },
        {
          "atom_index": 1141,
          "name": "C",
          "element": "C",
          "coord": [
            13.608599662780762,
            6.139800071716309,
            10.161600112915039
          ]
        },
        {
          "atom_index": 1142,
          "name": "O",
          "element": "O",
          "coord": [
            13.59850025177002,
            6.059999942779541,
            10.25469970703125
          ]
        }
      ]
    },
    {
      "id": "A:1491",
      "chain": "A",
      "resseq": 1491,
      "icode": "",
      "resname": "VAL",
      "hetflag": " ",
      "sasa": 0.0,
      "atoms": [
        {
          "atom_index": 1143,
          "name": "N",
          "element": "N",
          "coord": [
            13.536499977111816,
            6.13070011138916,
            10.050000190734863
          ]
        },
        {
          "atom_index": 1144,
          "name": "CA",
          "element": "C",
          "coord": [
            13.43850040435791,
            6.02400016784668,
            10.029000282287598
          ]
        },
        {
          "atom_index": 1145,
          "name": "C",
          "element": "C",
          "coord": [
            13.501999855041504,
            5.8867998123168945,
            10.047900199890137
          ]
        },
        {
          "atom_index": 1146,
          "name": "O",
          "element": "O",
          "coord": [
            13.599300384521484,
            5.85230016708374,
            9.980299949645996
          ]
        },
        {
          "atom_index": 1147,
          "name": "CB",
          "element": "C",
          "coord": [
            13.378999710083008,
            6.031499862670898,
            9.888199806213379
          ]
        },
        {
          "atom_index": 1148,
          "name": "CG1",
          "element": "C",
          "coord": [
            13.272500038146973,
            5.924099922180176,
            9.871800422668457
          ]
        },
        {
          "atom_index": 1149,
          "name": "CG2",
          "element": "C",
          "coord": [
            13.322099685668945,
            6.171199798583984,
            9.86340045928955
          ]
        }
      ]
    },
    {
      "id": "A:1492",
      "chain": "A",
      "resseq": 1492,
      "icode": "",
      "resname": "ARG",
      "hetflag": " ",
      "sasa": 9.400362014770508,
      "atoms": [
        {
          "atom_index": 1150,
          "name": "N",
          "element": "N",
          "coord": [
            13.445099830627441,
            5.808499813079834,
            10.138999938964844
          ]
        },
        {
          "atom_index": 1151,
          "name": "CA",
          "element": "C",
          "coord": [
            13.497900009155273,
            5.676199913024902,
            10.170700073242188
          ]
        },
        {
          "atom_index": 1152,
          "name": "C",
          "element": "C",
          "coord": [
            13.420299530029297,
            5.559299945831299,
            10.110799789428711
          ]
        },
        {
          "atom_index": 1153,
          "name": "O",
          "element": "O",
          "coord": [
            13.431099891662598,
            5.446000099182129,
            10.158599853515625
          ]
        },
        {
          "atom_index": 1154,
          "name": "CB",
          "element": "C",
          "coord": [
            13.50730037689209,
            5.660600185394287,
            10.322999954223633
          ]
        },
        {
          "atom_index": 1155,
          "name": "CG",
          "element": "C",
          "coord": [
            13.59689998626709,
            5.764999866485596,
            10.388799667358398
          ]
        },
        {
          "atom_index": 1156,
          "name": "CD",
          "element": "C",
          "coord": [
            13.59939956665039,
            5.751999855041504,
            10.540399551391602
          ]
        },
        {
          "atom_index": 1157,
          "name": "NE",
          "element": "N",
          "coord": [
            13.686300277709961,
            5.852700233459473,
            10.601200103759766
          ]
        },
        {
          "atom_index": 1158,
          "name": "CZ",
          "element": "C",
          "coord": [
            13.707300186157227,
            5.865200042724609,
            10.731900215148926
          ]
        },
        {
          "atom_index": 1159,
          "name": "NH1",
          "element": "N",
          "coord": [
            13.647700309753418,
            5.783199787139893,
            10.817399978637695
          ]
        },
        {
          "atom_index": 1160,
          "name": "NH2",
          "element": "N",
          "coord": [
            13.788100242614746,
            5.960299968719482,
            10.777199745178223
          ]
        }
      ]
    },
    {
      "id": "A:1493",
      "chain": "A",
      "resseq": 1493,
      "icode": "",
      "resname": "ASN",
      "hetflag": " ",
      "sasa": 0.0,
      "atoms": [
        {
          "atom_index": 1161,
          "name": "N",
          "element": "N",
          "coord": [
            13.342000007629395,
            5.587299823760986,
            10.0068998336792
          ]
        },
        {
          "atom_index": 1162,
          "name": "CA",
          "element": "C",
          "coord": [
            13.264900207519531,
            5.484399795532227,
            9.9375
          ]
        },
        {
          "atom_index": 1163,
          "name": "C",
          "element": "C",
          "coord": [
            13.16819953918457,
            5.540500164031982,
            9.83329963684082
          ]
        },
        {
          "atom_index": 1164,
          "name": "O",
          "element": "O",
          "coord": [
            13.107999801635742,
            5.646299839019775,
            9.851900100708008
          ]
        },
        {
          "atom_index": 1165,
          "name": "CB",
          "element": "C",
          "coord": [
            13.190099716186523,
            5.393899917602539,
            10.036999702453613
          ]
        },
        {
          "atom_index": 1166,
          "name": "CG",
          "element": "C",
          "coord": [
            13.102899551391602,
            5.471099853515625,
            10.133299827575684
          ]
        },
        {
          "atom_index": 1167,
          "name": "OD1",
          "element": "O",
          "coord": [
            13.150099754333496,
            5.5594000816345215,
            10.20479965209961
          ]
        },
        {
          "atom_index": 1168,
          "name": "ND2",
          "element": "N",
          "coord": [
            12.974599838256836,
            5.43720006942749,
            10.136699676513672
          ]
        }
      ]
    },
    {
      "id": "A:1494",
      "chain": "A",
      "resseq": 1494,
      "icode": "",
      "resname": "LEU",
      "hetflag": " ",
      "sasa": 0.0,
      "atoms": [
        {
          "atom_index": 1169,
          "name": "N",
          "element": "N",
          "coord": [
            13.156100273132324,
            5.467800140380859,
            9.722700119018555
          ]
        },
        {
          "atom_index": 1170,
          "name": "CA",
          "element": "C",
          "coord": [
            13.069999694824219,
            5.505199909210205,
            9.611000061035156
          ]
        },
        {
          "atom_index": 1171,
          "name": "C",
          "element": "C",
          "coord": [
            12.929300308227539,
            5.539899826049805,
            9.658300399780273
          ]
        },
        {
          "atom_index": 1172,
          "name": "O",
          "element": "O",
          "coord": [
            12.874699592590332,
            5.644499778747559,
            9.622599601745605
          ]
        },
        {
          "atom_index": 1173,
          "name": "CB",
          "element": "C",
          "coord": [
            13.062000274658203,
            5.389100074768066,
            9.510899543762207
          ]
        },
        {
          "atom_index": 1174,
          "name": "CG",
          "element": "C",
          "coord": [
            13.026800155639648,
            5.41349983215332,
            9.36340045928955
          ]
        },
        {
          "atom_index": 1175,
          "name": "CD1",
          "element": "C",
          "coord": [
            12.916000366210938,
            5.5177998542785645,
            9.348699569702148
          ]
        },
        {
          "atom_index": 1176,
          "name": "CD2",
          "element": "C",
          "coord": [
            13.151599884033203,
            5.459499835968018,
            9.291399955749512
          ]
        }
      ]
    },
    {
      "id": "A:1495",
      "chain": "A",
      "resseq": 1495,
      "icode": "",
      "resname": "GLU",
      "hetflag": " ",
      "sasa": 6.684329986572266,
      "atoms": [
        {
          "atom_index": 1177,
          "name": "N",
          "element": "N",
          "coord": [
            12.871899604797363,
            5.450900077819824,
            9.738699913024902
          ]
        },
        {
          "atom_index": 1178,
          "name": "CA",
          "element": "C",
          "coord": [
            12.73639965057373,
            5.466899871826172,
            9.790800094604492
          ]
        },
        {
          "atom_index": 1179,
          "name": "C",
          "element": "C",
          "coord": [
            12.726300239562988,
            5.559000015258789,
            9.912400245666504
          ]
        },
        {
          "atom_index": 1180,
          "name": "O",
          "element": "O",
          "coord": [
            12.651300430297852,
            5.531099796295166,
            10.006099700927734
          ]
        },
        {
          "atom_index": 1181,
          "name": "CB",
          "element": "C",
          "coord": [
            12.679200172424316,
            5.329400062561035,
            9.826700210571289
          ]
        },
        {
          "atom_index": 1182,
          "name": "CG",
          "element": "C",
          "coord": [
            12.756500244140625,
            5.257999897003174,
            9.936599731445312
          ]
        },
        {
          "atom_index": 1183,
          "name": "CD",
          "element": "C",
          "coord": [
            12.701299667358398,
            5.120200157165527,
            9.96679973602295
          ]
        },
        {
          "atom_index": 1184,
          "name": "OE1",
          "element": "O",
          "coord": [
            12.579999923706055,
            5.109399795532227,
            9.994799613952637
          ]
        },
        {
          "atom_index": 1185,
          "name": "OE2",
          "element": "O",
          "coord": [
            12.77929973602295,
            5.022799968719482,
            9.96310043334961
          ]
        }
      ]
    },
    {
      "id": "A:1496",
      "chain": "A",
      "resseq": 1496,
      "icode": "",
      "resname": "ASP",
      "hetflag": " ",
      "sasa": 0.7567166090011597,
      "atoms": [
        {
          "atom_index": 1186,
          "name": "N",
          "element": "N",
          "coord": [
            12.80150032043457,
            5.668600082397461,
            9.911199569702148
          ]
        },
        {
          "atom_index": 1187,
          "name": "CA",
          "element": "C",
          "coord": [
            12.797699928283691,
            5.762700080871582,
            10.022199630737305
          ]
        },
        {
          "atom_index": 1188,
          "name": "C",
          "element": "C",
          "coord": [
            12.838199615478516,
            5.902400016784668,
            9.978300094604492
          ]
        },
        {
          "atom_index": 1189,
          "name": "O",
          "element": "O",
          "coord": [
            12.836400032043457,
            5.996399879455566,
            10.057900428771973
          ]
        },
        {
          "atom_index": 1190,
          "name": "CB",
          "element": "C",
          "coord": [
            12.888799667358398,
            5.71560001373291,
            10.135700225830078
          ]
        },
        {
          "atom_index": 1191,
          "name": "CG",
          "element": "C",
          "coord": [
            12.874300003051758,
            5.799900054931641,
            10.2608003616333
          ]
        },
        {
          "atom_index": 1192,
          "name": "OD1",
          "element": "O",
          "coord": [
            12.76099967956543,
            5.810400009155273,
            10.312600135803223
          ]
        },
        {
          "atom_index": 1193,
          "name": "OD2",
          "element": "O",
          "coord": [
            12.975899696350098,
            5.855599880218506,
            10.30739974975586
          ]
        }
      ]
    },
    {
      "id": "A:1497",
      "chain": "A",
      "resseq": 1497,
      "icode": "",
      "resname": "ALA",
      "hetflag": " ",
      "sasa": 0.0630597174167633,
      "atoms": [
        {
          "atom_index": 1194,
          "name": "N",
          "element": "N",
          "coord": [
            12.87600040435791,
            5.915900230407715,
            9.851499557495117
          ]
        },
        {
          "atom_index": 1195,
          "name": "CA",
          "element": "C",
          "coord": [
            12.913999557495117,
            6.045899868011475,
            9.798600196838379
          ]
        },
        {
          "atom_index": 1196,
          "name": "C",
          "element": "C",
          "coord": [
            12.785200119018555,
            6.125800132751465,
            9.792099952697754
          ]
        },
        {
          "atom_index": 1197,
          "name": "O",
          "element": "O",
          "coord": [
            12.760000228881836,
            6.212399959564209,
            9.875699996948242
          ]
        },
        {
          "atom_index": 1198,
          "name": "CB",
          "element": "C",
          "coord": [
            12.97439956665039,
            6.031499862670898,
            9.659700393676758
          ]
        }
      ]
    },
    {
      "id": "A:1498",
      "chain": "A",
      "resseq": 1498,
      "icode": "",
      "resname": "LYS",
      "hetflag": " ",
      "sasa": 6.782704830169678,
      "atoms": [
        {
          "atom_index": 1199,
          "name": "N",
          "element": "N",
          "coord": [
            12.704299926757812,
            6.0960001945495605,
            9.690600395202637
          ]
        },
        {
          "atom_index": 1200,
          "name": "CA",
          "element": "C",
          "coord": [
            12.574600219726562,
            6.1596999168396,
            9.669599533081055
          ]
        },
        {
          "atom_index": 1201,
          "name": "C",
          "element": "C",
          "coord": [
            12.56760025024414,
            6.295599937438965,
            9.598899841308594
          ]
        },
        {
          "atom_index": 1202,
          "name": "O",
          "element": "O",
          "coord": [
            12.458399772644043,
            6.3404998779296875,
            9.563699722290039
          ]
        },
        {
          "atom_index": 1203,
          "name": "CB",
          "element": "C",
          "coord": [
            12.499099731445312,
            6.169300079345703,
            9.803199768066406
          ]
        },
        {
          "atom_index": 1204,
          "name": "CG",
          "element": "C",
          "coord": [
            12.47719955444336,
            6.034900188446045,
            9.871399879455566
          ]
        },
        {
          "atom_index": 1205,
          "name": "CD",
          "element": "C",
          "coord": [
            12.409099578857422,
            6.0518999099731445,
            10.006099700927734
          ]
        },
        {
          "atom_index": 1206,
          "name": "CE",
          "element": "C",
          "coord": [
            12.387999534606934,
            5.917699813842773,
            10.073599815368652
          ]
        },
        {
          "atom_index": 1207,
          "name": "NZ",
          "element": "N",
          "coord": [
            12.320199966430664,
            5.933199882507324,
            10.204899787902832
          ]
        }
      ]
    },
    {
      "id": "A:1499",
      "chain": "A",
      "resseq": 1499,
      "icode": "",
      "resname": "PRO",
      "hetflag": " ",
      "sasa": 0.0,
      "atoms": [
        {
          "atom_index": 1208,
          "name": "N",
          "element": "N",
          "coord": [
            12.682000160217285,
            6.3643999099731445,
            9.57699966430664
          ]
        },
        {
          "atom_index": 1209,
          "name": "CA",
          "element": "C",
          "coord": [
            12.667699813842773,
            6.49429988861084,
            9.50879955291748
          ]
        },
        {
          "atom_index": 1210,
          "name": "C",
          "element": "C",
          "coord": [
            12.661700248718262,
            6.48330020904541,
            9.356200218200684
          ]
        },
        {
          "atom_index": 1211,
          "name": "O",
          "element": "O",
          "coord": [
            12.763699531555176,
            6.466800212860107,
            9.289199829101562
          ]
        },
        {
          "atom_index": 1212,
          "name": "CB",
          "element": "C",
          "coord": [
            12.79069995880127,
            6.569799900054932,
            9.556099891662598
          ]
        },
        {
          "atom_index": 1213,
          "name": "CG",
          "element": "C",
          "coord": [
            12.89430046081543,
            6.4633002281188965,
            9.561699867248535
          ]
        },
        {
          "atom_index": 1214,
          "name": "CD",
          "element": "C",
          "coord": [
            12.820300102233887,
            6.347700119018555,
            9.627699851989746
          ]
        }
      ]
    },
    {
      "id": "A:1500",
      "chain": "A",
      "resseq": 1500,
      "icode": "",
      "resname": "PRO",
      "hetflag": " ",
      "sasa": 1.387414813041687,
      "atoms": [
        {
          "atom_index": 1215,
          "name": "N",
          "element": "N",
          "coord": [
            12.540499687194824,
            6.490699768066406,
            9.299400329589844
          ]
        },
        {
          "atom_index": 1216,
          "name": "CA",
          "element": "C",
          "coord": [
            12.52560043334961,
            6.481400012969971,
            9.153200149536133
          ]
        },
        {
          "atom_index": 1217,
          "name": "C",
          "element": "C",
          "coord": [
            12.555299758911133,
            6.6153998374938965,
            9.087599754333496
          ]
        },
        {
          "atom_index": 1218,
          "name": "O",
          "element": "O",
          "coord": [
            12.629300117492676,
            6.6230998039245605,
            8.991900444030762
          ]
        },
        {
          "atom_index": 1219,
          "name": "CB",
          "element": "C",
          "coord": [
            12.379599571228027,
            6.439300060272217,
            9.137399673461914
          ]
        },
        {
          "atom_index": 1220,
          "name": "CG",
          "element": "C",
          "coord": [
            12.312600135803223,
            6.513000011444092,
            9.250499725341797
          ]
        },
        {
          "atom_index": 1221,
          "name": "CD",
          "element": "C",
          "coord": [
            12.40820026397705,
            6.497600078582764,
            9.36709976196289
          ]
        }
      ]
    },
    {
      "id": "A:1501",
      "chain": "A",
      "resseq": 1501,
      "icode": "",
      "resname": "GLU",
      "hetflag": " ",
      "sasa": 4.445710182189941,
      "atoms": [
        {
          "atom_index": 1222,
          "name": "N",
          "element": "N",
          "coord": [
            12.494999885559082,
            6.721700191497803,
            9.142900466918945
          ]
        },
        {
          "atom_index": 1223,
          "name": "CA",
          "element": "C",
          "coord": [
            12.51039981842041,
            6.85860013961792,
            9.096699714660645
          ]
        },
        {
          "atom_index": 1224,
          "name": "C",
          "element": "C",
          "coord": [
            12.437600135803223,
            6.884500026702881,
            8.96500015258789
          ]
        },
        {
          "atom_index": 1225,
          "name": "O",
          "element": "O",
          "coord": [
            12.418100357055664,
            6.998000144958496,
            8.926600456237793
          ]
        },
        {
          "atom_index": 1226,
          "name": "CB",
          "element": "C",
          "coord": [
            12.660200119018555,
            6.889500141143799,
            9.080100059509277
          ]
        },
        {
          "atom_index": 1227,
          "name": "CG",
          "element": "C",
          "coord": [
            12.741299629211426,
            6.879899978637695,
            9.207599639892578
          ]
        },
        {
          "atom_index": 1228,
          "name": "CD",
          "element": "C",
          "coord": [
            12.688400268554688,
            6.969399929046631,
            9.318699836730957
          ]
        },
        {
          "atom_index": 1229,
          "name": "OE1",
          "element": "O",
          "coord": [
            12.604900360107422,
            7.058700084686279,
            9.291500091552734
          ]
        },
        {
          "atom_index": 1230,
          "name": "OE2",
          "element": "O",
          "coord": [
            12.731499671936035,
            6.950399875640869,
            9.434399604797363
          ]
        }
      ]
    },
    {
      "id": "A:1502",
      "chain": "A",
      "resseq": 1502,
      "icode": "",
      "resname": "LYS",
      "hetflag": " ",
      "sasa": 3.586120367050171,
      "atoms": [
        {
          "atom_index": 1231,
          "name": "N",
          "element": "N",
          "coord": [
            12.401599884033203,
            6.777599811553955,
            8.895400047302246
          ]
        },
        {
          "atom_index": 1232,
          "name": "CA",
          "element": "C",
          "coord": [
            12.331199645996094,
            6.787700176239014,
            8.767000198364258
          ]
        },
        {
          "atom_index": 1233,
          "name": "C",
          "element": "C",
          "coord": [
            12.331500053405762,
            6.642600059509277,
            8.719300270080566
          ]
        },
        {
          "atom_index": 1234,
          "name": "O",
          "element": "O",
          "coord": [
            12.343899726867676,
            6.552999973297119,
            8.802499771118164
          ]
        },
        {
          "atom_index": 1235,
          "name": "CB",
          "element": "C",
          "coord": [
            12.406100273132324,
            6.877099990844727,
            8.66670036315918
          ]
        },
        {
          "atom_index": 1236,
          "name": "CG",
          "element": "C",
          "coord": [
            12.31760025024414,
            6.9394001960754395,
            8.56029987335205
          ]
        },
        {
          "atom_index": 1237,
          "name": "CD",
          "element": "C",
          "coord": [
            12.395899772644043,
            7.032700061798096,
            8.470600128173828
          ]
        },
        {
          "atom_index": 1238,
          "name": "CE",
          "element": "C",
          "coord": [
            12.305800437927246,
            7.092400074005127,
            8.36400032043457
          ]
        },
        {
          "atom_index": 1239,
          "name": "NZ",
          "element": "N",
          "coord": [
            12.382200241088867,
            7.172900199890137,
            8.26509952545166
          ]
        }
      ]
    },
    {
      "id": "A:1503",
      "chain": "A",
      "resseq": 1503,
      "icode": "",
      "resname": "ASP",
      "hetflag": " ",
      "sasa": 0.9877240657806396,
      "atoms": [
        {
          "atom_index": 1240,
          "name": "N",
          "element": "N",
          "coord": [
            12.3193998336792,
            6.616700172424316,
            8.589200019836426
          ]
        },
        {
          "atom_index": 1241,
          "name": "CA",
          "element": "C",
          "coord": [
            12.319100379943848,
            6.47760009765625,
            8.542799949645996
          ]
        },
        {
          "atom_index": 1242,
          "name": "C",
          "element": "C",
          "coord": [
            12.428899765014648,
            6.445499897003174,
            8.44219970703125
          ]
        },
        {
          "atom_index": 1243,
          "name": "O",
          "element": "O",
          "coord": [
            12.455900192260742,
            6.523200035095215,
            8.350500106811523
          ]
        },
        {
          "atom_index": 1244,
          "name": "CB",
          "element": "C",
          "coord": [
            12.182999610900879,
            6.441500186920166,
            8.48449993133545
          ]
        },
        {
          "atom_index": 1245,
          "name": "CG",
          "element": "C",
          "coord": [
            12.17650032043457,
            6.297500133514404,
            8.437800407409668
          ]
        },
        {
          "atom_index": 1246,
          "name": "OD1",
          "element": "O",
          "coord": [
            12.190199851989746,
            6.206500053405762,
            8.522199630737305
          ]
        },
        {
          "atom_index": 1247,
          "name": "OD2",
          "element": "O",
          "coord": [
            12.157600402832031,
            6.275300025939941,
            8.316300392150879
          ]
        }
      ]
    },
    {
      "id": "A:1504",
      "chain": "A",
      "resseq": 1504,
      "icode": "",
      "resname": "PRO",
      "hetflag": " ",
      "sasa": 0.0,
      "atoms": [
        {
          "atom_index": 1248,
          "name": "N",
          "element": "N",
          "coord": [
            12.493599891662598,
            6.32859992980957,
            8.458499908447266
          ]
        },
        {
          "atom_index": 1249,
          "name": "CA",
          "element": "C",
          "coord": [
            12.60200023651123,
            6.280600070953369,
            8.371899604797363
          ]
        },
        {
          "atom_index": 1250,
          "name": "C",
          "element": "C",
          "coord": [
            12.54889965057373,
            6.205699920654297,
            8.248800277709961
          ]
        },
        {
          "atom_index": 1251,
          "name": "O",
          "element": "O",
          "coord": [
            12.600500106811523,
            6.221499919891357,
            8.139399528503418
          ]
        },
        {
          "atom_index": 1252,
          "name": "CB",
          "element": "C",
          "coord": [
            12.679300308227539,
            6.188199996948242,
            8.46399974822998
          ]
        },
        {
          "atom_index": 1253,
          "name": "CG",
          "element": "C",
          "coord": [
            12.569299697875977,
            6.123899936676025,
            8.541999816894531
          ]
        },
        {
          "atom_index": 1254,
          "name": "CD",
          "element": "C",
          "coord": [
            12.480299949645996,
            6.241700172424316,
            8.577099800109863
          ]
        }
      ]
    },
    {
      "id": "A:1505",
      "chain": "A",
      "resseq": 1505,
      "icode": "",
      "resname": "ASN",
      "hetflag": " ",
      "sasa": 0.6330374479293823,
      "atoms": [
        {
          "atom_index": 1255,
          "name": "N",
          "element": "N",
          "coord": [
            12.444899559020996,
            6.124800205230713,
            8.26930046081543
          ]
        },
        {
          "atom_index": 1256,
          "name": "CA",
          "element": "C",
          "coord": [
            12.386099815368652,
            6.047999858856201,
            8.161399841308594
          ]
        },
        {
          "atom_index": 1257,
          "name": "C",
          "element": "C",
          "coord": [
            12.349800109863281,
            6.132900238037109,
            8.041000366210938
          ]
        },
        {
          "atom_index": 1258,
          "name": "O",
          "element": "O",
          "coord": [
            12.339799880981445,
            6.081900119781494,
            7.929900169372559
          ]
        },
        {
          "atom_index": 1259,
          "name": "CB",
          "element": "C",
          "coord": [
            12.26200008392334,
            5.972700119018555,
            8.210000038146973
          ]
        },
        {
          "atom_index": 1260,
          "name": "CG",
          "element": "C",
          "coord": [
            12.293100357055664,
            5.878499984741211,
            8.32509994506836
          ]
        },
        {
          "atom_index": 1261,
          "name": "OD1",
          "element": "O",
          "coord": [
            12.327699661254883,
            5.921899795532227,
            8.435600280761719
          ]
        },
        {
          "atom_index": 1262,
          "name": "ND2",
          "element": "N",
          "coord": [
            12.281999588012695,
            5.748700141906738,
            8.299500465393066
          ]
        }
      ]
    },
    {
      "id": "A:1506",
      "chain": "A",
      "resseq": 1506,
      "icode": "",
      "resname": "ASP",
      "hetflag": " ",
      "sasa": 1.0404853820800781,
      "atoms": [
        {
          "atom_index": 1263,
          "name": "N",
          "element": "N",
          "coord": [
            12.328900337219238,
            6.262400150299072,
            8.06190013885498
          ]
        },
        {
          "atom_index": 1264,
          "name": "CA",
          "element": "C",
          "coord": [
            12.295000076293945,
            6.352200031280518,
            7.951600074768066
          ]
        },
        {
          "atom_index": 1265,
          "name": "C",
          "element": "C",
          "coord": [
            12.418800354003906,
            6.369900226593018,
            7.865099906921387
          ]
        },
        {
          "atom_index": 1266,
          "name": "O",
          "element": "O",
          "coord": [
            12.411199569702148,
            6.4207000732421875,
            7.753300189971924
          ]
        },
        {
          "atom_index": 1267,
          "name": "CB",
          "element": "C",
          "coord": [
            12.25,
            6.489200115203857,
            8.004599571228027
          ]
        },
        {
          "atom_index": 1268,
          "name": "CG",
          "element": "C",
          "coord": [
            12.124899864196777,
            6.480899810791016,
            8.089900016784668
          ]
        },
        {
          "atom_index": 1269,
          "name": "OD1",
          "element": "O",
          "coord": [
            12.027799606323242,
            6.414700031280518,
            8.04740047454834
          ]
        },
        {
          "atom_index": 1270,
          "name": "OD2",
          "element": "O",
          "coord": [
            12.123499870300293,
            6.541600227355957,
            8.19909954071045
          ]
        }
      ]
    },
    {
      "id": "A:1507",
      "chain": "A",
      "resseq": 1507,
      "icode": "",
      "resname": "LEU",
      "hetflag": " ",
      "sasa": 0.0,
      "atoms": [
        {
          "atom_index": 1271,
          "name": "N",
          "element": "N",
          "coord": [
            12.532999992370605,
            6.327400207519531,
            7.9182000160217285
          ]
        },
        {
          "atom_index": 1272,
          "name": "CA",
          "element": "C",
          "coord": [
            12.659799575805664,
            6.336900234222412,
            7.846799850463867
          ]
        },
        {
          "atom_index": 1273,
          "name": "C",
          "element": "C",
          "coord": [
            12.683899879455566,
            6.214700222015381,
            7.760499954223633
          ]
        },
        {
          "atom_index": 1274,
          "name": "O",
          "element": "O",
          "coord": [
            12.649200439453125,
            6.10260009765625,
            7.798299789428711
          ]
        },
        {
          "atom_index": 1275,
          "name": "CB",
          "element": "C",
          "coord": [
            12.777099609375,
            6.348999977111816,
            7.944399833679199
          ]
        },
        {
          "atom_index": 1276,
          "name": "CG",
          "element": "C",
          "coord": [
            12.808099746704102,
            6.482600212097168,
            8.010700225830078
          ]
        },
        {
          "atom_index": 1277,
          "name": "CD1",
          "element": "C",
          "coord": [
            12.830599784851074,
            6.586699962615967,
            7.902500152587891
          ]
        },
        {
          "atom_index": 1278,
          "name": "CD2",
          "element": "C",
          "coord": [
            12.694899559020996,
            6.522500038146973,
            8.102999687194824
          ]
        }
      ]
    },
    {
      "id": "A:1508",
      "chain": "A",
      "resseq": 1508,
      "icode": "",
      "resname": "GLN",
      "hetflag": " ",
      "sasa": 0.0,
      "atoms": [
        {
          "atom_index": 1279,
          "name": "N",
          "element": "N",
          "coord": [
            12.74470043182373,
            6.236400127410889,
            7.644599914550781
          ]
        },
        {
          "atom_index": 1280,
          "name": "CA",
          "element": "C",
          "coord": [
            12.776599884033203,
            6.125500202178955,
            7.556399822235107
          ]
        },
        {
          "atom_index": 1281,
          "name": "C",
          "element": "C",
          "coord": [
            12.874799728393555,
            6.033899784088135,
            7.62939977645874
          ]
        },
        {
          "atom_index": 1282,
          "name": "O",
          "element": "O",
          "coord": [
            12.946700096130371,
            6.0782999992370605,
            7.719200134277344
          ]
        },
        {
          "atom_index": 1283,
          "name": "CB",
          "element": "C",
          "coord": [
            12.8371000289917,
            6.178100109100342,
            7.426300048828125
          ]
        },
        {
          "atom_index": 1284,
          "name": "CG",
          "element": "C",
          "coord": [
            12.730999946594238,
            6.219900131225586,
            7.32480001449585
          ]
        },
        {
          "atom_index": 1285,
          "name": "CD",
          "element": "C",
          "coord": [
            12.788800239562988,
            6.281899929046631,
            7.198800086975098
          ]
        },
        {
          "atom_index": 1286,
          "name": "OE1",
          "element": "O",
          "coord": [
            12.892800331115723,
            6.238699913024902,
            7.1483001708984375
          ]
        },
        {
          "atom_index": 1287,
          "name": "NE2",
          "element": "N",
          "coord": [
            12.720399856567383,
            6.3831000328063965,
            7.146200180053711
          ]
        }
      ]
    },
    {
      "id": "A:1509",
      "chain": "A",
      "resseq": 1509,
      "icode": "",
      "resname": "ARG",
      "hetflag": " ",
      "sasa": 0.0,
      "atoms": [
        {
          "atom_index": 1288,
          "name": "N",
          "element": "N",
          "coord": [
            12.876500129699707,
            5.906199932098389,
            7.591800212860107
          ]
        },
        {
          "atom_index": 1289,
          "name": "CA",
          "element": "C",
          "coord": [
            12.963800430297852,
            5.80709981918335,
            7.654399871826172
          ]
        },
        {
          "atom_index": 1290,
          "name": "C",
          "element": "C",
          "coord": [
            13.109299659729004,
            5.852700233459473,
            7.667099952697754
          ]
        },
        {
          "atom_index": 1291,
          "name": "O",
          "element": "O",
          "coord": [
            13.169300079345703,
            5.842100143432617,
            7.774600028991699
          ]
        },
        {
          "atom_index": 1292,
          "name": "CB",
          "element": "C",
          "coord": [
            12.957900047302246,
            5.6757001876831055,
            7.576099872589111
          ]
        },
        {
          "atom_index": 1293,
          "name": "CG",
          "element": "C",
          "coord": [
            13.01449966430664,
            5.5559000968933105,
            7.6508002281188965
          ]
        },
        {
          "atom_index": 1294,
          "name": "CD",
          "element": "C",
          "coord": [
            12.987500190734863,
            5.4278998374938965,
            7.57420015335083
          ]
        },
        {
          "atom_index": 1295,
          "name": "NE",
          "element": "N",
          "coord": [
            13.016300201416016,
            5.30709981918335,
            7.651500225067139
          ]
        },
        {
          "atom_index": 1296,
          "name": "CZ",
          "element": "C",
          "coord": [
            13.128199577331543,
            5.235899925231934,
            7.640500068664551
          ]
        },
        {
          "atom_index": 1297,
          "name": "NH1",
          "element": "N",
          "coord": [
            13.223099708557129,
            5.273399829864502,
            7.554900169372559
          ]
        },
        {
          "atom_index": 1298,
          "name": "NH2",
          "element": "N",
          "coord": [
            13.144499778747559,
            5.126100063323975,
            7.713900089263916
          ]
        }
      ]
    },
    {
      "id": "A:1510",
      "chain": "A",
      "resseq": 1510,
      "icode": "",
      "resname": "ALA",
      "hetflag": " ",
      "sasa": 0.0,
      "atoms": [
        {
          "atom_index": 1299,
          "name": "N",
          "element": "N",
          "coord": [
            13.165800094604492,
            5.90339994430542,
            7.558000087738037
          ]
        },
        {
          "atom_index": 1300,
          "name": "CA",
          "element": "C",
          "coord": [
            13.304400444030762,
            5.94950008392334,
            7.559299945831299
          ]
        },
        {
          "atom_index": 1301,
          "name": "C",
          "element": "C",
          "coord": [
            13.328399658203125,
            6.053999900817871,
            7.669099807739258
          ]
        },
        {
          "atom_index": 1302,
          "name": "O",
          "element": "O",
          "coord": [
            13.427800178527832,
            6.048299789428711,
            7.7418999671936035
          ]
        },
        {
          "atom_index": 1303,
          "name": "CB",
          "element": "C",
          "coord": [
            13.341400146484375,
            6.006999969482422,
            7.422100067138672
          ]
        }
      ]
    },
    {
      "id": "A:1511",
      "chain": "A",
      "resseq": 1511,
      "icode": "",
      "resname": "ASP",
      "hetflag": " ",
      "sasa": 0.0,
      "atoms": [
        {
          "atom_index": 1304,
          "name": "N",
          "element": "N",
          "coord": [
            13.235899925231934,
            6.148799896240234,
            7.680799961090088
          ]
        },
        {
          "atom_index": 1305,
          "name": "CA",
          "element": "C",
          "coord": [
            13.246899604797363,
            6.254700183868408,
            7.780200004577637
          ]
        },
        {
          "atom_index": 1306,
          "name": "C",
          "element": "C",
          "coord": [
            13.218899726867676,
            6.202600002288818,
            7.920199871063232
          ]
        },
        {
          "atom_index": 1307,
          "name": "O",
          "element": "O",
          "coord": [
            13.279500007629395,
            6.249000072479248,
            8.016599655151367
          ]
        },
        {
          "atom_index": 1308,
          "name": "CB",
          "element": "C",
          "coord": [
            13.152299880981445,
            6.369200229644775,
            7.74399995803833
          ]
        },
        {
          "atom_index": 1309,
          "name": "CG",
          "element": "C",
          "coord": [
            13.181699752807617,
            6.426400184631348,
            7.6057000160217285
          ]
        },
        {
          "atom_index": 1310,
          "name": "OD1",
          "element": "O",
          "coord": [
            13.17080020904541,
            6.35099983215332,
            7.50629997253418
          ]
        },
        {
          "atom_index": 1311,
          "name": "OD2",
          "element": "O",
          "coord": [
            13.216699600219727,
            6.546000003814697,
            7.595799922943115
          ]
        }
      ]
    },
    {
      "id": "A:1512",
      "chain": "A",
      "resseq": 1512,
      "icode": "",
      "resname": "GLN",
      "hetflag": " ",
      "sasa": 0.0,
      "atoms": [
        {
          "atom_index": 1312,
          "name": "N",
          "element": "N",
          "coord": [
            13.128100395202637,
            6.105899810791016,
            7.931600093841553
          ]
        },
        {
          "atom_index": 1313,
          "name": "CA",
          "element": "C",
          "coord": [
            13.096699714660645,
            6.047299861907959,
            8.061599731445312
          ]
        },
        {
          "atom_index": 1314,
          "name": "C",
          "element": "C",
          "coord": [
            13.222399711608887,
            5.984499931335449,
            8.122599601745605
          ]
        },
        {
          "atom_index": 1315,
          "name": "O",
          "element": "O",
          "coord": [
            13.241499900817871,
            5.987100124359131,
            8.244500160217285
          ]
        },
        {
          "atom_index": 1316,
          "name": "CB",
          "element": "C",
          "coord": [
            12.98840045928955,
            5.939899921417236,
            8.048700332641602
          ]
        },
        {
          "atom_index": 1317,
          "name": "CG",
          "element": "C",
          "coord": [
            12.851300239562988,
            5.992300033569336,
            8.011099815368652
          ]
        },
        {
          "atom_index": 1318,
          "name": "CD",
          "element": "C",
          "coord": [
            12.74209976196289,
            5.890100002288818,
            8.036499977111816
          ]
        },
        {
          "atom_index": 1319,
          "name": "OE1",
          "element": "O",
          "coord": [
            12.729599952697754,
            5.836900234222412,
            8.14739990234375
          ]
        },
        {
          "atom_index": 1320,
          "name": "NE2",
          "element": "N",
          "coord": [
            12.661999702453613,
            5.862400054931641,
            7.934000015258789
          ]
        }
      ]
    },
    {
      "id": "A:1513",
      "chain": "A",
      "resseq": 1513,
      "icode": "",
      "resname": "ILE",
      "hetflag": " ",
      "sasa": 0.0,
      "atoms": [
        {
          "atom_index": 1321,
          "name": "N",
          "element": "N",
          "coord": [
            13.307100296020508,
            5.927299976348877,
            8.037300109863281
          ]
        },
        {
          "atom_index": 1322,
          "name": "CA",
          "element": "C",
          "coord": [
            13.431400299072266,
            5.864999771118164,
            8.082099914550781
          ]
        },
        {
          "atom_index": 1323,
          "name": "C",
          "element": "C",
          "coord": [
            13.531599998474121,
            5.974100112915039,
            8.119600296020508
          ]
        },
        {
          "atom_index": 1324,
          "name": "O",
          "element": "O",
          "coord": [
            13.576700210571289,
            5.981800079345703,
            8.23449993133545
          ]
        },
        {
          "atom_index": 1325,
          "name": "CB",
          "element": "C",
          "coord": [
            13.492500305175781,
            5.774499893188477,
            7.970900058746338
          ]
        },
        {
          "atom_index": 1326,
          "name": "CG1",
          "element": "C",
          "coord": [
            13.430000305175781,
            5.634900093078613,
            7.9756999015808105
          ]
        },
        {
          "atom_index": 1327,
          "name": "CG2",
          "element": "C",
          "coord": [
            13.643199920654297,
            5.762700080871582,
            7.988699913024902
          ]
        },
        {
          "atom_index": 1328,
          "name": "CD1",
          "element": "C",
          "coord": [
            13.281299591064453,
            5.633200168609619,
            7.956900119781494
          ]
        }
      ]
    },
    {
      "id": "A:1514",
      "chain": "A",
      "resseq": 1514,
      "icode": "",
      "resname": "TYR",
      "hetflag": " ",
      "sasa": 0.0,
      "atoms": [
        {
          "atom_index": 1329,
          "name": "N",
          "element": "N",
          "coord": [
            13.566100120544434,
            6.057600021362305,
            8.02180004119873
          ]
        },
        {
          "atom_index": 1330,
          "name": "CA",
          "element": "C",
          "coord": [
            13.659500122070312,
            6.167799949645996,
            8.043000221252441
          ]
        },
        {
          "atom_index": 1331,
          "name": "C",
          "element": "C",
          "coord": [
            13.630499839782715,
            6.226799964904785,
            8.179699897766113
          ]
        },
        {
          "atom_index": 1332,
          "name": "O",
          "element": "O",
          "coord": [
            13.721099853515625,
            6.245999813079834,
            8.26099967956543
          ]
        },
        {
          "atom_index": 1333,
          "name": "CB",
          "element": "C",
          "coord": [
            13.638099670410156,
            6.275599956512451,
            7.936999797821045
          ]
        },
        {
          "atom_index": 1334,
          "name": "CG",
          "element": "C",
          "coord": [
            13.750499725341797,
            6.376100063323975,
            7.925899982452393
          ]
        },
        {
          "atom_index": 1335,
          "name": "CD1",
          "element": "C",
          "coord": [
            13.878600120544434,
            6.3358001708984375,
            7.888800144195557
          ]
        },
        {
          "atom_index": 1336,
          "name": "CD2",
          "element": "C",
          "coord": [
            13.727899551391602,
            6.51200008392334,
            7.946800231933594
          ]
        },
        {
          "atom_index": 1337,
          "name": "CE1",
          "element": "C",
          "coord": [
            13.981599807739258,
            6.428199768066406,
            7.8719000816345215
          ]
        },
        {
          "atom_index": 1338,
          "name": "CE2",
          "element": "C",
          "coord": [
            13.830400466918945,
            6.605599880218506,
            7.930099964141846
          ]
        },
        {
          "atom_index": 1339,
          "name": "CZ",
          "element": "C",
          "coord": [
            13.957099914550781,
            6.56279993057251,
            7.892300128936768
          ]
        },
        {
          "atom_index": 1340,
          "name": "OH",
          "element": "O",
          "coord": [
            14.058799743652344,
            6.653800010681152,
            7.872700214385986
          ]
        }
      ]
    },
    {
      "id": "A:1515",
      "chain": "A",
      "resseq": 1515,
      "icode": "",
      "resname": "LEU",
      "hetflag": " ",
      "sasa": 0.0,
      "atoms": [
        {
          "atom_index": 1341,
          "name": "N",
          "element": "N",
          "coord": [
            13.501999855041504,
            6.253499984741211,
            8.202899932861328
          ]
        },
        {
          "atom_index": 1342,
          "name": "CA",
          "element": "C",
          "coord": [
            13.453399658203125,
            6.310800075531006,
            8.327799797058105
          ]
        },
        {
          "atom_index": 1343,
          "name": "C",
          "element": "C",
          "coord": [
            13.4931001663208,
            6.225599765777588,
            8.447500228881836
          ]
        },
        {
          "atom_index": 1344,
          "name": "O",
          "element": "O",
          "coord": [
            13.577799797058105,
            6.264699935913086,
            8.527600288391113
          ]
        },
        {
          "atom_index": 1345,
          "name": "CB",
          "element": "C",
          "coord": [
            13.30090045928955,
            6.323400020599365,
            8.32509994506836
          ]
        },
        {
          "atom_index": 1346,
          "name": "CG",
          "element": "C",
          "coord": [
            13.24120044708252,
            6.405200004577637,
            8.440099716186523
          ]
        },
        {
          "atom_index": 1347,
          "name": "CD1",
          "element": "C",
          "coord": [
            13.253399848937988,
            6.554500102996826,
            8.40779972076416
          ]
        },
        {
          "atom_index": 1348,
          "name": "CD2",
          "element": "C",
          "coord": [
            13.09529972076416,
            6.366799831390381,
            8.461199760437012
          ]
        }
      ]
    },
    {
      "id": "A:1516",
      "chain": "A",
      "resseq": 1516,
      "icode": "",
      "resname": "GLN",
      "hetflag": " ",
      "sasa": 0.0,
      "atoms": [
        {
          "atom_index": 1349,
          "name": "N",
          "element": "N",
          "coord": [
            13.43019962310791,
            6.109499931335449,
            8.459400177001953
          ]
        },
        {
          "atom_index": 1350,
          "name": "CA",
          "element": "C",
          "coord": [
            13.457099914550781,
            6.018099784851074,
            8.569299697875977
          ]
        },
        {
          "atom_index": 1351,
          "name": "C",
          "element": "C",
          "coord": [
            13.6048002243042,
            6.0055999755859375,
            8.60770034790039
          ]
        },
        {
          "atom_index": 1352,
          "name": "O",
          "element": "O",
          "coord": [
            13.63659954071045,
            5.985799789428711,
            8.725099563598633
          ]
        },
        {
          "atom_index": 1353,
          "name": "CB",
          "element": "C",
          "coord": [
            13.401200294494629,
            5.879499912261963,
            8.535400390625
          ]
        },
        {
          "atom_index": 1354,
          "name": "CG",
          "element": "C",
          "coord": [
            13.25469970703125,
            5.857500076293945,
            8.572199821472168
          ]
        },
        {
          "atom_index": 1355,
          "name": "CD",
          "element": "C",
          "coord": [
            13.234399795532227,
            5.836599826812744,
            8.721400260925293
          ]
        },
        {
          "atom_index": 1356,
          "name": "OE1",
          "element": "O",
          "coord": [
            13.126299858093262,
            5.797999858856201,
            8.765199661254883
          ]
        },
        {
          "atom_index": 1357,
          "name": "NE2",
          "element": "N",
          "coord": [
            13.338600158691406,
            5.862500190734863,
            8.800200462341309
          ]
        }
      ]
    },
    {
      "id": "A:1517",
      "chain": "A",
      "resseq": 1517,
      "icode": "",
      "resname": "LEU",
      "hetflag": " ",
      "sasa": 0.0,
      "atoms": [
        {
          "atom_index": 1358,
          "name": "N",
          "element": "N",
          "coord": [
            13.69480037689209,
            6.018400192260742,
            8.510299682617188
          ]
        },
        {
          "atom_index": 1359,
          "name": "CA",
          "element": "C",
          "coord": [
            13.837800025939941,
            6.003799915313721,
            8.537599563598633
          ]
        },
        {
          "atom_index": 1360,
          "name": "C",
          "element": "C",
          "coord": [
            13.923299789428711,
            6.129899978637695,
            8.526900291442871
          ]
        },
        {
          "atom_index": 1361,
          "name": "O",
          "element": "O",
          "coord": [
            13.960599899291992,
            6.188899993896484,
            8.628700256347656
          ]
        },
        {
          "atom_index": 1362,
          "name": "CB",
          "element": "C",
          "coord": [
            13.895999908447266,
            5.896200180053711,
            8.446100234985352
          ]
        },
        {
          "atom_index": 1363,
          "name": "CG",
          "element": "C",
          "coord": [
            13.831700325012207,
            5.757999897003174,
            8.460599899291992
          ]
        },
        {
          "atom_index": 1364,
          "name": "CD1",
          "element": "C",
          "coord": [
            13.888999938964844,
            5.6631999015808105,
            8.356200218200684
          ]
        },
        {
          "atom_index": 1365,
          "name": "CD2",
          "element": "C",
          "coord": [
            13.854900360107422,
            5.705100059509277,
            8.60200023651123
          ]
        }
      ]
    },
    {
      "id": "A:1518",
      "chain": "A",
      "resseq": 1518,
      "icode": "",
      "resname": "MET",
      "hetflag": " ",
      "sasa": 0.0,
      "atoms": [
        {
          "atom_index": 1366,
          "name": "N",
          "element": "N",
          "coord": [
            13.955100059509277,
            6.16949987411499,
            8.403599739074707
          ]
        },
        {
          "atom_index": 1367,
          "name": "CA",
          "element": "C",
          "coord": [
            14.038800239562988,
            6.286799907684326,
            8.376999855041504
          ]
        },
        {
          "atom_index": 1368,
          "name": "C",
          "element": "C",
          "coord": [
            13.99779987335205,
            6.418799877166748,
            8.443400382995605
          ]
        },
        {
          "atom_index": 1369,
          "name": "O",
          "element": "O",
          "coord": [
            14.081000328063965,
            6.507599830627441,
            8.460200309753418
          ]
        },
        {
          "atom_index": 1370,
          "name": "CB",
          "element": "C",
          "coord": [
            14.051199913024902,
            6.309100151062012,
            8.225799560546875
          ]
        },
        {
          "atom_index": 1371,
          "name": "CG",
          "element": "C",
          "coord": [
            14.144700050354004,
            6.212800025939941,
            8.153599739074707
          ]
        },
        {
          "atom_index": 1372,
          "name": "SD",
          "element": "S",
          "coord": [
            14.093299865722656,
            6.041299819946289,
            8.16569995880127
          ]
        },
        {
          "atom_index": 1373,
          "name": "CE",
          "element": "C",
          "coord": [
            13.9753999710083,
            6.033999919891357,
            8.035799980163574
          ]
        }
      ]
    },
    {
      "id": "A:1519",
      "chain": "A",
      "resseq": 1519,
      "icode": "",
      "resname": "VAL",
      "hetflag": " ",
      "sasa": 0.0,
      "atoms": [
        {
          "atom_index": 1374,
          "name": "N",
          "element": "N",
          "coord": [
            13.870599746704102,
            6.432400226593018,
            8.480199813842773
          ]
        },
        {
          "atom_index": 1375,
          "name": "CA",
          "element": "C",
          "coord": [
            13.821200370788574,
            6.555099964141846,
            8.543800354003906
          ]
        },
        {
          "atom_index": 1376,
          "name": "C",
          "element": "C",
          "coord": [
            13.801400184631348,
            6.5381999015808105,
            8.694999694824219
          ]
        },
        {
          "atom_index": 1377,
          "name": "O",
          "element": "O",
          "coord": [
            13.864399909973145,
            6.60699987411499,
            8.775400161743164
          ]
        },
        {
          "atom_index": 1378,
          "name": "CB",
          "element": "C",
          "coord": [
            13.68809986114502,
            6.599400043487549,
            8.479100227355957
          ]
        },
        {
          "atom_index": 1379,
          "name": "CG1",
          "element": "C",
          "coord": [
            13.629500389099121,
            6.717800140380859,
            8.553099632263184
          ]
        },
        {
          "atom_index": 1380,
          "name": "CG2",
          "element": "C",
          "coord": [
            13.712200164794922,
            6.635499954223633,
            8.333600044250488
          ]
        }
      ]
    },
    {
      "id": "A:1520",
      "chain": "A",
      "resseq": 1520,
      "icode": "",
      "resname": "ASN",
      "hetflag": " ",
      "sasa": 0.0,
      "atoms": [
        {
          "atom_index": 1381,
          "name": "N",
          "element": "N",
          "coord": [
            13.713500022888184,
            6.446199893951416,
            8.732500076293945
          ]
        },
        {
          "atom_index": 1382,
          "name": "CA",
          "element": "C",
          "coord": [
            13.685199737548828,
            6.418300151824951,
            8.872699737548828
          ]
        },
        {
          "atom_index": 1383,
          "name": "C",
          "element": "C",
          "coord": [
            13.80739974975586,
            6.372200012207031,
            8.950599670410156
          ]
        },
        {
          "atom_index": 1384,
          "name": "O",
          "element": "O",
          "coord": [
            13.807499885559082,
            6.376500129699707,
            9.07390022277832
          ]
        },
        {
          "atom_index": 1385,
          "name": "CB",
          "element": "C",
          "coord": [
            13.578100204467773,
            6.310100078582764,
            8.883500099182129
          ]
        },
        {
          "atom_index": 1386,
          "name": "CG",
          "element": "C",
          "coord": [
            13.445099830627441,
            6.354499816894531,
            8.828800201416016
          ]
        },
        {
          "atom_index": 1387,
          "name": "OD1",
          "element": "O",
          "coord": [
            13.437199592590332,
            6.450699806213379,
            8.751700401306152
          ]
        },
        {
          "atom_index": 1388,
          "name": "ND2",
          "element": "N",
          "coord": [
            13.339200019836426,
            6.283899784088135,
            8.866999626159668
          ]
        }
      ]
    },
    {
      "id": "A:1521",
      "chain": "A",
      "resseq": 1521,
      "icode": "",
      "resname": "LEU",
      "hetflag": " ",
      "sasa": 0.0,
      "atoms": [
        {
          "atom_index": 1389,
          "name": "N",
          "element": "N",
          "coord": [
            13.910400390625,
            6.326200008392334,
            8.880200386047363
          ]
        },
        {
          "atom_index": 1390,
          "name": "CA",
          "element": "C",
          "coord": [
            14.031200408935547,
            6.27839994430542,
            8.946800231933594
          ]
        },
        {
          "atom_index": 1391,
          "name": "C",
          "element": "C",
          "coord": [
            14.155400276184082,
            6.359099864959717,
            8.909899711608887
          ]
        },
        {
          "atom_index": 1392,
          "name": "O",
          "element": "O",
          "coord": [
            14.265999794006348,
            6.327600002288818,
            8.955400466918945
          ]
        },
        {
          "atom_index": 1393,
          "name": "CB",
          "element": "C",
          "coord": [
            14.053199768066406,
            6.130799770355225,
            8.913800239562988
          ]
        },
        {
          "atom_index": 1394,
          "name": "CG",
          "element": "C",
          "coord": [
            13.930399894714355,
            6.045400142669678,
            8.9443998336792
          ]
        },
        {
          "atom_index": 1395,
          "name": "CD1",
          "element": "C",
          "coord": [
            13.934800148010254,
            5.917399883270264,
            8.86340045928955
          ]
        },
        {
          "atom_index": 1396,
          "name": "CD2",
          "element": "C",
          "coord": [
            13.92389965057373,
            6.017499923706055,
            9.092700004577637
          ]
        }
      ]
    },
    {
      "id": "A:1522",
      "chain": "A",
      "resseq": 1522,
      "icode": "",
      "resname": "GLU",
      "hetflag": " ",
      "sasa": 0.0,
      "atoms": [
        {
          "atom_index": 1397,
          "name": "N",
          "element": "N",
          "coord": [
            14.136300086975098,
            6.463099956512451,
            8.828499794006348
          ]
        },
        {
          "atom_index": 1398,
          "name": "CA",
          "element": "C",
          "coord": [
            14.24530029296875,
            6.5503997802734375,
            8.783900260925293
          ]
        },
        {
          "atom_index": 1399,
          "name": "C",
          "element": "C",
          "coord": [
            14.348699569702148,
            6.579800128936768,
            8.892900466918945
          ]
        },
        {
          "atom_index": 1400,
          "name": "O",
          "element": "O",
          "coord": [
            14.467599868774414,
            6.596799850463867,
            8.86460018157959
          ]
        },
        {
          "atom_index": 1401,
          "name": "CB",
          "element": "C",
          "coord": [
            14.187899589538574,
            6.682600021362305,
            8.732600212097168
          ]
        },
        {
          "atom_index": 1402,
          "name": "CG",
          "element": "C",
          "coord": [
            14.291799545288086,
            6.785600185394287,
            8.689800262451172
          ]
        },
        {
          "atom_index": 1403,
          "name": "CD",
          "element": "C",
          "coord": [
            14.227700233459473,
            6.917300224304199,
            8.648900032043457
          ]
        },
        {
          "atom_index": 1404,
          "name": "OE1",
          "element": "O",
          "coord": [
            14.167099952697754,
            6.982999801635742,
            8.736300468444824
          ]
        },
        {
          "atom_index": 1405,
          "name": "OE2",
          "element": "O",
          "coord": [
            14.236800193786621,
            6.954899787902832,
            8.52970027923584
          ]
        }
      ]
    },
    {
      "id": "A:1523",
      "chain": "A",
      "resseq": 1523,
      "icode": "",
      "resname": "SER",
      "hetflag": " ",
      "sasa": 0.0,
      "atoms": [
        {
          "atom_index": 1406,
          "name": "N",
          "element": "N",
          "coord": [
            14.302000045776367,
            6.586100101470947,
            9.017200469970703
          ]
        },
        {
          "atom_index": 1407,
          "name": "CA",
          "element": "C",
          "coord": [
            14.387999534606934,
            6.61329984664917,
            9.131199836730957
          ]
        },
        {
          "atom_index": 1408,
          "name": "C",
          "element": "C",
          "coord": [
            14.50059986114502,
            6.510900020599365,
            9.144399642944336
          ]
        },
        {
          "atom_index": 1409,
          "name": "O",
          "element": "O",
          "coord": [
            14.596099853515625,
            6.532199859619141,
            9.219599723815918
          ]
        },
        {
          "atom_index": 1410,
          "name": "CB",
          "element": "C",
          "coord": [
            14.305299758911133,
            6.614799976348877,
            9.26039981842041
          ]
        },
        {
          "atom_index": 1411,
          "name": "OG",
          "element": "O",
          "coord": [
            14.259699821472168,
            6.484799861907959,
            9.295599937438965
          ]
        }
      ]
    },
    {
      "id": "A:1524",
      "chain": "A",
      "resseq": 1524,
      "icode": "",
      "resname": "TYR",
      "hetflag": " ",
      "sasa": 0.0,
      "atoms": [
        {
          "atom_index": 1412,
          "name": "N",
          "element": "N",
          "coord": [
            14.490799903869629,
            6.400199890136719,
            9.071700096130371
          ]
        },
        {
          "atom_index": 1413,
          "name": "CA",
          "element": "C",
          "coord": [
            14.594499588012695,
            6.298600196838379,
            9.081700325012207
          ]
        },
        {
          "atom_index": 1414,
          "name": "C",
          "element": "C",
          "coord": [
            14.592399597167969,
            6.195300102233887,
            8.970100402832031
          ]
        },
        {
          "atom_index": 1415,
          "name": "O",
          "element": "O",
          "coord": [
            14.655799865722656,
            6.0904998779296875,
            8.982199668884277
          ]
        },
        {
          "atom_index": 1416,
          "name": "CB",
          "element": "C",
          "coord": [
            14.582200050354004,
            6.22760009765625,
            9.216300010681152
          ]
        },
        {
          "atom_index": 1417,
          "name": "CG",
          "element": "C",
          "coord": [
            14.47350025177002,
            6.123499870300293,
            9.219900131225586
          ]
        },
        {
          "atom_index": 1418,
          "name": "CD1",
          "element": "C",
          "coord": [
            14.503499984741211,
            5.9878997802734375,
            9.204999923706055
          ]
        },
        {
          "atom_index": 1419,
          "name": "CD2",
          "element": "C",
          "coord": [
            14.340499877929688,
            6.159800052642822,
            9.238499641418457
          ]
        },
        {
          "atom_index": 1420,
          "name": "CE1",
          "element": "C",
          "coord": [
            14.403200149536133,
            5.890699863433838,
            9.209099769592285
          ]
        },
        {
          "atom_index": 1421,
          "name": "CE2",
          "element": "C",
          "coord": [
            14.239100456237793,
            6.063799858093262,
            9.242500305175781
          ]
        },
        {
          "atom_index": 1422,
          "name": "CZ",
          "element": "C",
          "coord": [
            14.270899772644043,
            5.929699897766113,
            9.227999687194824
          ]
        },
        {
          "atom_index": 1423,
          "name": "OH",
          "element": "O",
          "coord": [
            14.170599937438965,
            5.835299968719482,
            9.233699798583984
          ]
        }
      ]
    },
    {
      "id": "A:1525",
      "chain": "A",
      "resseq": 1525,
      "icode": "",
      "resname": "TRP",
      "hetflag": " ",
      "sasa": 0.0,
      "atoms": [
        {
          "atom_index": 1424,
          "name": "N",
          "element": "N",
          "coord": [
            14.521300315856934,
            6.223700046539307,
            8.861599922180176
          ]
        },
        {
          "atom_index": 1425,
          "name": "CA",
          "element": "C",
          "coord": [
            14.514200210571289,
            6.127699851989746,
            8.751999855041504
          ]
        },
        {
          "atom_index": 1426,
          "name": "C",
          "element": "C",
          "coord": [
            14.653499603271484,
            6.095200061798096,
            8.69890022277832
          ]
        },
        {
          "atom_index": 1427,
          "name": "O",
          "element": "O",
          "coord": [
            14.696599960327148,
            5.979800224304199,
            8.702400207519531
          ]
        },
        {
          "atom_index": 1428,
          "name": "CB",
          "element": "C",
          "coord": [
            14.42650032043457,
            6.1803998947143555,
            8.637900352478027
          ]
        },
        {
          "atom_index": 1429,
          "name": "CG",
          "element": "C",
          "coord": [
            14.401200294494629,
            6.0756001472473145,
            8.53279972076416
          ]
        },
        {
          "atom_index": 1430,
          "name": "CD1",
          "element": "C",
          "coord": [
            14.435400009155273,
            6.081600189208984,
            8.400300025939941
          ]
        },
        {
          "atom_index": 1431,
          "name": "CD2",
          "element": "C",
          "coord": [
            14.34060001373291,
            5.947199821472168,
            8.552800178527832
          ]
        },
        {
          "atom_index": 1432,
          "name": "NE1",
          "element": "N",
          "coord": [
            14.400199890136719,
            5.964600086212158,
            8.336899757385254
          ]
        },
        {
          "atom_index": 1433,
          "name": "CE2",
          "element": "C",
          "coord": [
            14.342000007629395,
            5.88040018081665,
            8.428000450134277
          ]
        },
        {
          "atom_index": 1434,
          "name": "CE3",
          "element": "C",
          "coord": [
            14.285900115966797,
            5.881899833679199,
            8.663999557495117
          ]
        },
        {
          "atom_index": 1435,
          "name": "CZ2",
          "element": "C",
          "coord": [
            14.290399551391602,
            5.751200199127197,
            8.411299705505371
          ]
        },
        {
          "atom_index": 1436,
          "name": "CZ3",
          "element": "C",
          "coord": [
            14.234199523925781,
            5.752699851989746,
            8.647299766540527
          ]
        },
        {
          "atom_index": 1437,
          "name": "CH2",
          "element": "C",
          "coord": [
            14.237199783325195,
            5.689199924468994,
            8.522000312805176
          ]
        }
      ]
    },
    {
      "id": "A:1526",
      "chain": "A",
      "resseq": 1526,
      "icode": "",
      "resname": "GLY",
      "hetflag": " ",
      "sasa": 0.0,
      "atoms": [
        {
          "atom_index": 1438,
          "name": "N",
          "element": "N",
          "coord": [
            14.72350025177002,
            6.196899890899658,
            8.650099754333496
          ]
        },
        {
          "atom_index": 1439,
          "name": "CA",
          "element": "C",
          "coord": [
            14.857500076293945,
            6.175899982452393,
            8.598299980163574
          ]
        },
        {
          "atom_index": 1440,
          "name": "C",
          "element": "C",
          "coord": [
            14.940799713134766,
            6.086999893188477,
            8.689299583435059
          ]
        },
        {
          "atom_index": 1441,
          "name": "O",
          "element": "O",
          "coord": [
            14.984100341796875,
            5.979000091552734,
            8.648900032043457
          ]
        }
      ]
    },
    {
      "id": "A:1527",
      "chain": "A",
      "resseq": 1527,
      "icode": "",
      "resname": "SER",
      "hetflag": " ",
      "sasa": 0.0,
      "atoms": [
        {
          "atom_index": 1442,
          "name": "N",
          "element": "N",
          "coord": [
            14.962599754333496,
            6.131700038909912,
            8.812600135803223
          ]
        },
        {
          "atom_index": 1443,
          "name": "CA",
          "element": "C",
          "coord": [
            15.041000366210938,
            6.055799961090088,
            8.909099578857422
          ]
        },
        {
          "atom_index": 1444,
          "name": "C",
          "element": "C",
          "coord": [
            14.995699882507324,
            5.911099910736084,
            8.915599822998047
          ]
        },
        {
          "atom_index": 1445,
          "name": "O",
          "element": "O",
          "coord": [
            15.077899932861328,
            5.819799900054932,
            8.929200172424316
          ]
        },
        {
          "atom_index": 1446,
          "name": "CB",
          "element": "C",
          "coord": [
            15.02750015258789,
            6.118500232696533,
            9.046500205993652
          ]
        },
        {
          "atom_index": 1447,
          "name": "OG",
          "element": "O",
          "coord": [
            14.890800476074219,
            6.1321001052856445,
            9.080499649047852
          ]
        }
      ]
    },
    {
      "id": "A:1528",
      "chain": "A",
      "resseq": 1528,
      "icode": "",
      "resname": "ARG",
      "hetflag": " ",
      "sasa": 0.0,
      "atoms": [
        {
          "atom_index": 1448,
          "name": "N",
          "element": "N",
          "coord": [
            14.864399909973145,
            5.890699863433838,
            8.906499862670898
          ]
        },
        {
          "atom_index": 1449,
          "name": "CA",
          "element": "C",
          "coord": [
            14.807499885559082,
            5.756199836730957,
            8.910499572753906
          ]
        },
        {
          "atom_index": 1450,
          "name": "C",
          "element": "C",
          "coord": [
            14.85789966583252,
            5.67549991607666,
            8.790900230407715
          ]
        },
        {
          "atom_index": 1451,
          "name": "O",
          "element": "O",
          "coord": [
            14.904999732971191,
            5.561999797821045,
            8.8056001663208
          ]
        },
        {
          "atom_index": 1452,
          "name": "CB",
          "element": "C",
          "coord": [
            14.65410041809082,
            5.762400150299072,
            8.907299995422363
          ]
        },
        {
          "atom_index": 1453,
          "name": "CG",
          "element": "C",
          "coord": [
            14.589500427246094,
            5.627600193023682,
            8.882499694824219
          ]
        },
        {
          "atom_index": 1454,
          "name": "CD",
          "element": "C",
          "coord": [
            14.437600135803223,
            5.6265997886657715,
            8.896499633789062
          ]
        },
        {
          "atom_index": 1455,
          "name": "NE",
          "element": "N",
          "coord": [
            14.390899658203125,
            5.490699768066406,
            8.925399780273438
          ]
        },
        {
          "atom_index": 1456,
          "name": "CZ",
          "element": "C",
          "coord": [
            14.383099555969238,
            5.392000198364258,
            8.836299896240234
          ]
        },
        {
          "atom_index": 1457,
          "name": "NH1",
          "element": "N",
          "coord": [
            14.416999816894531,
            5.412700176239014,
            8.70989990234375
          ]
        },
        {
          "atom_index": 1458,
          "name": "NH2",
          "element": "N",
          "coord": [
            14.346199989318848,
            5.270500183105469,
            8.875
          ]
        }
      ]
    },
    {
      "id": "A:1529",
      "chain": "A",
      "resseq": 1529,
      "icode": "",
      "resname": "MET",
      "hetflag": " ",
      "sasa": 0.0,
      "atoms": [
        {
          "atom_index": 1459,
          "name": "N",
          "element": "N",
          "coord": [
            14.847399711608887,
            5.735300064086914,
            8.672499656677246
          ]
        },
        {
          "atom_index": 1460,
          "name": "CA",
          "element": "C",
          "coord": [
            14.891900062561035,
            5.670599937438965,
            8.55049991607666
          ]
        },
        {
          "atom_index": 1461,
          "name": "C",
          "element": "C",
          "coord": [
            15.042400360107422,
            5.649099826812744,
            8.555899620056152
          ]
        },
        {
          "atom_index": 1462,
          "name": "O",
          "element": "O",
          "coord": [
            15.089799880981445,
            5.535699844360352,
            8.54640007019043
          ]
        },
        {
          "atom_index": 1463,
          "name": "CB",
          "element": "C",
          "coord": [
            14.852800369262695,
            5.755099773406982,
            8.429300308227539
          ]
        },
        {
          "atom_index": 1464,
          "name": "CG",
          "element": "C",
          "coord": [
            14.70300006866455,
            5.75029993057251,
            8.398799896240234
          ]
        },
        {
          "atom_index": 1465,
          "name": "SD",
          "element": "S",
          "coord": [
            14.64430046081543,
            5.582200050354004,
            8.358599662780762
          ]
        },
        {
          "atom_index": 1466,
          "name": "CE",
          "element": "C",
          "coord": [
            14.56760025024414,
            5.531899929046631,
            8.50979995727539
          ]
        }
      ]
    },
    {
      "id": "A:1530",
      "chain": "A",
      "resseq": 1530,
      "icode": "",
      "resname": "ARG",
      "hetflag": " ",
      "sasa": 0.0,
      "atoms": [
        {
          "atom_index": 1467,
          "name": "N",
          "element": "N",
          "coord": [
            15.117300033569336,
            5.757699966430664,
            8.572600364685059
          ]
        },
        {
          "atom_index": 1468,
          "name": "CA",
          "element": "C",
          "coord": [
            15.262399673461914,
            5.748000144958496,
            8.581999778747559
          ]
        },
        {
          "atom_index": 1469,
          "name": "C",
          "element": "C",
          "coord": [
            15.298800468444824,
            5.628799915313721,
            8.669300079345703
          ]
        },
        {
          "atom_index": 1470,
          "name": "O",
          "element": "O",
          "coord": [
            15.388099670410156,
            5.55049991607666,
            8.63640022277832
          ]
        },
        {
          "atom_index": 1471,
          "name": "CB",
          "element": "C",
          "coord": [
            15.321200370788574,
            5.875400066375732,
            8.643199920654297
          ]
        },
        {
          "atom_index": 1472,
          "name": "CG",
          "element": "C",
          "coord": [
            15.343099594116211,
            5.988100051879883,
            8.543100357055664
          ]
        },
        {
          "atom_index": 1473,
          "name": "CD",
          "element": "C",
          "coord": [
            15.403900146484375,
            6.111100196838379,
            8.609600067138672
          ]
        },
        {
          "atom_index": 1474,
          "name": "NE",
          "element": "N",
          "coord": [
            15.303899765014648,
            6.200500011444092,
            8.667900085449219
          ]
        },
        {
          "atom_index": 1475,
          "name": "CZ",
          "element": "C",
          "coord": [
            15.307600021362305,
            6.245200157165527,
            8.79319953918457
          ]
        },
        {
          "atom_index": 1476,
          "name": "NH1",
          "element": "N",
          "coord": [
            15.406299591064453,
            6.208099842071533,
            8.87399959564209
          ]
        },
        {
          "atom_index": 1477,
          "name": "NH2",
          "element": "N",
          "coord": [
            15.213700294494629,
            6.3277997970581055,
            8.837400436401367
          ]
        }
      ]
    },
    {
      "id": "A:1531",
      "chain": "A",
      "resseq": 1531,
      "icode": "",
      "resname": "ALA",
      "hetflag": " ",
      "sasa": 0.0,
      "atoms": [
        {
          "atom_index": 1478,
          "name": "N",
          "element": "N",
          "coord": [
            15.227299690246582,
            5.614699840545654,
            8.780400276184082
          ]
        },
        {
          "atom_index": 1479,
          "name": "CA",
          "element": "C",
          "coord": [
            15.252799987792969,
            5.506100177764893,
            8.873000144958496
          ]
        },
        {
          "atom_index": 1480,
          "name": "C",
          "element": "C",
          "coord": [
            15.230199813842773,
            5.373000144958496,
            8.804800033569336
          ]
        },
        {
          "atom_index": 1481,
          "name": "O",
          "element": "O",
          "coord": [
            15.319000244140625,
            5.289299964904785,
            8.802000045776367
          ]
        },
        {
          "atom_index": 1482,
          "name": "CB",
          "element": "C",
          "coord": [
            15.162500381469727,
            5.518700122833252,
            8.99429988861084
          ]
        }
      ]
    },
    {
      "id": "A:1532",
      "chain": "A",
      "resseq": 1532,
      "icode": "",
      "resname": "LEU",
      "hetflag": " ",
      "sasa": 0.0,
      "atoms": [
        {
          "atom_index": 1483,
          "name": "N",
          "element": "N",
          "coord": [
            15.111700057983398,
            5.353400230407715,
            8.748499870300293
          ]
        },
        {
          "atom_index": 1484,
          "name": "CA",
          "element": "C",
          "coord": [
            15.08240032196045,
            5.227099895477295,
            8.68280029296875
          ]
        },
        {
          "atom_index": 1485,
          "name": "C",
          "element": "C",
          "coord": [
            15.168499946594238,
            5.200799942016602,
            8.559100151062012
          ]
        },
        {
          "atom_index": 1486,
          "name": "O",
          "element": "O",
          "coord": [
            15.212800025939941,
            5.087800025939941,
            8.538299560546875
          ]
        },
        {
          "atom_index": 1487,
          "name": "CB",
          "element": "C",
          "coord": [
            14.933899879455566,
            5.218699932098389,
            8.646900177001953
          ]
        },
        {
          "atom_index": 1488,
          "name": "CG",
          "element": "C",
          "coord": [
            14.838399887084961,
            5.212200164794922,
            8.766900062561035
          ]
        },
        {
          "atom_index": 1489,
          "name": "CD1",
          "element": "C",
          "coord": [
            14.695099830627441,
            5.222799777984619,
            8.71619987487793
          ]
        },
        {
          "atom_index": 1490,
          "name": "CD2",
          "element": "C",
          "coord": [
            14.859100341796875,
            5.082600116729736,
            8.847299575805664
          ]
        }
      ]
    },
    {
      "id": "A:1533",
      "chain": "A",
      "resseq": 1533,
      "icode": "",
      "resname": "THR",
      "hetflag": " ",
      "sasa": 0.0,
      "atoms": [
        {
          "atom_index": 1491,
          "name": "N",
          "element": "N",
          "coord": [
            15.194000244140625,
            5.303299903869629,
            8.477899551391602
          ]
        },
        {
          "atom_index": 1492,
          "name": "CA",
          "element": "C",
          "coord": [
            15.27560043334961,
            5.283100128173828,
            8.358200073242188
          ]
        },
        {
          "atom_index": 1493,
          "name": "C",
          "element": "C",
          "coord": [
            15.410599708557129,
            5.224100112915039,
            8.397899627685547
          ]
        },
        {
          "atom_index": 1494,
          "name": "O",
          "element": "O",
          "coord": [
            15.467300415039062,
            5.142600059509277,
            8.324600219726562
          ]
        },
        {
          "atom_index": 1495,
          "name": "CB",
          "element": "C",
          "coord": [
            15.303500175476074,
            5.413899898529053,
            8.281399726867676
          ]
        },
        {
          "atom_index": 1496,
          "name": "OG1",
          "element": "O",
          "coord": [
            15.376399993896484,
            5.503200054168701,
            8.366100311279297
          ]
        },
        {
          "atom_index": 1497,
          "name": "CG2",
          "element": "C",
          "coord": [
            15.173999786376953,
            5.480199813842773,
            8.236599922180176
          ]
        }
      ]
    },
    {
      "id": "A:1534",
      "chain": "A",
      "resseq": 1534,
      "icode": "",
      "resname": "VAL",
      "hetflag": " ",
      "sasa": 0.0,
      "atoms": [
        {
          "atom_index": 1498,
          "name": "N",
          "element": "N",
          "coord": [
            15.461799621582031,
            5.265699863433838,
            8.513799667358398
          ]
        },
        {
          "atom_index": 1499,
          "name": "CA",
          "element": "C",
          "coord": [
            15.589900016784668,
            5.215799808502197,
            8.562899589538574
          ]
        },
        {
          "atom_index": 1500,
          "name": "C",
          "element": "C",
          "coord": [
            15.57979965209961,
            5.0706000328063965,
            8.606399536132812
          ]
        },
        {
          "atom_index": 1501,
          "name": "O",
          "element": "O",
          "coord": [
            15.660400390625,
            4.986400127410889,
            8.566699981689453
          ]
        },
        {
          "atom_index": 1502,
          "name": "CB",
          "element": "C",
          "coord": [
            15.640399932861328,
            5.297800064086914,
            8.68280029296875
          ]
        },
        {
          "atom_index": 1503,
          "name": "CG1",
          "element": "C",
          "coord": [
            15.748100280761719,
            5.220099925994873,
            8.7568998336792
          ]
        },
        {
          "atom_index": 1504,
          "name": "CG2",
          "element": "C",
          "coord": [
            15.696599960327148,
            5.430200099945068,
            8.634900093078613
          ]
        }
      ]
    },
    {
      "id": "A:1535",
      "chain": "A",
      "resseq": 1535,
      "icode": "",
      "resname": "VAL",
      "hetflag": " ",
      "sasa": 0.0,
      "atoms": [
        {
          "atom_index": 1505,
          "name": "N",
          "element": "N",
          "coord": [
            15.480799674987793,
            5.042300224304199,
            8.68970012664795
          ]
        },
        {
          "atom_index": 1506,
          "name": "CA",
          "element": "C",
          "coord": [
            15.458700180053711,
            4.907400131225586,
            8.739299774169922
          ]
        },
        {
          "atom_index": 1507,
          "name": "C",
          "element": "C",
          "coord": [
            15.445300102233887,
            4.810999870300293,
            8.621700286865234
          ]
        },
        {
          "atom_index": 1508,
          "name": "O",
          "element": "O",
          "coord": [
            15.48840045928955,
            4.696100234985352,
            8.62909984588623
          ]
        },
        {
          "atom_index": 1509,
          "name": "CB",
          "element": "C",
          "coord": [
            15.32759952545166,
            4.898200035095215,
            8.82129955291748
          ]
        },
        {
          "atom_index": 1510,
          "name": "CG1",
          "element": "C",
          "coord": [
            15.34220027923584,
            4.7941999435424805,
            8.93179988861084
          ]
        },
        {
          "atom_index": 1511,
          "name": "CG2",
          "element": "C",
          "coord": [
            15.289899826049805,
            5.035099983215332,
            8.876999855041504
          ]
        }
      ]
    },
    {
      "id": "A:1536",
      "chain": "A",
      "resseq": 1536,
      "icode": "",
      "resname": "THR",
      "hetflag": " ",
      "sasa": 0.0,
      "atoms": [
        {
          "atom_index": 1512,
          "name": "N",
          "element": "N",
          "coord": [
            15.385899543762207,
            4.859600067138672,
            8.512999534606934
          ]
        },
        {
          "atom_index": 1513,
          "name": "CA",
          "element": "C",
          "coord": [
            15.362500190734863,
            4.777200222015381,
            8.395099639892578
          ]
        },
        {
          "atom_index": 1514,
          "name": "C",
          "element": "C",
          "coord": [
            15.46780014038086,
            4.786399841308594,
            8.286100387573242
          ]
        },
        {
          "atom_index": 1515,
          "name": "O",
          "element": "O",
          "coord": [
            15.44540023803711,
            4.738800048828125,
            8.17490005493164
          ]
        },
        {
          "atom_index": 1516,
          "name": "CB",
          "element": "C",
          "coord": [
            15.22700023651123,
            4.811200141906738,
            8.329000473022461
          ]
        },
        {
          "atom_index": 1517,
          "name": "OG1",
          "element": "O",
          "coord": [
            15.233499526977539,
            4.9415998458862305,
            8.270000457763672
          ]
        },
        {
          "atom_index": 1518,
          "name": "CG2",
          "element": "C",
          "coord": [
            15.116100311279297,
            4.80810022354126,
            8.430899620056152
          ]
        }
      ]
    },
    {
      "id": "A:1537",
      "chain": "A",
      "resseq": 1537,
      "icode": "",
      "resname": "SER",
      "hetflag": " ",
      "sasa": 0.0,
      "atoms": [
        {
          "atom_index": 1519,
          "name": "N",
          "element": "N",
          "coord": [
            15.5826997756958,
            4.845600128173828,
            8.315299987792969
          ]
        },
        {
          "atom_index": 1520,
          "name": "CA",
          "element": "C",
          "coord": [
            15.683600425720215,
            4.8572001457214355,
            8.211099624633789
          ]
        },
        {
          "atom_index": 1521,
          "name": "C",
          "element": "C",
          "coord": [
            15.824399948120117,
            4.830100059509277,
            8.257399559020996
          ]
        },
        {
          "atom_index": 1522,
          "name": "O",
          "element": "O",
          "coord": [
            15.90429973602295,
            4.769700050354004,
            8.185500144958496
          ]
        },
        {
          "atom_index": 1523,
          "name": "CB",
          "element": "C",
          "coord": [
            15.678600311279297,
            4.996300220489502,
            8.15060043334961
          ]
        },
        {
          "atom_index": 1524,
          "name": "OG",
          "element": "O",
          "coord": [
            15.546899795532227,
            5.02839994430542,
            8.11240005493164
          ]
        }
      ]
    },
    {
      "id": "A:1538",
      "chain": "A",
      "resseq": 1538,
      "icode": "",
      "resname": "TYR",
      "hetflag": " ",
      "sasa": 0.0,
      "atoms": [
        {
          "atom_index": 1525,
          "name": "N",
          "element": "N",
          "coord": [
            15.854299545288086,
            4.875800132751465,
            8.378100395202637
          ]
        },
        {
          "atom_index": 1526,
          "name": "CA",
          "element": "C",
          "coord": [
            15.986900329589844,
            4.8607001304626465,
            8.433300018310547
          ]
        },
        {
          "atom_index": 1527,
          "name": "C",
          "element": "C",
          "coord": [
            16.052099227905273,
            4.727200031280518,
            8.39739990234375
          ]
        },
        {
          "atom_index": 1528,
          "name": "O",
          "element": "O",
          "coord": [
            16.168800354003906,
            4.7245001792907715,
            8.359299659729004
          ]
        },
        {
          "atom_index": 1529,
          "name": "CB",
          "element": "C",
          "coord": [
            15.981900215148926,
            4.882299900054932,
            8.585000038146973
          ]
        },
        {
          "atom_index": 1530,
          "name": "CG",
          "element": "C",
          "coord": [
            15.95829963684082,
            4.758999824523926,
            8.667499542236328
          ]
        },
        {
          "atom_index": 1531,
          "name": "CD1",
          "element": "C",
          "coord": [
            16.065399169921875,
            4.678599834442139,
            8.707099914550781
          ]
        },
        {
          "atom_index": 1532,
          "name": "CD2",
          "element": "C",
          "coord": [
            15.82919979095459,
            4.721700191497803,
            8.706100463867188
          ]
        },
        {
          "atom_index": 1533,
          "name": "CE1",
          "element": "C",
          "coord": [
            16.04490089416504,
            4.563700199127197,
            8.783300399780273
          ]
        },
        {
          "atom_index": 1534,
          "name": "CE2",
          "element": "C",
          "coord": [
            15.807299613952637,
            4.6066999435424805,
            8.782699584960938
          ]
        },
        {
          "atom_index": 1535,
          "name": "CZ",
          "element": "C",
          "coord": [
            15.916000366210938,
            4.528500080108643,
            8.820699691772461
          ]
        },
        {
          "atom_index": 1536,
          "name": "OH",
          "element": "O",
          "coord": [
            15.896599769592285,
            4.4156999588012695,
            8.896100044250488
          ]
        }
      ]
    },
    {
      "id": "A:1539",
      "chain": "A",
      "resseq": 1539,
      "icode": "",
      "resname": "GLU",
      "hetflag": " ",
      "sasa": 0.7882464528083801,
      "atoms": [
        {
          "atom_index": 1537,
          "name": "N",
          "element": "N",
          "coord": [
            15.97719955444336,
            4.617599964141846,
            8.405500411987305
          ]
        },
        {
          "atom_index": 1538,
          "name": "CA",
          "element": "C",
          "coord": [
            16.03260040283203,
            4.4857001304626465,
            8.37440013885498
          ]
        },
        {
          "atom_index": 1539,
          "name": "C",
          "element": "C",
          "coord": [
            16.095300674438477,
            4.47730016708374,
            8.233599662780762
          ]
        },
        {
          "atom_index": 1540,
          "name": "O",
          "element": "O",
          "coord": [
            16.21500015258789,
            4.450799942016602,
            8.22029972076416
          ]
        },
        {
          "atom_index": 1541,
          "name": "CB",
          "element": "C",
          "coord": [
            15.924200057983398,
            4.3790998458862305,
            8.391500473022461
          ]
        },
        {
          "atom_index": 1542,
          "name": "CG",
          "element": "C",
          "coord": [
            15.968600273132324,
            4.236100196838379,
            8.362099647521973
          ]
        },
        {
          "atom_index": 1543,
          "name": "CD",
          "element": "C",
          "coord": [
            16.051799774169922,
            4.174699783325195,
            8.473099708557129
          ]
        },
        {
          "atom_index": 1544,
          "name": "OE1",
          "element": "O",
          "coord": [
            16.008399963378906,
            4.181399822235107,
            8.590100288391113
          ]
        },
        {
          "atom_index": 1545,
          "name": "OE2",
          "element": "O",
          "coord": [
            16.15959930419922,
            4.118500232696533,
            8.443099975585938
          ]
        }
      ]
    },
    {
      "id": "A:1540",
      "chain": "A",
      "resseq": 1540,
      "icode": "",
      "resname": "ARG",
      "hetflag": " ",
      "sasa": 0.3226546347141266,
      "atoms": [
        {
          "atom_index": 1546,
          "name": "N",
          "element": "N",
          "coord": [
            16.017499923706055,
            4.5015997886657715,
            8.128499984741211
          ]
        },
        {
          "atom_index": 1547,
          "name": "CA",
          "element": "C",
          "coord": [
            16.07509994506836,
            4.4918999671936035,
            7.994999885559082
          ]
        },
        {
          "atom_index": 1548,
          "name": "C",
          "element": "C",
          "coord": [
            16.166200637817383,
            4.610300064086914,
            7.96019983291626
          ]
        },
        {
          "atom_index": 1549,
          "name": "O",
          "element": "O",
          "coord": [
            16.26729965209961,
            4.593299865722656,
            7.891300201416016
          ]
        },
        {
          "atom_index": 1550,
          "name": "CB",
          "element": "C",
          "coord": [
            15.965900421142578,
            4.472899913787842,
            7.888299942016602
          ]
        },
        {
          "atom_index": 1551,
          "name": "CG",
          "element": "C",
          "coord": [
            15.871999740600586,
            4.587699890136719,
            7.8719000816345215
          ]
        },
        {
          "atom_index": 1552,
          "name": "CD",
          "element": "C",
          "coord": [
            15.834099769592285,
            4.600800037384033,
            7.72760009765625
          ]
        },
        {
          "atom_index": 1553,
          "name": "NE",
          "element": "N",
          "coord": [
            15.844300270080566,
            4.739500045776367,
            7.683599948883057
          ]
        },
        {
          "atom_index": 1554,
          "name": "CZ",
          "element": "C",
          "coord": [
            15.757100105285645,
            4.835000038146973,
            7.7153000831604
          ]
        },
        {
          "atom_index": 1555,
          "name": "NH1",
          "element": "N",
          "coord": [
            15.65149974822998,
            4.80709981918335,
            7.790999889373779
          ]
        },
        {
          "atom_index": 1556,
          "name": "NH2",
          "element": "N",
          "coord": [
            15.776700019836426,
            4.959000110626221,
            7.672299861907959
          ]
        }
      ]
    },
    {
      "id": "A:1541",
      "chain": "A",
      "resseq": 1541,
      "icode": "",
      "resname": "GLU",
      "hetflag": " ",
      "sasa": 0.0,
      "atoms": [
        {
          "atom_index": 1557,
          "name": "N",
          "element": "N",
          "coord": [
            16.13159942626953,
            4.729400157928467,
            8.00790023803711
          ]
        },
        {
          "atom_index": 1558,
          "name": "CA",
          "element": "C",
          "coord": [
            16.215099334716797,
            4.846799850463867,
            7.983500003814697
          ]
        },
        {
          "atom_index": 1559,
          "name": "C",
          "element": "C",
          "coord": [
            16.356000900268555,
            4.80679988861084,
            8.029500007629395
          ]
        },
        {
          "atom_index": 1560,
          "name": "O",
          "element": "O",
          "coord": [
            16.454500198364258,
            4.8221001625061035,
            7.957300186157227
          ]
        },
        {
          "atom_index": 1561,
          "name": "CB",
          "element": "C",
          "coord": [
            16.16349983215332,
            4.962800025939941,
            8.06659984588623
          ]
        },
        {
          "atom_index": 1562,
          "name": "CG",
          "element": "C",
          "coord": [
            16.140600204467773,
            5.09119987487793,
            7.991600036621094
          ]
        },
        {
          "atom_index": 1563,
          "name": "CD",
          "element": "C",
          "coord": [
            16.03019905090332,
            5.17519998550415,
            8.055100440979004
          ]
        },
        {
          "atom_index": 1564,
          "name": "OE1",
          "element": "O",
          "coord": [
            16.025299072265625,
            5.184500217437744,
            8.180500030517578
          ]
        },
        {
          "atom_index": 1565,
          "name": "OE2",
          "element": "O",
          "coord": [
            15.948399543762207,
            5.232100009918213,
            7.979000091552734
          ]
        }
      ]
    },
    {
      "id": "A:1542",
      "chain": "A",
      "resseq": 1542,
      "icode": "",
      "resname": "TYR",
      "hetflag": " ",
      "sasa": 0.0,
      "atoms": [
        {
          "atom_index": 1566,
          "name": "N",
          "element": "N",
          "coord": [
            16.36389923095703,
            4.752399921417236,
            8.150199890136719
          ]
        },
        {
          "atom_index": 1567,
          "name": "CA",
          "element": "C",
          "coord": [
            16.491199493408203,
            4.708099842071533,
            8.204700469970703
          ]
        },
        {
          "atom_index": 1568,
          "name": "C",
          "element": "C",
          "coord": [
            16.561399459838867,
            4.60699987411499,
            8.113499641418457
          ]
        },
        {
          "atom_index": 1569,
          "name": "O",
          "element": "O",
          "coord": [
            16.67970085144043,
            4.622799873352051,
            8.081399917602539
          ]
        },
        {
          "atom_index": 1570,
          "name": "CB",
          "element": "C",
          "coord": [
            16.469900131225586,
            4.644400119781494,
            8.340999603271484
          ]
        },
        {
          "atom_index": 1571,
          "name": "CG",
          "element": "C",
          "coord": [
            16.59239959716797,
            4.576700210571289,
            8.394399642944336
          ]
        },
        {
          "atom_index": 1572,
          "name": "CD1",
          "element": "C",
          "coord": [
            16.695600509643555,
            4.650400161743164,
            8.452799797058105
          ]
        },
        {
          "atom_index": 1573,
          "name": "CD2",
          "element": "C",
          "coord": [
            16.60449981689453,
            4.438399791717529,
            8.388699531555176
          ]
        },
        {
          "atom_index": 1574,
          "name": "CE1",
          "element": "C",
          "coord": [
            16.80780029296875,
            4.587500095367432,
            8.505499839782715
          ]
        },
        {
          "atom_index": 1575,
          "name": "CE2",
          "element": "C",
          "coord": [
            16.715499877929688,
            4.374100208282471,
            8.440899848937988
          ]
        },
        {
          "atom_index": 1576,
          "name": "CZ",
          "element": "C",
          "coord": [
            16.816600799560547,
            4.448699951171875,
            8.499600410461426
          ]
        },
        {
          "atom_index": 1577,
          "name": "OH",
          "element": "O",
          "coord": [
            16.9237003326416,
            4.382500171661377,
            8.555299758911133
          ]
        }
      ]
    },
    {
      "id": "A:1543",
      "chain": "A",
      "resseq": 1543,
      "icode": "",
      "resname": "ASN",
      "hetflag": " ",
      "sasa": 1.2985985279083252,
      "atoms": [
        {
          "atom_index": 1578,
          "name": "N",
          "element": "N",
          "coord": [
            16.49020004272461,
            4.501800060272217,
            8.074000358581543
          ]
        },
        {
          "atom_index": 1579,
          "name": "CA",
          "element": "C",
          "coord": [
            16.55069923400879,
            4.401599884033203,
            7.986800193786621
          ]
        },
        {
          "atom_index": 1580,
          "name": "C",
          "element": "C",
          "coord": [
            16.60460090637207,
            4.469299793243408,
            7.8607001304626465
          ]
        },
        {
          "atom_index": 1581,
          "name": "O",
          "element": "O",
          "coord": [
            16.721399307250977,
            4.452300071716309,
            7.8246002197265625
          ]
        },
        {
          "atom_index": 1582,
          "name": "CB",
          "element": "C",
          "coord": [
            16.448699951171875,
            4.295400142669678,
            7.946800231933594
          ]
        },
        {
          "atom_index": 1583,
          "name": "CG",
          "element": "C",
          "coord": [
            16.39590072631836,
            4.216800212860107,
            8.065299987792969
          ]
        },
        {
          "atom_index": 1584,
          "name": "OD1",
          "element": "O",
          "coord": [
            16.47249984741211,
            4.165200233459473,
            8.147700309753418
          ]
        },
        {
          "atom_index": 1585,
          "name": "ND2",
          "element": "N",
          "coord": [
            16.263900756835938,
            4.206099987030029,
            8.073699951171875
          ]
        }
      ]
    },
    {
      "id": "A:1544",
      "chain": "A",
      "resseq": 1544,
      "icode": "",
      "resname": "GLU",
      "hetflag": " ",
      "sasa": 0.2537100911140442,
      "atoms": [
        {
          "atom_index": 1586,
          "name": "N",
          "element": "N",
          "coord": [
            16.51889991760254,
            4.546500205993652,
            7.79449987411499
          ]
        },
        {
          "atom_index": 1587,
          "name": "CA",
          "element": "C",
          "coord": [
            16.558399200439453,
            4.6168999671936035,
            7.673699855804443
          ]
        },
        {
          "atom_index": 1588,
          "name": "C",
          "element": "C",
          "coord": [
            16.689699172973633,
            4.691800117492676,
            7.695799827575684
          ]
        },
        {
          "atom_index": 1589,
          "name": "O",
          "element": "O",
          "coord": [
            16.788799285888672,
            4.668700218200684,
            7.625199794769287
          ]
        },
        {
          "atom_index": 1590,
          "name": "CB",
          "element": "C",
          "coord": [
            16.44890022277832,
            4.715700149536133,
            7.632199764251709
          ]
        },
        {
          "atom_index": 1591,
          "name": "CG",
          "element": "C",
          "coord": [
            16.323400497436523,
            4.651500225067139,
            7.573599815368652
          ]
        },
        {
          "atom_index": 1592,
          "name": "CD",
          "element": "C",
          "coord": [
            16.209999084472656,
            4.751500129699707,
            7.558000087738037
          ]
        },
        {
          "atom_index": 1593,
          "name": "OE1",
          "element": "O",
          "coord": [
            16.24020004272461,
            4.871699810028076,
            7.542300224304199
          ]
        },
        {
          "atom_index": 1594,
          "name": "OE2",
          "element": "O",
          "coord": [
            16.09149932861328,
            4.710400104522705,
            7.560500144958496
          ]
        }
      ]
    },
    {
      "id": "A:1545",
      "chain": "A",
      "resseq": 1545,
      "icode": "",
      "resname": "LEU",
      "hetflag": " ",
      "sasa": 0.0,
      "atoms": [
        {
          "atom_index": 1595,
          "name": "N",
          "element": "N",
          "coord": [
            16.68910026550293,
            4.780900001525879,
            7.7947998046875
          ]
        },
        {
          "atom_index": 1596,
          "name": "CA",
          "element": "C",
          "coord": [
            16.806299209594727,
            4.861000061035156,
            7.827600002288818
          ]
        },
        {
          "atom_index": 1597,
          "name": "C",
          "element": "C",
          "coord": [
            16.92799949645996,
            4.773099899291992,
            7.8495001792907715
          ]
        },
        {
          "atom_index": 1598,
          "name": "O",
          "element": "O",
          "coord": [
            17.034799575805664,
            4.795899868011475,
            7.789999961853027
          ]
        },
        {
          "atom_index": 1599,
          "name": "CB",
          "element": "C",
          "coord": [
            16.77739906311035,
            4.946000099182129,
            7.9506001472473145
          ]
        },
        {
          "atom_index": 1600,
          "name": "CG",
          "element": "C",
          "coord": [
            16.676799774169922,
            5.054699897766113,
            7.9105000495910645
          ]
        },
        {
          "atom_index": 1601,
          "name": "CD1",
          "element": "C",
          "coord": [
            16.60700035095215,
            5.115099906921387,
            8.031100273132324
          ]
        },
        {
          "atom_index": 1602,
          "name": "CD2",
          "element": "C",
          "coord": [
            16.750600814819336,
            5.159900188446045,
            7.830599784851074
          ]
        }
      ]
    },
    {
      "id": "A:1546",
      "chain": "A",
      "resseq": 1546,
      "icode": "",
      "resname": "LEU",
      "hetflag": " ",
      "sasa": 0.03226546198129654,
      "atoms": [
        {
          "atom_index": 1603,
          "name": "N",
          "element": "N",
          "coord": [
            16.911699295043945,
            4.67080020904541,
            7.9319000244140625
          ]
        },
        {
          "atom_index": 1604,
          "name": "CA",
          "element": "C",
          "coord": [
            17.021699905395508,
            4.581099987030029,
            7.957300186157227
          ]
        },
        {
          "atom_index": 1605,
          "name": "C",
          "element": "C",
          "coord": [
            17.068300247192383,
            4.514400005340576,
            7.827600002288818
          ]
        },
        {
          "atom_index": 1606,
          "name": "O",
          "element": "O",
          "coord": [
            17.188400268554688,
            4.4882001876831055,
            7.808300018310547
          ]
        },
        {
          "atom_index": 1607,
          "name": "CB",
          "element": "C",
          "coord": [
            16.980100631713867,
            4.475599765777588,
            8.05679988861084
          ]
        },
        {
          "atom_index": 1608,
          "name": "CG",
          "element": "C",
          "coord": [
            17.10140037536621,
            4.402200222015381,
            8.110199928283691
          ]
        },
        {
          "atom_index": 1609,
          "name": "CD1",
          "element": "C",
          "coord": [
            17.20319938659668,
            4.502500057220459,
            8.164899826049805
          ]
        },
        {
          "atom_index": 1610,
          "name": "CD2",
          "element": "C",
          "coord": [
            17.05579948425293,
            4.30709981918335,
            8.217900276184082
          ]
        }
      ]
    },
    {
      "id": "A:1547",
      "chain": "A",
      "resseq": 1547,
      "icode": "",
      "resname": "ALA",
      "hetflag": " ",
      "sasa": 0.09679638594388962,
      "atoms": [
        {
          "atom_index": 1611,
          "name": "N",
          "element": "N",
          "coord": [
            16.97369956970215,
            4.48799991607666,
            7.73799991607666
          ]
        },
        {
          "atom_index": 1612,
          "name": "CA",
          "element": "C",
          "coord": [
            17.00779914855957,
            4.425099849700928,
            7.611100196838379
          ]
        },
        {
          "atom_index": 1613,
          "name": "C",
          "element": "C",
          "coord": [
            17.10420036315918,
            4.51669979095459,
            7.536799907684326
          ]
        },
        {
          "atom_index": 1614,
          "name": "O",
          "element": "O",
          "coord": [
            17.216400146484375,
            4.476900100708008,
            7.503699779510498
          ]
        },
        {
          "atom_index": 1615,
          "name": "CB",
          "element": "C",
          "coord": [
            16.882999420166016,
            4.403299808502197,
            7.528299808502197
          ]
        }
      ]
    },
    {
      "id": "A:1548",
      "chain": "A",
      "resseq": 1548,
      "icode": "",
      "resname": "LYS",
      "hetflag": " ",
      "sasa": 0.0,
      "atoms": [
        {
          "atom_index": 1616,
          "name": "N",
          "element": "N",
          "coord": [
            17.05970001220703,
            4.639699935913086,
            7.511300086975098
          ]
        },
        {
          "atom_index": 1617,
          "name": "CA",
          "element": "C",
          "coord": [
            17.14259910583496,
            4.735899925231934,
            7.441400051116943
          ]
        },
        {
          "atom_index": 1618,
          "name": "C",
          "element": "C",
          "coord": [
            17.27739906311035,
            4.743899822235107,
            7.51200008392334
          ]
        },
        {
          "atom_index": 1619,
          "name": "O",
          "element": "O",
          "coord": [
            17.38290023803711,
            4.729300022125244,
            7.449399948120117
          ]
        },
        {
          "atom_index": 1620,
          "name": "CB",
          "element": "C",
          "coord": [
            17.078699111938477,
            4.87470006942749,
            7.441999912261963
          ]
        },
        {
          "atom_index": 1621,
          "name": "CG",
          "element": "C",
          "coord": [
            16.93440055847168,
            4.882599830627441,
            7.391300201416016
          ]
        },
        {
          "atom_index": 1622,
          "name": "CD",
          "element": "C",
          "coord": [
            16.900999069213867,
            5.027400016784668,
            7.346700191497803
          ]
        },
        {
          "atom_index": 1623,
          "name": "CE",
          "element": "C",
          "coord": [
            16.750900268554688,
            5.053800106048584,
            7.326700210571289
          ]
        },
        {
          "atom_index": 1624,
          "name": "NZ",
          "element": "N",
          "coord": [
            16.678699493408203,
            5.087900161743164,
            7.453700065612793
          ]
        }
      ]
    },
    {
      "id": "A:1549",
      "chain": "A",
      "resseq": 1549,
      "icode": "",
      "resname": "LEU",
      "hetflag": " ",
      "sasa": 0.0,
      "atoms": [
        {
          "atom_index": 1625,
          "name": "N",
          "element": "N",
          "coord": [
            17.273399353027344,
            4.765999794006348,
            7.64300012588501
          ]
        },
        {
          "atom_index": 1626,
          "name": "CA",
          "element": "C",
          "coord": [
            17.395999908447266,
            4.7769999504089355,
            7.720099925994873
          ]
        },
        {
          "atom_index": 1627,
          "name": "C",
          "element": "C",
          "coord": [
            17.491300582885742,
            4.660900115966797,
            7.695400238037109
          ]
        },
        {
          "atom_index": 1628,
          "name": "O",
          "element": "O",
          "coord": [
            17.612699508666992,
            4.676400184631348,
            7.707799911499023
          ]
        },
        {
          "atom_index": 1629,
          "name": "CB",
          "element": "C",
          "coord": [
            17.365800857543945,
            4.7855000495910645,
            7.86899995803833
          ]
        },
        {
          "atom_index": 1630,
          "name": "CG",
          "element": "C",
          "coord": [
            17.495500564575195,
            4.803299903869629,
            7.947500228881836
          ]
        },
        {
          "atom_index": 1631,
          "name": "CD1",
          "element": "C",
          "coord": [
            17.558900833129883,
            4.934999942779541,
            7.908599853515625
          ]
        },
        {
          "atom_index": 1632,
          "name": "CD2",
          "element": "C",
          "coord": [
            17.46769905090332,
            4.8007001876831055,
            8.09570026397705
          ]
        }
      ]
    },
    {
      "id": "A:1550",
      "chain": "A",
      "resseq": 1550,
      "icode": "",
      "resname": "ARG",
      "hetflag": " ",
      "sasa": 0.8862524628639221,
      "atoms": [
        {
          "atom_index": 1633,
          "name": "N",
          "element": "N",
          "coord": [
            17.437700271606445,
            4.544600009918213,
            7.660699844360352
          ]
        },
        {
          "atom_index": 1634,
          "name": "CA",
          "element": "C",
          "coord": [
            17.525100708007812,
            4.430600166320801,
            7.63670015335083
          ]
        },
        {
          "atom_index": 1635,
          "name": "C",
          "element": "C",
          "coord": [
            17.59480094909668,
            4.443600177764893,
            7.503200054168701
          ]
        },
        {
          "atom_index": 1636,
          "name": "O",
          "element": "O",
          "coord": [
            17.712299346923828,
            4.408299922943115,
            7.489099979400635
          ]
        },
        {
          "atom_index": 1637,
          "name": "CB",
          "element": "C",
          "coord": [
            17.44659996032715,
            4.299600124359131,
            7.643499851226807
          ]
        },
        {
          "atom_index": 1638,
          "name": "CG",
          "element": "C",
          "coord": [
            17.401599884033203,
            4.264699935913086,
            7.784200191497803
          ]
        },
        {
          "atom_index": 1639,
          "name": "CD",
          "element": "C",
          "coord": [
            17.514400482177734,
            4.287499904632568,
            7.8850998878479
          ]
        },
        {
          "atom_index": 1640,
          "name": "NE",
          "element": "N",
          "coord": [
            17.475500106811523,
            4.252600193023682,
            8.021400451660156
          ]
        },
        {
          "atom_index": 1641,
          "name": "CZ",
          "element": "C",
          "coord": [
            17.54400062561035,
            4.287300109863281,
            8.130000114440918
          ]
        },
        {
          "atom_index": 1642,
          "name": "NH1",
          "element": "N",
          "coord": [
            17.655399322509766,
            4.358799934387207,
            8.118800163269043
          ]
        },
        {
          "atom_index": 1643,
          "name": "NH2",
          "element": "N",
          "coord": [
            17.50119972229004,
            4.25029993057251,
            8.249899864196777
          ]
        }
      ]
    },
    {
      "id": "A:1551",
      "chain": "A",
      "resseq": 1551,
      "icode": "",
      "resname": "LYS",
      "hetflag": " ",
      "sasa": 0.5064299702644348,
      "atoms": [
        {
          "atom_index": 1644,
          "name": "N",
          "element": "N",
          "coord": [
            17.521499633789062,
            4.494100093841553,
            7.404699802398682
          ]
        },
        {
          "atom_index": 1645,
          "name": "CA",
          "element": "C",
          "coord": [
            17.577800750732422,
            4.513800144195557,
            7.272600173950195
          ]
        },
        {
          "atom_index": 1646,
          "name": "C",
          "element": "C",
          "coord": [
            17.69930076599121,
            4.604800224304199,
            7.287700176239014
          ]
        },
        {
          "atom_index": 1647,
          "name": "O",
          "element": "O",
          "coord": [
            17.806800842285156,
            4.577300071716309,
            7.234099864959717
          ]
        },
        {
          "atom_index": 1648,
          "name": "CB",
          "element": "C",
          "coord": [
            17.47640037536621,
            4.581099987030029,
            7.1803998947143555
          ]
        },
        {
          "atom_index": 1649,
          "name": "CG",
          "element": "C",
          "coord": [
            17.36319923400879,
            4.492800235748291,
            7.131499767303467
          ]
        },
        {
          "atom_index": 1650,
          "name": "CD",
          "element": "C",
          "coord": [
            17.275999069213867,
            4.569799900054932,
            7.030600070953369
          ]
        },
        {
          "atom_index": 1651,
          "name": "CE",
          "element": "C",
          "coord": [
            17.17009925842285,
            4.481299877166748,
            6.9679999351501465
          ]
        },
        {
          "atom_index": 1652,
          "name": "NZ",
          "element": "N",
          "coord": [
            17.233800888061523,
            4.360599994659424,
            6.908999919891357
          ]
        }
      ]
    },
    {
      "id": "A:1552",
      "chain": "A",
      "resseq": 1552,
      "icode": "",
      "resname": "VAL",
      "hetflag": " ",
      "sasa": 0.0,
      "atoms": [
        {
          "atom_index": 1653,
          "name": "N",
          "element": "N",
          "coord": [
            17.681699752807617,
            4.713699817657471,
            7.361100196838379
          ]
        },
        {
          "atom_index": 1654,
          "name": "CA",
          "element": "C",
          "coord": [
            17.7908992767334,
            4.80620002746582,
            7.380499839782715
          ]
        },
        {
          "atom_index": 1655,
          "name": "C",
          "element": "C",
          "coord": [
            17.907800674438477,
            4.736199855804443,
            7.448500156402588
          ]
        },
        {
          "atom_index": 1656,
          "name": "O",
          "element": "O",
          "coord": [
            18.023700714111328,
            4.7515997886657715,
            7.4079999923706055
          ]
        },
        {
          "atom_index": 1657,
          "name": "CB",
          "element": "C",
          "coord": [
            17.747499465942383,
            4.92579984664917,
            7.466400146484375
          ]
        },
        {
          "atom_index": 1658,
          "name": "CG1",
          "element": "C",
          "coord": [
            17.868000030517578,
            5.011199951171875,
            7.498700141906738
          ]
        },
        {
          "atom_index": 1659,
          "name": "CG2",
          "element": "C",
          "coord": [
            17.644100189208984,
            5.008399963378906,
            7.392600059509277
          ]
        }
      ]
    },
    {
      "id": "A:1553",
      "chain": "A",
      "resseq": 1553,
      "icode": "",
      "resname": "ASP",
      "hetflag": " ",
      "sasa": 0.0,
      "atoms": [
        {
          "atom_index": 1660,
          "name": "N",
          "element": "N",
          "coord": [
            17.87809944152832,
            4.657700061798096,
            7.551499843597412
          ]
        },
        {
          "atom_index": 1661,
          "name": "CA",
          "element": "C",
          "coord": [
            17.98590087890625,
            4.59089994430542,
            7.622099876403809
          ]
        },
        {
          "atom_index": 1662,
          "name": "C",
          "element": "C",
          "coord": [
            18.066499710083008,
            4.496399879455566,
            7.53439998626709
          ]
        },
        {
          "atom_index": 1663,
          "name": "O",
          "element": "O",
          "coord": [
            18.18910026550293,
            4.487500190734863,
            7.5482001304626465
          ]
        },
        {
          "atom_index": 1664,
          "name": "CB",
          "element": "C",
          "coord": [
            17.932600021362305,
            4.519599914550781,
            7.7459001541137695
          ]
        },
        {
          "atom_index": 1665,
          "name": "CG",
          "element": "C",
          "coord": [
            17.91699981689453,
            4.6143999099731445,
            7.8643999099731445
          ]
        },
        {
          "atom_index": 1666,
          "name": "OD1",
          "element": "O",
          "coord": [
            18.008100509643555,
            4.69789981842041,
            7.884900093078613
          ]
        },
        {
          "atom_index": 1667,
          "name": "OD2",
          "element": "O",
          "coord": [
            17.815200805664062,
            4.605100154876709,
            7.936800003051758
          ]
        }
      ]
    },
    {
      "id": "A:1554",
      "chain": "A",
      "resseq": 1554,
      "icode": "",
      "resname": "LYS",
      "hetflag": " ",
      "sasa": 3.133535385131836,
      "atoms": [
        {
          "atom_index": 1668,
          "name": "N",
          "element": "N",
          "coord": [
            17.99920082092285,
            4.4274001121521,
            7.442999839782715
          ]
        },
        {
          "atom_index": 1669,
          "name": "CA",
          "element": "C",
          "coord": [
            18.068899154663086,
            4.336100101470947,
            7.353099822998047
          ]
        },
        {
          "atom_index": 1670,
          "name": "C",
          "element": "C",
          "coord": [
            18.159700393676758,
            4.415200233459473,
            7.257400035858154
          ]
        },
        {
          "atom_index": 1671,
          "name": "O",
          "element": "O",
          "coord": [
            18.275400161743164,
            4.378799915313721,
            7.236299991607666
          ]
        },
        {
          "atom_index": 1672,
          "name": "CB",
          "element": "C",
          "coord": [
            17.968700408935547,
            4.252399921417236,
            7.27239990234375
          ]
        },
        {
          "atom_index": 1673,
          "name": "CG",
          "element": "C",
          "coord": [
            17.899999618530273,
            4.1402997970581055,
            7.349699974060059
          ]
        },
        {
          "atom_index": 1674,
          "name": "CD",
          "element": "C",
          "coord": [
            17.786300659179688,
            4.07889986038208,
            7.267300128936768
          ]
        },
        {
          "atom_index": 1675,
          "name": "CE",
          "element": "C",
          "coord": [
            17.711200714111328,
            3.9695000648498535,
            7.342599868774414
          ]
        },
        {
          "atom_index": 1676,
          "name": "NZ",
          "element": "N",
          "coord": [
            17.792999267578125,
            3.845900058746338,
            7.3566999435424805
          ]
        }
      ]
    },
    {
      "id": "A:1555",
      "chain": "A",
      "resseq": 1555,
      "icode": "",
      "resname": "ALA",
      "hetflag": " ",
      "sasa": 0.0,
      "atoms": [
        {
          "atom_index": 1677,
          "name": "N",
          "element": "N",
          "coord": [
            18.107200622558594,
            4.523499965667725,
            7.200099945068359
          ]
        },
        {
          "atom_index": 1678,
          "name": "CA",
          "element": "C",
          "coord": [
            18.185800552368164,
            4.605000019073486,
            7.1082000732421875
          ]
        },
        {
          "atom_index": 1679,
          "name": "C",
          "element": "C",
          "coord": [
            18.310199737548828,
            4.654900074005127,
            7.18149995803833
          ]
        },
        {
          "atom_index": 1680,
          "name": "O",
          "element": "O",
          "coord": [
            18.42340087890625,
            4.636000156402588,
            7.134699821472168
          ]
        },
        {
          "atom_index": 1681,
          "name": "CB",
          "element": "C",
          "coord": [
            18.103200912475586,
            4.723800182342529,
            7.05649995803833
          ]
        }
      ]
    },
    {
      "id": "A:1556",
      "chain": "A",
      "resseq": 1556,
      "icode": "",
      "resname": "VAL",
      "hetflag": " ",
      "sasa": 0.0,
      "atoms": [
        {
          "atom_index": 1682,
          "name": "N",
          "element": "N",
          "coord": [
            18.288799285888672,
            4.71750020980835,
            7.296999931335449
          ]
        },
        {
          "atom_index": 1683,
          "name": "CA",
          "element": "C",
          "coord": [
            18.399999618530273,
            4.767899990081787,
            7.374599933624268
          ]
        },
        {
          "atom_index": 1684,
          "name": "C",
          "element": "C",
          "coord": [
            18.505699157714844,
            4.660900115966797,
            7.39739990234375
          ]
        },
        {
          "atom_index": 1685,
          "name": "O",
          "element": "O",
          "coord": [
            18.62540054321289,
            4.686600208282471,
            7.380099773406982
          ]
        },
        {
          "atom_index": 1686,
          "name": "CB",
          "element": "C",
          "coord": [
            18.356000900268555,
            4.816199779510498,
            7.509799957275391
          ]
        },
        {
          "atom_index": 1687,
          "name": "CG1",
          "element": "C",
          "coord": [
            18.479900360107422,
            4.848800182342529,
            7.593200206756592
          ]
        },
        {
          "atom_index": 1688,
          "name": "CG2",
          "element": "C",
          "coord": [
            18.263999938964844,
            4.93720006942749,
            7.493800163269043
          ]
        }
      ]
    },
    {
      "id": "A:1557",
      "chain": "A",
      "resseq": 1557,
      "icode": "",
      "resname": "SER",
      "hetflag": " ",
      "sasa": 0.0,
      "atoms": [
        {
          "atom_index": 1689,
          "name": "N",
          "element": "N",
          "coord": [
            18.462299346923828,
            4.541299819946289,
            7.436200141906738
          ]
        },
        {
          "atom_index": 1690,
          "name": "CA",
          "element": "C",
          "coord": [
            18.557199478149414,
            4.433199882507324,
            7.460299968719482
          ]
        },
        {
          "atom_index": 1691,
          "name": "C",
          "element": "C",
          "coord": [
            18.636899948120117,
            4.404799938201904,
            7.334499835968018
          ]
        },
        {
          "atom_index": 1692,
          "name": "O",
          "element": "O",
          "coord": [
            18.760000228881836,
            4.412499904632568,
            7.335299968719482
          ]
        },
        {
          "atom_index": 1693,
          "name": "CB",
          "element": "C",
          "coord": [
            18.485200881958008,
            4.306300163269043,
            7.505899906158447
          ]
        },
        {
          "atom_index": 1694,
          "name": "OG",
          "element": "O",
          "coord": [
            18.409799575805664,
            4.331099987030029,
            7.623600006103516
          ]
        }
      ]
    },
    {
      "id": "A:1558",
      "chain": "A",
      "resseq": 1558,
      "icode": "",
      "resname": "ALA",
      "hetflag": " ",
      "sasa": 0.0,
      "atoms": [
        {
          "atom_index": 1695,
          "name": "N",
          "element": "N",
          "coord": [
            18.5664005279541,
            4.374800205230713,
            7.225800037384033
          ]
        },
        {
          "atom_index": 1696,
          "name": "CA",
          "element": "C",
          "coord": [
            18.631200790405273,
            4.344099998474121,
            7.098700046539307
          ]
        },
        {
          "atom_index": 1697,
          "name": "C",
          "element": "C",
          "coord": [
            18.738100051879883,
            4.447299957275391,
            7.061600208282471
          ]
        },
        {
          "atom_index": 1698,
          "name": "O",
          "element": "O",
          "coord": [
            18.85460090637207,
            4.4105000495910645,
            7.041399955749512
          ]
        },
        {
          "atom_index": 1699,
          "name": "CB",
          "element": "C",
          "coord": [
            18.527700424194336,
            4.333499908447266,
            6.988999843597412
          ]
        }
      ]
    },
    {
      "id": "A:1559",
      "chain": "A",
      "resseq": 1559,
      "icode": "",
      "resname": "LEU",
      "hetflag": " ",
      "sasa": 0.0,
      "atoms": [
        {
          "atom_index": 1700,
          "name": "N",
          "element": "N",
          "coord": [
            18.70039939880371,
            4.575300216674805,
            7.052999973297119
          ]
        },
        {
          "atom_index": 1701,
          "name": "CA",
          "element": "C",
          "coord": [
            18.798900604248047,
            4.678500175476074,
            7.018700122833252
          ]
        },
        {
          "atom_index": 1702,
          "name": "C",
          "element": "C",
          "coord": [
            18.91309928894043,
            4.676799774169922,
            7.118199825286865
          ]
        },
        {
          "atom_index": 1703,
          "name": "O",
          "element": "O",
          "coord": [
            19.030899047851562,
            4.678899765014648,
            7.0808000564575195
          ]
        },
        {
          "atom_index": 1704,
          "name": "CB",
          "element": "C",
          "coord": [
            18.735200881958008,
            4.816500186920166,
            7.018700122833252
          ]
        },
        {
          "atom_index": 1705,
          "name": "CG",
          "element": "C",
          "coord": [
            18.658100128173828,
            4.843800067901611,
            6.889900207519531
          ]
        },
        {
          "atom_index": 1706,
          "name": "CD1",
          "element": "C",
          "coord": [
            18.5625,
            4.959700107574463,
            6.908100128173828
          ]
        },
        {
          "atom_index": 1707,
          "name": "CD2",
          "element": "C",
          "coord": [
            18.758800506591797,
            4.871300220489502,
            6.778600215911865
          ]
        }
      ]
    },
    {
      "id": "A:1560",
      "chain": "A",
      "resseq": 1560,
      "icode": "",
      "resname": "GLN",
      "hetflag": " ",
      "sasa": 0.12906184792518616,
      "atoms": [
        {
          "atom_index": 1708,
          "name": "N",
          "element": "N",
          "coord": [
            18.875099182128906,
            4.67080020904541,
            7.24560022354126
          ]
        },
        {
          "atom_index": 1709,
          "name": "CA",
          "element": "C",
          "coord": [
            18.96820068359375,
            4.669000148773193,
            7.3572998046875
          ]
        },
        {
          "atom_index": 1710,
          "name": "C",
          "element": "C",
          "coord": [
            19.07360076904297,
            4.5609002113342285,
            7.33650016784668
          ]
        },
        {
          "atom_index": 1711,
          "name": "O",
          "element": "O",
          "coord": [
            19.193300247192383,
            4.585400104522705,
            7.354599952697754
          ]
        },
        {
          "atom_index": 1712,
          "name": "CB",
          "element": "C",
          "coord": [
            18.890600204467773,
            4.644499778747559,
            7.487100124359131
          ]
        },
        {
          "atom_index": 1713,
          "name": "CG",
          "element": "C",
          "coord": [
            18.955799102783203,
            4.698699951171875,
            7.6132001876831055
          ]
        },
        {
          "atom_index": 1714,
          "name": "CD",
          "element": "C",
          "coord": [
            18.994300842285156,
            4.845399856567383,
            7.601200103759766
          ]
        },
        {
          "atom_index": 1715,
          "name": "OE1",
          "element": "O",
          "coord": [
            19.085800170898438,
            4.8805999755859375,
            7.526199817657471
          ]
        },
        {
          "atom_index": 1716,
          "name": "NE2",
          "element": "N",
          "coord": [
            18.924400329589844,
            4.932000160217285,
            7.67519998550415
          ]
        }
      ]
    },
    {
      "id": "A:1561",
      "chain": "A",
      "resseq": 1561,
      "icode": "",
      "resname": "GLU",
      "hetflag": " ",
      "sasa": 3.3106350898742676,
      "atoms": [
        {
          "atom_index": 1717,
          "name": "N",
          "element": "N",
          "coord": [
            19.030799865722656,
            4.441999912261963,
            7.295300006866455
          ]
        },
        {
          "atom_index": 1718,
          "name": "CA",
          "element": "C",
          "coord": [
            19.125900268554688,
            4.333399772644043,
            7.275300025939941
          ]
        },
        {
          "atom_index": 1719,
          "name": "C",
          "element": "C",
          "coord": [
            19.159700393676758,
            4.298099994659424,
            7.13100004196167
          ]
        },
        {
          "atom_index": 1720,
          "name": "O",
          "element": "O",
          "coord": [
            19.190200805664062,
            4.182400226593018,
            7.10230016708374
          ]
        },
        {
          "atom_index": 1721,
          "name": "CB",
          "element": "C",
          "coord": [
            19.07710075378418,
            4.208000183105469,
            7.348100185394287
          ]
        },
        {
          "atom_index": 1722,
          "name": "CG",
          "element": "C",
          "coord": [
            18.928699493408203,
            4.18120002746582,
            7.333099842071533
          ]
        },
        {
          "atom_index": 1723,
          "name": "CD",
          "element": "C",
          "coord": [
            18.877500534057617,
            4.077499866485596,
            7.43149995803833
          ]
        },
        {
          "atom_index": 1724,
          "name": "OE1",
          "element": "O",
          "coord": [
            18.75429916381836,
            4.058199882507324,
            7.438899993896484
          ]
        },
        {
          "atom_index": 1725,
          "name": "OE2",
          "element": "O",
          "coord": [
            18.960399627685547,
            4.015500068664551,
            7.501299858093262
          ]
        }
      ]
    },
    {
      "id": "A:1562",
      "chain": "A",
      "resseq": 1562,
      "icode": "",
      "resname": "SER",
      "hetflag": " ",
      "sasa": 0.0,
      "atoms": [
        {
          "atom_index": 1726,
          "name": "N",
          "element": "N",
          "coord": [
            19.15760040283203,
            4.395999908447266,
            7.040500164031982
          ]
        },
        {
          "atom_index": 1727,
          "name": "CA",
          "element": "C",
          "coord": [
            19.18829917907715,
            4.365900039672852,
            6.900599956512451
          ]
        },
        {
          "atom_index": 1728,
          "name": "C",
          "element": "C",
          "coord": [
            19.327999114990234,
            4.403900146484375,
            6.854400157928467
          ]
        },
        {
          "atom_index": 1729,
          "name": "O",
          "element": "O",
          "coord": [
            19.34630012512207,
            4.506199836730957,
            6.788400173187256
          ]
        },
        {
          "atom_index": 1730,
          "name": "CB",
          "element": "C",
          "coord": [
            19.08690071105957,
            4.431399822235107,
            6.807499885559082
          ]
        },
        {
          "atom_index": 1731,
          "name": "OG",
          "element": "O",
          "coord": [
            19.100900650024414,
            4.377999782562256,
            6.676700115203857
          ]
        }
      ]
    },
    {
      "id": "A:1563",
      "chain": "A",
      "resseq": 1563,
      "icode": "",
      "resname": "ASP",
      "hetflag": " ",
      "sasa": 3.626669406890869,
      "atoms": [
        {
          "atom_index": 1732,
          "name": "N",
          "element": "N",
          "coord": [
            19.42620086669922,
            4.320199966430664,
            6.88730001449585
          ]
        },
        {
          "atom_index": 1733,
          "name": "CA",
          "element": "C",
          "coord": [
            19.564699172973633,
            4.344900131225586,
            6.8480000495910645
          ]
        },
        {
          "atom_index": 1734,
          "name": "C",
          "element": "C",
          "coord": [
            19.575000762939453,
            4.355299949645996,
            6.695899963378906
          ]
        },
        {
          "atom_index": 1735,
          "name": "O",
          "element": "O",
          "coord": [
            19.64699935913086,
            4.440899848937988,
            6.6433000564575195
          ]
        },
        {
          "atom_index": 1736,
          "name": "CB",
          "element": "C",
          "coord": [
            19.65489959716797,
            4.2322998046875,
            6.8983001708984375
          ]
        },
        {
          "atom_index": 1737,
          "name": "CG",
          "element": "C",
          "coord": [
            19.661399841308594,
            4.2266998291015625,
            7.049099922180176
          ]
        },
        {
          "atom_index": 1738,
          "name": "OD1",
          "element": "O",
          "coord": [
            19.709299087524414,
            4.32480001449585,
            7.110099792480469
          ]
        },
        {
          "atom_index": 1739,
          "name": "OD2",
          "element": "O",
          "coord": [
            19.618200302124023,
            4.124499797821045,
            7.1066999435424805
          ]
        }
      ]
    },
    {
      "id": "A:1564",
      "chain": "A",
      "resseq": 1564,
      "icode": "",
      "resname": "ASN",
      "hetflag": " ",
      "sasa": 0.0,
      "atoms": [
        {
          "atom_index": 1740,
          "name": "N",
          "element": "N",
          "coord": [
            19.50320053100586,
            4.268099784851074,
            6.625500202178955
          ]
        },
        {
          "atom_index": 1741,
          "name": "CA",
          "element": "C",
          "coord": [
            19.5049991607666,
            4.273099899291992,
            6.481200218200684
          ]
        },
        {
          "atom_index": 1742,
          "name": "C",
          "element": "C",
          "coord": [
            19.465599060058594,
            4.412199974060059,
            6.433000087738037
          ]
        },
        {
          "atom_index": 1743,
          "name": "O",
          "element": "O",
          "coord": [
            19.537599563598633,
            4.47160005569458,
            6.351500034332275
          ]
        },
        {
          "atom_index": 1744,
          "name": "CB",
          "element": "C",
          "coord": [
            19.412700653076172,
            4.167799949645996,
            6.422500133514404
          ]
        },
        {
          "atom_index": 1745,
          "name": "CG",
          "element": "C",
          "coord": [
            19.471099853515625,
            4.029300212860107,
            6.432799816131592
          ]
        },
        {
          "atom_index": 1746,
          "name": "OD1",
          "element": "O",
          "coord": [
            19.592899322509766,
            4.012899875640869,
            6.4309000968933105
          ]
        },
        {
          "atom_index": 1747,
          "name": "ND2",
          "element": "N",
          "coord": [
            19.384899139404297,
            3.928100109100342,
            6.4421000480651855
          ]
        }
      ]
    },
    {
      "id": "A:1565",
      "chain": "A",
      "resseq": 1565,
      "icode": "",
      "resname": "LEU",
      "hetflag": " ",
      "sasa": 0.0,
      "atoms": [
        {
          "atom_index": 1748,
          "name": "N",
          "element": "N",
          "coord": [
            19.35460090637207,
            4.466599941253662,
            6.483099937438965
          ]
        },
        {
          "atom_index": 1749,
          "name": "CA",
          "element": "C",
          "coord": [
            19.315900802612305,
            4.6006999015808105,
            6.440499782562256
          ]
        },
        {
          "atom_index": 1750,
          "name": "C",
          "element": "C",
          "coord": [
            19.433900833129883,
            4.695799827575684,
            6.456999778747559
          ]
        },
        {
          "atom_index": 1751,
          "name": "O",
          "element": "O",
          "coord": [
            19.47330093383789,
            4.763800144195557,
            6.362299919128418
          ]
        },
        {
          "atom_index": 1752,
          "name": "CB",
          "element": "C",
          "coord": [
            19.19729995727539,
            4.655200004577637,
            6.520199775695801
          ]
        },
        {
          "atom_index": 1753,
          "name": "CG",
          "element": "C",
          "coord": [
            19.154399871826172,
            4.793000221252441,
            6.466899871826172
          ]
        },
        {
          "atom_index": 1754,
          "name": "CD1",
          "element": "C",
          "coord": [
            19.128599166870117,
            4.785099983215332,
            6.317299842834473
          ]
        },
        {
          "atom_index": 1755,
          "name": "CD2",
          "element": "C",
          "coord": [
            19.029699325561523,
            4.840099811553955,
            6.537899971008301
          ]
        }
      ]
    },
    {
      "id": "A:1566",
      "chain": "A",
      "resseq": 1566,
      "icode": "",
      "resname": "ARG",
      "hetflag": " ",
      "sasa": 0.0,
      "atoms": [
        {
          "atom_index": 1756,
          "name": "N",
          "element": "N",
          "coord": [
            19.49139976501465,
            4.69920015335083,
            6.5767998695373535
          ]
        },
        {
          "atom_index": 1757,
          "name": "CA",
          "element": "C",
          "coord": [
            19.605600357055664,
            4.786300182342529,
            6.603099822998047
          ]
        },
        {
          "atom_index": 1758,
          "name": "C",
          "element": "C",
          "coord": [
            19.721200942993164,
            4.757400035858154,
            6.507500171661377
          ]
        },
        {
          "atom_index": 1759,
          "name": "O",
          "element": "O",
          "coord": [
            19.78860092163086,
            4.849800109863281,
            6.461100101470947
          ]
        },
        {
          "atom_index": 1760,
          "name": "CB",
          "element": "C",
          "coord": [
            19.649999618530273,
            4.772200107574463,
            6.748700141906738
          ]
        },
        {
          "atom_index": 1761,
          "name": "CG",
          "element": "C",
          "coord": [
            19.541200637817383,
            4.816500186920166,
            6.8480000495910645
          ]
        },
        {
          "atom_index": 1762,
          "name": "CD",
          "element": "C",
          "coord": [
            19.591999053955078,
            4.819300174713135,
            6.9918999671936035
          ]
        },
        {
          "atom_index": 1763,
          "name": "NE",
          "element": "N",
          "coord": [
            19.594200134277344,
            4.686500072479248,
            7.052599906921387
          ]
        },
        {
          "atom_index": 1764,
          "name": "CZ",
          "element": "C",
          "coord": [
            19.487199783325195,
            4.626299858093262,
            7.103799819946289
          ]
        },
        {
          "atom_index": 1765,
          "name": "NH1",
          "element": "N",
          "coord": [
            19.368799209594727,
            4.68720006942749,
            7.10230016708374
          ]
        },
        {
          "atom_index": 1766,
          "name": "NH2",
          "element": "N",
          "coord": [
            19.498300552368164,
            4.50439977645874,
            7.1554999351501465
          ]
        }
      ]
    },
    {
      "id": "A:1567",
      "chain": "A",
      "resseq": 1567,
      "icode": "",
      "resname": "ASN",
      "hetflag": " ",
      "sasa": 0.5360075831413269,
      "atoms": [
        {
          "atom_index": 1767,
          "name": "N",
          "element": "N",
          "coord": [
            19.74410057067871,
            4.630199909210205,
            6.476099967956543
          ]
        },
        {
          "atom_index": 1768,
          "name": "CA",
          "element": "C",
          "coord": [
            19.85070037841797,
            4.5960001945495605,
            6.382999897003174
          ]
        },
        {
          "atom_index": 1769,
          "name": "C",
          "element": "C",
          "coord": [
            19.82539939880371,
            4.657299995422363,
            6.246399879455566
          ]
        },
        {
          "atom_index": 1770,
          "name": "O",
          "element": "O",
          "coord": [
            19.91629981994629,
            4.715700149536133,
            6.187099933624268
          ]
        },
        {
          "atom_index": 1771,
          "name": "CB",
          "element": "C",
          "coord": [
            19.86400032043457,
            4.4456000328063965,
            6.36959981918335
          ]
        },
        {
          "atom_index": 1772,
          "name": "CG",
          "element": "C",
          "coord": [
            19.932899475097656,
            4.385900020599365,
            6.487100124359131
          ]
        },
        {
          "atom_index": 1773,
          "name": "OD1",
          "element": "O",
          "coord": [
            20.034700393676758,
            4.438199996948242,
            6.531599998474121
          ]
        },
        {
          "atom_index": 1774,
          "name": "ND2",
          "element": "N",
          "coord": [
            19.878799438476562,
            4.276500225067139,
            6.539599895477295
          ]
        }
      ]
    },
    {
      "id": "A:1568",
      "chain": "A",
      "resseq": 1568,
      "icode": "",
      "resname": "VAL",
      "hetflag": " ",
      "sasa": 0.0,
      "atoms": [
        {
          "atom_index": 1775,
          "name": "N",
          "element": "N",
          "coord": [
            19.702800750732422,
            4.644100189208984,
            6.195899963378906
          ]
        },
        {
          "atom_index": 1776,
          "name": "CA",
          "element": "C",
          "coord": [
            19.668899536132812,
            4.703499794006348,
            6.067599773406982
          ]
        },
        {
          "atom_index": 1777,
          "name": "C",
          "element": "C",
          "coord": [
            19.702600479125977,
            4.853099822998047,
            6.077000141143799
          ]
        },
        {
          "atom_index": 1778,
          "name": "O",
          "element": "O",
          "coord": [
            19.76449966430664,
            4.911200046539307,
            5.986999988555908
          ]
        },
        {
          "atom_index": 1779,
          "name": "CB",
          "element": "C",
          "coord": [
            19.520299911499023,
            4.687699794769287,
            6.038000106811523
          ]
        },
        {
          "atom_index": 1780,
          "name": "CG1",
          "element": "C",
          "coord": [
            19.480499267578125,
            4.7769999504089355,
            5.922299861907959
          ]
        },
        {
          "atom_index": 1781,
          "name": "CG2",
          "element": "C",
          "coord": [
            19.489900588989258,
            4.543499946594238,
            6.005799770355225
          ]
        }
      ]
    },
    {
      "id": "A:1569",
      "chain": "A",
      "resseq": 1569,
      "icode": "",
      "resname": "PHE",
      "hetflag": " ",
      "sasa": 0.0,
      "atoms": [
        {
          "atom_index": 1782,
          "name": "N",
          "element": "N",
          "coord": [
            19.663000106811523,
            4.914599895477295,
            6.18779993057251
          ]
        },
        {
          "atom_index": 1783,
          "name": "CA",
          "element": "C",
          "coord": [
            19.690200805664062,
            5.055699825286865,
            6.208700180053711
          ]
        },
        {
          "atom_index": 1784,
          "name": "C",
          "element": "C",
          "coord": [
            19.838300704956055,
            5.089700222015381,
            6.198200225830078
          ]
        },
        {
          "atom_index": 1785,
          "name": "O",
          "element": "O",
          "coord": [
            19.874399185180664,
            5.198299884796143,
            6.152200222015381
          ]
        },
        {
          "atom_index": 1786,
          "name": "CB",
          "element": "C",
          "coord": [
            19.6387996673584,
            5.099100112915039,
            6.345399856567383
          ]
        },
        {
          "atom_index": 1787,
          "name": "CG",
          "element": "C",
          "coord": [
            19.493799209594727,
            5.1367998123168945,
            6.3470001220703125
          ]
        },
        {
          "atom_index": 1788,
          "name": "CD1",
          "element": "C",
          "coord": [
            19.400100708007812,
            5.063899993896484,
            6.274600028991699
          ]
        },
        {
          "atom_index": 1789,
          "name": "CD2",
          "element": "C",
          "coord": [
            19.450000762939453,
            5.243599891662598,
            6.42519998550415
          ]
        },
        {
          "atom_index": 1790,
          "name": "CE1",
          "element": "C",
          "coord": [
            19.264299392700195,
            5.096799850463867,
            6.280200004577637
          ]
        },
        {
          "atom_index": 1791,
          "name": "CE2",
          "element": "C",
          "coord": [
            19.314800262451172,
            5.277699947357178,
            6.43179988861084
          ]
        },
        {
          "atom_index": 1792,
          "name": "CZ",
          "element": "C",
          "coord": [
            19.221500396728516,
            5.204100131988525,
            6.3592000007629395
          ]
        }
      ]
    },
    {
      "id": "A:1570",
      "chain": "A",
      "resseq": 1570,
      "icode": "",
      "resname": "ASN",
      "hetflag": " ",
      "sasa": 0.15825936198234558,
      "atoms": [
        {
          "atom_index": 1793,
          "name": "N",
          "element": "N",
          "coord": [
            19.924400329589844,
            4.9984002113342285,
            6.242099761962891
          ]
        },
        {
          "atom_index": 1794,
          "name": "CA",
          "element": "C",
          "coord": [
            20.067699432373047,
            5.024499893188477,
            6.236800193786621
          ]
        },
        {
          "atom_index": 1795,
          "name": "C",
          "element": "C",
          "coord": [
            20.120899200439453,
            5.008600234985352,
            6.097099781036377
          ]
        },
        {
          "atom_index": 1796,
          "name": "O",
          "element": "O",
          "coord": [
            20.21769905090332,
            5.07420015335083,
            6.058000087738037
          ]
        },
        {
          "atom_index": 1797,
          "name": "CB",
          "element": "C",
          "coord": [
            20.14240074157715,
            4.932799816131592,
            6.331500053405762
          ]
        },
        {
          "atom_index": 1798,
          "name": "CG",
          "element": "C",
          "coord": [
            20.112699508666992,
            4.964700222015381,
            6.474899768829346
          ]
        },
        {
          "atom_index": 1799,
          "name": "OD1",
          "element": "O",
          "coord": [
            20.11479949951172,
            5.080999851226807,
            6.515200138092041
          ]
        },
        {
          "atom_index": 1800,
          "name": "ND2",
          "element": "N",
          "coord": [
            20.0846004486084,
            4.862199783325195,
            6.553599834442139
          ]
        }
      ]
    },
    {
      "id": "A:1571",
      "chain": "A",
      "resseq": 1571,
      "icode": "",
      "resname": "VAL",
      "hetflag": " ",
      "sasa": 0.0,
      "atoms": [
        {
          "atom_index": 1801,
          "name": "N",
          "element": "N",
          "coord": [
            20.057199478149414,
            4.920199871063232,
            6.02209997177124
          ]
        },
        {
          "atom_index": 1802,
          "name": "CA",
          "element": "C",
          "coord": [
            20.096500396728516,
            4.899600028991699,
            5.8846001625061035
          ]
        },
        {
          "atom_index": 1803,
          "name": "C",
          "element": "C",
          "coord": [
            20.058300018310547,
            5.029399871826172,
            5.813600063323975
          ]
        },
        {
          "atom_index": 1804,
          "name": "O",
          "element": "O",
          "coord": [
            20.13909912109375,
            5.087399959564209,
            5.739999771118164
          ]
        },
        {
          "atom_index": 1805,
          "name": "CB",
          "element": "C",
          "coord": [
            20.021699905395508,
            4.7804999351501465,
            5.824100017547607
          ]
        },
        {
          "atom_index": 1806,
          "name": "CG1",
          "element": "C",
          "coord": [
            20.045000076293945,
            4.775000095367432,
            5.674600124359131
          ]
        },
        {
          "atom_index": 1807,
          "name": "CG2",
          "element": "C",
          "coord": [
            20.07080078125,
            4.651500225067139,
            5.8892998695373535
          ]
        }
      ]
    },
    {
      "id": "A:1572",
      "chain": "A",
      "resseq": 1572,
      "icode": "",
      "resname": "ILE",
      "hetflag": " ",
      "sasa": 0.0,
      "atoms": [
        {
          "atom_index": 1808,
          "name": "N",
          "element": "N",
          "coord": [
            19.936199188232422,
            5.0767998695373535,
            5.838399887084961
          ]
        },
        {
          "atom_index": 1809,
          "name": "CA",
          "element": "C",
          "coord": [
            19.89150047302246,
            5.201399803161621,
            5.776800155639648
          ]
        },
        {
          "atom_index": 1810,
          "name": "C",
          "element": "C",
          "coord": [
            19.986900329589844,
            5.313700199127197,
            5.815000057220459
          ]
        },
        {
          "atom_index": 1811,
          "name": "O",
          "element": "O",
          "coord": [
            20.020700454711914,
            5.39870023727417,
            5.731800079345703
          ]
        },
        {
          "atom_index": 1812,
          "name": "CB",
          "element": "C",
          "coord": [
            19.75079917907715,
            5.2418999671936035,
            5.822700023651123
          ]
        },
        {
          "atom_index": 1813,
          "name": "CG1",
          "element": "C",
          "coord": [
            19.64889907836914,
            5.138400077819824,
            5.773900032043457
          ]
        },
        {
          "atom_index": 1814,
          "name": "CG2",
          "element": "C",
          "coord": [
            19.71780014038086,
            5.382699966430664,
            5.772200107574463
          ]
        },
        {
          "atom_index": 1815,
          "name": "CD1",
          "element": "C",
          "coord": [
            19.50659942626953,
            5.169300079345703,
            5.816500186920166
          ]
        }
      ]
    },
    {
      "id": "A:1573",
      "chain": "A",
      "resseq": 1573,
      "icode": "",
      "resname": "LEU",
      "hetflag": " ",
      "sasa": 0.0,
      "atoms": [
        {
          "atom_index": 1816,
          "name": "N",
          "element": "N",
          "coord": [
            20.0310001373291,
            5.314700126647949,
            5.940400123596191
          ]
        },
        {
          "atom_index": 1817,
          "name": "CA",
          "element": "C",
          "coord": [
            20.12190055847168,
            5.420000076293945,
            5.9832000732421875
          ]
        },
        {
          "atom_index": 1818,
          "name": "C",
          "element": "C",
          "coord": [
            20.256099700927734,
            5.40910005569458,
            5.911300182342529
          ]
        },
        {
          "atom_index": 1819,
          "name": "O",
          "element": "O",
          "coord": [
            20.310400009155273,
            5.509500026702881,
            5.864999771118164
          ]
        },
        {
          "atom_index": 1820,
          "name": "CB",
          "element": "C",
          "coord": [
            20.145099639892578,
            5.414599895477295,
            6.133600234985352
          ]
        },
        {
          "atom_index": 1821,
          "name": "CG",
          "element": "C",
          "coord": [
            20.22480010986328,
            5.537300109863281,
            6.17710018157959
          ]
        },
        {
          "atom_index": 1822,
          "name": "CD1",
          "element": "C",
          "coord": [
            20.141599655151367,
            5.6605000495910645,
            6.151400089263916
          ]
        },
        {
          "atom_index": 1823,
          "name": "CD2",
          "element": "C",
          "coord": [
            20.26140022277832,
            5.529799938201904,
            6.322299957275391
          ]
        }
      ]
    },
    {
      "id": "A:1574",
      "chain": "A",
      "resseq": 1574,
      "icode": "",
      "resname": "ALA",
      "hetflag": " ",
      "sasa": 0.06453092396259308,
      "atoms": [
        {
          "atom_index": 1824,
          "name": "N",
          "element": "N",
          "coord": [
            20.309200286865234,
            5.287499904632568,
            5.902299880981445
          ]
        },
        {
          "atom_index": 1825,
          "name": "CA",
          "element": "C",
          "coord": [
            20.43709945678711,
            5.2657999992370605,
            5.835999965667725
          ]
        },
        {
          "atom_index": 1826,
          "name": "C",
          "element": "C",
          "coord": [
            20.431299209594727,
            5.324699878692627,
            5.696599960327148
          ]
        },
        {
          "atom_index": 1827,
          "name": "O",
          "element": "O",
          "coord": [
            20.50480079650879,
            5.418600082397461,
            5.664899826049805
          ]
        },
        {
          "atom_index": 1828,
          "name": "CB",
          "element": "C",
          "coord": [
            20.4685001373291,
            5.118000030517578,
            5.828800201416016
          ]
        }
      ]
    },
    {
      "id": "A:1575",
      "chain": "A",
      "resseq": 1575,
      "icode": "",
      "resname": "VAL",
      "hetflag": " ",
      "sasa": 0.0,
      "atoms": [
        {
          "atom_index": 1829,
          "name": "N",
          "element": "N",
          "coord": [
            20.343399047851562,
            5.2683000564575195,
            5.614200115203857
          ]
        },
        {
          "atom_index": 1830,
          "name": "CA",
          "element": "C",
          "coord": [
            20.32349967956543,
            5.313199996948242,
            5.476600170135498
          ]
        },
        {
          "atom_index": 1831,
          "name": "C",
          "element": "C",
          "coord": [
            20.302799224853516,
            5.464600086212158,
            5.4730000495910645
          ]
        },
        {
          "atom_index": 1832,
          "name": "O",
          "element": "O",
          "coord": [
            20.36910057067871,
            5.536900043487549,
            5.39739990234375
          ]
        },
        {
          "atom_index": 1833,
          "name": "CB",
          "element": "C",
          "coord": [
            20.199199676513672,
            5.245500087738037,
            5.414400100708008
          ]
        },
        {
          "atom_index": 1834,
          "name": "CG1",
          "element": "C",
          "coord": [
            20.16710090637207,
            5.307700157165527,
            5.280900001525879
          ]
        },
        {
          "atom_index": 1835,
          "name": "CG2",
          "element": "C",
          "coord": [
            20.22410011291504,
            5.097799777984619,
            5.3979997634887695
          ]
        }
      ]
    },
    {
      "id": "A:1576",
      "chain": "A",
      "resseq": 1576,
      "icode": "",
      "resname": "GLY",
      "hetflag": " ",
      "sasa": 0.0,
      "atoms": [
        {
          "atom_index": 1836,
          "name": "N",
          "element": "N",
          "coord": [
            20.210100173950195,
            5.511499881744385,
            5.555600166320801
          ]
        },
        {
          "atom_index": 1837,
          "name": "CA",
          "element": "C",
          "coord": [
            20.182600021362305,
            5.65339994430542,
            5.561800003051758
          ]
        },
        {
          "atom_index": 1838,
          "name": "C",
          "element": "C",
          "coord": [
            20.3085994720459,
            5.736499786376953,
            5.578999996185303
          ]
        },
        {
          "atom_index": 1839,
          "name": "O",
          "element": "O",
          "coord": [
            20.330699920654297,
            5.831500053405762,
            5.503900051116943
          ]
        }
      ]
    },
    {
      "id": "A:1577",
      "chain": "A",
      "resseq": 1577,
      "icode": "",
      "resname": "ASN",
      "hetflag": " ",
      "sasa": 0.0,
      "atoms": [
        {
          "atom_index": 1840,
          "name": "N",
          "element": "N",
          "coord": [
            20.392200469970703,
            5.701900005340576,
            5.676700115203857
          ]
        },
        {
          "atom_index": 1841,
          "name": "CA",
          "element": "C",
          "coord": [
            20.514299392700195,
            5.7789998054504395,
            5.698299884796143
          ]
        },
        {
          "atom_index": 1842,
          "name": "C",
          "element": "C",
          "coord": [
            20.60890007019043,
            5.767000198364258,
            5.580599784851074
          ]
        },
        {
          "atom_index": 1843,
          "name": "O",
          "element": "O",
          "coord": [
            20.683300018310547,
            5.859399795532227,
            5.549499988555908
          ]
        },
        {
          "atom_index": 1844,
          "name": "CB",
          "element": "C",
          "coord": [
            20.58690071105957,
            5.735799789428711,
            5.826000213623047
          ]
        },
        {
          "atom_index": 1845,
          "name": "CG",
          "element": "C",
          "coord": [
            20.52400016784668,
            5.793700218200684,
            5.952000141143799
          ]
        },
        {
          "atom_index": 1846,
          "name": "OD1",
          "element": "O",
          "coord": [
            20.48349952697754,
            5.910799980163574,
            5.955399990081787
          ]
        },
        {
          "atom_index": 1847,
          "name": "ND2",
          "element": "N",
          "coord": [
            20.5177001953125,
            5.712699890136719,
            6.057000160217285
          ]
        }
      ]
    },
    {
      "id": "A:1578",
      "chain": "A",
      "resseq": 1578,
      "icode": "",
      "resname": "PHE",
      "hetflag": " ",
      "sasa": 5.259270668029785,
      "atoms": [
        {
          "atom_index": 1848,
          "name": "N",
          "element": "N",
          "coord": [
            20.60569953918457,
            5.652400016784668,
            5.514699935913086
          ]
        },
        {
          "atom_index": 1849,
          "name": "CA",
          "element": "C",
          "coord": [
            20.692899703979492,
            5.631800174713135,
            5.400899887084961
          ]
        },
        {
          "atom_index": 1850,
          "name": "C",
          "element": "C",
          "coord": [
            20.65839958190918,
            5.730500221252441,
            5.29010009765625
          ]
        },
        {
          "atom_index": 1851,
          "name": "O",
          "element": "O",
          "coord": [
            20.74690055847168,
            5.786900043487549,
            5.2270002365112305
          ]
        },
        {
          "atom_index": 1852,
          "name": "CB",
          "element": "C",
          "coord": [
            20.67690086364746,
            5.490600109100342,
            5.3495001792907715
          ]
        },
        {
          "atom_index": 1853,
          "name": "CG",
          "element": "C",
          "coord": [
            20.7539005279541,
            5.463600158691406,
            5.22599983215332
          ]
        },
        {
          "atom_index": 1854,
          "name": "CD1",
          "element": "C",
          "coord": [
            20.892499923706055,
            5.45359992980957,
            5.230100154876709
          ]
        },
        {
          "atom_index": 1855,
          "name": "CD2",
          "element": "C",
          "coord": [
            20.688400268554688,
            5.447199821472168,
            5.104700088500977
          ]
        },
        {
          "atom_index": 1856,
          "name": "CE1",
          "element": "C",
          "coord": [
            20.965999603271484,
            5.42710018157959,
            5.114299774169922
          ]
        },
        {
          "atom_index": 1857,
          "name": "CE2",
          "element": "C",
          "coord": [
            20.760099411010742,
            5.4207000732421875,
            4.98859977722168
          ]
        },
        {
          "atom_index": 1858,
          "name": "CZ",
          "element": "C",
          "coord": [
            20.899700164794922,
            5.4105000495910645,
            4.993299961090088
          ]
        }
      ]
    },
    {
      "id": "A:1579",
      "chain": "A",
      "resseq": 1579,
      "icode": "",
      "resname": "MET",
      "hetflag": " ",
      "sasa": 0.0,
      "atoms": [
        {
          "atom_index": 1859,
          "name": "N",
          "element": "N",
          "coord": [
            20.529600143432617,
            5.752999782562256,
            5.268099784851074
          ]
        },
        {
          "atom_index": 1860,
          "name": "CA",
          "element": "C",
          "coord": [
            20.487199783325195,
            5.844200134277344,
            5.162399768829346
          ]
        },
        {
          "atom_index": 1861,
          "name": "C",
          "element": "C",
          "coord": [
            20.49920082092285,
            5.992000102996826,
            5.196499824523926
          ]
        },
        {
          "atom_index": 1862,
          "name": "O",
          "element": "O",
          "coord": [
            20.543100357055664,
            6.0721001625061035,
            5.113800048828125
          ]
        },
        {
          "atom_index": 1863,
          "name": "CB",
          "element": "C",
          "coord": [
            20.34269905090332,
            5.816800117492676,
            5.124100208282471
          ]
        },
        {
          "atom_index": 1864,
          "name": "CG",
          "element": "C",
          "coord": [
            20.314699172973633,
            5.675600051879883,
            5.086100101470947
          ]
        },
        {
          "atom_index": 1865,
          "name": "SD",
          "element": "S",
          "coord": [
            20.13719940185547,
            5.660600185394287,
            5.0777997970581055
          ]
        },
        {
          "atom_index": 1866,
          "name": "CE",
          "element": "C",
          "coord": [
            20.117700576782227,
            5.6149001121521,
            4.904900074005127
          ]
        }
      ]
    },
    {
      "id": "A:1580",
      "chain": "A",
      "resseq": 1580,
      "icode": "",
      "resname": "ASN",
      "hetflag": " ",
      "sasa": 0.0,
      "atoms": [
        {
          "atom_index": 1867,
          "name": "N",
          "element": "N",
          "coord": [
            20.458200454711914,
            6.02869987487793,
            5.316999912261963
          ]
        },
        {
          "atom_index": 1868,
          "name": "CA",
          "element": "C",
          "coord": [
            20.462900161743164,
            6.168300151824951,
            5.35699987411499
          ]
        },
        {
          "atom_index": 1869,
          "name": "C",
          "element": "C",
          "coord": [
            20.60099983215332,
            6.230899810791016,
            5.370999813079834
          ]
        },
        {
          "atom_index": 1870,
          "name": "O",
          "element": "O",
          "coord": [
            20.70039939880371,
            6.1631999015808105,
            5.399499893188477
          ]
        },
        {
          "atom_index": 1871,
          "name": "CB",
          "element": "C",
          "coord": [
            20.38719940185547,
            6.187099933624268,
            5.488100051879883
          ]
        },
        {
          "atom_index": 1872,
          "name": "CG",
          "element": "C",
          "coord": [
            20.23859977722168,
            6.170100212097168,
            5.47160005569458
          ]
        },
        {
          "atom_index": 1873,
          "name": "OD1",
          "element": "O",
          "coord": [
            20.187599182128906,
            6.168000221252441,
            5.359300136566162
          ]
        },
        {
          "atom_index": 1874,
          "name": "ND2",
          "element": "N",
          "coord": [
            20.167400360107422,
            6.159299850463867,
            5.583199977874756
          ]
        }
      ]
    },
    {
      "id": "A:1581",
      "chain": "A",
      "resseq": 1581,
      "icode": "",
      "resname": "ASP",
      "hetflag": " ",
      "sasa": 2.9228150844573975,
      "atoms": [
        {
          "atom_index": 1875,
          "name": "N",
          "element": "N",
          "coord": [
            20.60580062866211,
            6.361700057983398,
            5.348999977111816
          ]
        },
        {
          "atom_index": 1876,
          "name": "CA",
          "element": "C",
          "coord": [
            20.728599548339844,
            6.437600135803223,
            5.36329984664917
          ]
        },
        {
          "atom_index": 1877,
          "name": "C",
          "element": "C",
          "coord": [
            20.748899459838867,
            6.453999996185303,
            5.513899803161621
          ]
        },
        {
          "atom_index": 1878,
          "name": "O",
          "element": "O",
          "coord": [
            20.666200637817383,
            6.407299995422363,
            5.593100070953369
          ]
        },
        {
          "atom_index": 1879,
          "name": "CB",
          "element": "C",
          "coord": [
            20.71579933166504,
            6.572800159454346,
            5.293499946594238
          ]
        },
        {
          "atom_index": 1880,
          "name": "CG",
          "element": "C",
          "coord": [
            20.594200134277344,
            6.650899887084961,
            5.338399887084961
          ]
        },
        {
          "atom_index": 1881,
          "name": "OD1",
          "element": "O",
          "coord": [
            20.536399841308594,
            6.723700046539307,
            5.254300117492676
          ]
        },
        {
          "atom_index": 1882,
          "name": "OD2",
          "element": "O",
          "coord": [
            20.557300567626953,
            6.640699863433838,
            5.457499980926514
          ]
        }
      ]
    },
    {
      "id": "A:1582",
      "chain": "A",
      "resseq": 1582,
      "icode": "",
      "resname": "THR",
      "hetflag": " ",
      "sasa": 7.601205825805664,
      "atoms": [
        {
          "atom_index": 1883,
          "name": "N",
          "element": "N",
          "coord": [
            20.856599807739258,
            6.520400047302246,
            5.554699897766113
          ]
        },
        {
          "atom_index": 1884,
          "name": "CA",
          "element": "C",
          "coord": [
            20.883899688720703,
            6.53380012512207,
            5.697500228881836
          ]
        },
        {
          "atom_index": 1885,
          "name": "C",
          "element": "C",
          "coord": [
            20.78190040588379,
            6.614799976348877,
            5.776299953460693
          ]
        },
        {
          "atom_index": 1886,
          "name": "O",
          "element": "O",
          "coord": [
            20.758699417114258,
            6.587900161743164,
            5.894400119781494
          ]
        },
        {
          "atom_index": 1887,
          "name": "CB",
          "element": "C",
          "coord": [
            21.025699615478516,
            6.591700077056885,
            5.722599983215332
          ]
        },
        {
          "atom_index": 1888,
          "name": "OG1",
          "element": "O",
          "coord": [
            21.037799835205078,
            6.718100070953369,
            5.657100200653076
          ]
        },
        {
          "atom_index": 1889,
          "name": "CG2",
          "element": "C",
          "coord": [
            21.133100509643555,
            6.496600151062012,
            5.669099807739258
          ]
        }
      ]
    },
    {
      "id": "A:1583",
      "chain": "A",
      "resseq": 1583,
      "icode": "",
      "resname": "SER",
      "hetflag": " ",
      "sasa": 4.656424045562744,
      "atoms": [
        {
          "atom_index": 1890,
          "name": "N",
          "element": "N",
          "coord": [
            20.71980094909668,
            6.712699890136719,
            5.7118000984191895
          ]
        },
        {
          "atom_index": 1891,
          "name": "CA",
          "element": "C",
          "coord": [
            20.621299743652344,
            6.7957000732421875,
            5.780300140380859
          ]
        },
        {
          "atom_index": 1892,
          "name": "C",
          "element": "C",
          "coord": [
            20.50160026550293,
            6.712500095367432,
            5.827400207519531
          ]
        },
        {
          "atom_index": 1893,
          "name": "O",
          "element": "O",
          "coord": [
            20.436899185180664,
            6.7459001541137695,
            5.926599979400635
          ]
        },
        {
          "atom_index": 1894,
          "name": "CB",
          "element": "C",
          "coord": [
            20.572500228881836,
            6.907800197601318,
            5.68779993057251
          ]
        },
        {
          "atom_index": 1895,
          "name": "OG",
          "element": "O",
          "coord": [
            20.489500045776367,
            6.857699871063232,
            5.584199905395508
          ]
        }
      ]
    },
    {
      "id": "A:1584",
      "chain": "A",
      "resseq": 1584,
      "icode": "",
      "resname": "LYS",
      "hetflag": " ",
      "sasa": 1.6314260959625244,
      "atoms": [
        {
          "atom_index": 1896,
          "name": "N",
          "element": "N",
          "coord": [
            20.473499298095703,
            6.603400230407715,
            5.756199836730957
          ]
        },
        {
          "atom_index": 1897,
          "name": "CA",
          "element": "C",
          "coord": [
            20.360700607299805,
            6.517899990081787,
            5.790200233459473
          ]
        },
        {
          "atom_index": 1898,
          "name": "C",
          "element": "C",
          "coord": [
            20.397300720214844,
            6.388299942016602,
            5.861499786376953
          ]
        },
        {
          "atom_index": 1899,
          "name": "O",
          "element": "O",
          "coord": [
            20.310300827026367,
            6.301799774169922,
            5.8805999755859375
          ]
        },
        {
          "atom_index": 1900,
          "name": "CB",
          "element": "C",
          "coord": [
            20.27910041809082,
            6.48360013961792,
            5.66480016708374
          ]
        },
        {
          "atom_index": 1901,
          "name": "CG",
          "element": "C",
          "coord": [
            20.219100952148438,
            6.603799819946289,
            5.594200134277344
          ]
        },
        {
          "atom_index": 1902,
          "name": "CD",
          "element": "C",
          "coord": [
            20.133699417114258,
            6.559500217437744,
            5.476900100708008
          ]
        },
        {
          "atom_index": 1903,
          "name": "CE",
          "element": "C",
          "coord": [
            20.120100021362305,
            6.669899940490723,
            5.374000072479248
          ]
        },
        {
          "atom_index": 1904,
          "name": "NZ",
          "element": "N",
          "coord": [
            20.25160026550293,
            6.706999778747559,
            5.312399864196777
          ]
        }
      ]
    },
    {
      "id": "A:1585",
      "chain": "A",
      "resseq": 1585,
      "icode": "",
      "resname": "GLN",
      "hetflag": " ",
      "sasa": 0.0,
      "atoms": [
        {
          "atom_index": 1905,
          "name": "N",
          "element": "N",
          "coord": [
            20.523500442504883,
            6.3719000816345215,
            5.900199890136719
          ]
        },
        {
          "atom_index": 1906,
          "name": "CA",
          "element": "C",
          "coord": [
            20.559499740600586,
            6.249100208282471,
            5.970900058746338
          ]
        },
        {
          "atom_index": 1907,
          "name": "C",
          "element": "C",
          "coord": [
            20.47960090637207,
            6.244100093841553,
            6.101500034332275
          ]
        },
        {
          "atom_index": 1908,
          "name": "O",
          "element": "O",
          "coord": [
            20.456600189208984,
            6.347400188446045,
            6.165999889373779
          ]
        },
        {
          "atom_index": 1909,
          "name": "CB",
          "element": "C",
          "coord": [
            20.709299087524414,
            6.244900226593018,
            6.001299858093262
          ]
        },
        {
          "atom_index": 1910,
          "name": "CG",
          "element": "C",
          "coord": [
            20.798200607299805,
            6.233399868011475,
            5.877799987792969
          ]
        },
        {
          "atom_index": 1911,
          "name": "CD",
          "element": "C",
          "coord": [
            20.76490020751953,
            6.112100124359131,
            5.793900012969971
          ]
        },
        {
          "atom_index": 1912,
          "name": "OE1",
          "element": "O",
          "coord": [
            20.778900146484375,
            5.9980998039245605,
            5.838200092315674
          ]
        },
        {
          "atom_index": 1913,
          "name": "NE2",
          "element": "N",
          "coord": [
            20.719900131225586,
            6.136000156402588,
            5.671599864959717
          ]
        }
      ]
    },
    {
      "id": "A:1586",
      "chain": "A",
      "resseq": 1586,
      "icode": "",
      "resname": "ALA",
      "hetflag": " ",
      "sasa": 0.0,
      "atoms": [
        {
          "atom_index": 1914,
          "name": "N",
          "element": "N",
          "coord": [
            20.436899185180664,
            6.124499797821045,
            6.1407999992370605
          ]
        },
        {
          "atom_index": 1915,
          "name": "CA",
          "element": "C",
          "coord": [
            20.358699798583984,
            6.111400127410889,
            6.262700080871582
          ]
        },
        {
          "atom_index": 1916,
          "name": "C",
          "element": "C",
          "coord": [
            20.388999938964844,
            5.98799991607666,
            6.346199989318848
          ]
        },
        {
          "atom_index": 1917,
          "name": "O",
          "element": "O",
          "coord": [
            20.427600860595703,
            5.882900238037109,
            6.293799877166748
          ]
        },
        {
          "atom_index": 1918,
          "name": "CB",
          "element": "C",
          "coord": [
            20.2106990814209,
            6.11460018157959,
            6.2291998863220215
          ]
        }
      ]
    },
    {
      "id": "A:1587",
      "chain": "A",
      "resseq": 1587,
      "icode": "",
      "resname": "GLN",
      "hetflag": " ",
      "sasa": 7.82237434387207,
      "atoms": [
        {
          "atom_index": 1919,
          "name": "N",
          "element": "N",
          "coord": [
            20.368999481201172,
            6.003600120544434,
            6.477099895477295
          ]
        },
        {
          "atom_index": 1920,
          "name": "CA",
          "element": "C",
          "coord": [
            20.390100479125977,
            5.898499965667725,
            6.575900077819824
          ]
        },
        {
          "atom_index": 1921,
          "name": "C",
          "element": "C",
          "coord": [
            20.262100219726562,
            5.816299915313721,
            6.588900089263916
          ]
        },
        {
          "atom_index": 1922,
          "name": "O",
          "element": "O",
          "coord": [
            20.263599395751953,
            5.703400135040283,
            6.638000011444092
          ]
        },
        {
          "atom_index": 1923,
          "name": "CB",
          "element": "C",
          "coord": [
            20.425899505615234,
            5.960000038146973,
            6.71150016784668
          ]
        },
        {
          "atom_index": 1924,
          "name": "CG",
          "element": "C",
          "coord": [
            20.568899154663086,
            6.012599945068359,
            6.723199844360352
          ]
        },
        {
          "atom_index": 1925,
          "name": "CD",
          "element": "C",
          "coord": [
            20.673999786376953,
            5.904399871826172,
            6.700099945068359
          ]
        },
        {
          "atom_index": 1926,
          "name": "OE1",
          "element": "O",
          "coord": [
            20.660600662231445,
            5.7916998863220215,
            6.7480998039245605
          ]
        },
        {
          "atom_index": 1927,
          "name": "NE2",
          "element": "N",
          "coord": [
            20.779699325561523,
            5.938899993896484,
            6.627299785614014
          ]
        }
      ]
    },
    {
      "id": "A:1588",
      "chain": "A",
      "resseq": 1588,
      "icode": "",
      "resname": "GLY",
      "hetflag": " ",
      "sasa": 0.0,
      "atoms": [
        {
          "atom_index": 1928,
          "name": "N",
          "element": "N",
          "coord": [
            20.151399612426758,
            5.874599933624268,
            6.544000148773193
          ]
        },
        {
          "atom_index": 1929,
          "name": "CA",
          "element": "C",
          "coord": [
            20.023000717163086,
            5.806600093841553,
            6.5482001304626465
          ]
        },
        {
          "atom_index": 1930,
          "name": "C",
          "element": "C",
          "coord": [
            19.921199798583984,
            5.893599987030029,
            6.477700233459473
          ]
        },
        {
          "atom_index": 1931,
          "name": "O",
          "element": "O",
          "coord": [
            19.950899124145508,
            6.008299827575684,
            6.4440999031066895
          ]
        }
      ]
    },
    {
      "id": "A:1589",
      "chain": "A",
      "resseq": 1589,
      "icode": "",
      "resname": "PHE",
      "hetflag": " ",
      "sasa": 0.0,
      "atoms": [
        {
          "atom_index": 1932,
          "name": "N",
          "element": "N",
          "coord": [
            19.80139923095703,
            5.841899871826172,
            6.453700065612793
          ]
        },
        {
          "atom_index": 1933,
          "name": "CA",
          "element": "C",
          "coord": [
            19.70210075378418,
            5.924499988555908,
            6.387499809265137
          ]
        },
        {
          "atom_index": 1934,
          "name": "C",
          "element": "C",
          "coord": [
            19.563199996948242,
            5.908899784088135,
            6.446700096130371
          ]
        },
        {
          "atom_index": 1935,
          "name": "O",
          "element": "O",
          "coord": [
            19.533199310302734,
            5.807499885559082,
            6.510200023651123
          ]
        },
        {
          "atom_index": 1936,
          "name": "CB",
          "element": "C",
          "coord": [
            19.701200485229492,
            5.895400047302246,
            6.236800193786621
          ]
        },
        {
          "atom_index": 1937,
          "name": "CG",
          "element": "C",
          "coord": [
            19.671899795532227,
            5.752200126647949,
            6.201300144195557
          ]
        },
        {
          "atom_index": 1938,
          "name": "CD1",
          "element": "C",
          "coord": [
            19.54450035095215,
            5.698400020599365,
            6.218800067901611
          ]
        },
        {
          "atom_index": 1939,
          "name": "CD2",
          "element": "C",
          "coord": [
            19.771400451660156,
            5.671599864959717,
            6.147799968719482
          ]
        },
        {
          "atom_index": 1940,
          "name": "CE1",
          "element": "C",
          "coord": [
            19.516700744628906,
            5.5655999183654785,
            6.18310022354126
          ]
        },
        {
          "atom_index": 1941,
          "name": "CE2",
          "element": "C",
          "coord": [
            19.74519920349121,
            5.538099765777588,
            6.111299991607666
          ]
        },
        {
          "atom_index": 1942,
          "name": "CZ",
          "element": "C",
          "coord": [
            19.618099212646484,
            5.485400199890137,
            6.129000186920166
          ]
        }
      ]
    },
    {
      "id": "A:1590",
      "chain": "A",
      "resseq": 1590,
      "icode": "",
      "resname": "LYS",
      "hetflag": " ",
      "sasa": 0.8278574347496033,
      "atoms": [
        {
          "atom_index": 1943,
          "name": "N",
          "element": "N",
          "coord": [
            19.479000091552734,
            6.010499954223633,
            6.4278998374938965
          ]
        },
        {
          "atom_index": 1944,
          "name": "CA",
          "element": "C",
          "coord": [
            19.342500686645508,
            6.005799770355225,
            6.479000091552734
          ]
        },
        {
          "atom_index": 1945,
          "name": "C",
          "element": "C",
          "coord": [
            19.25510025024414,
            5.920199871063232,
            6.387400150299072
          ]
        },
        {
          "atom_index": 1946,
          "name": "O",
          "element": "O",
          "coord": [
            19.292800903320312,
            5.889400005340576,
            6.273399829864502
          ]
        },
        {
          "atom_index": 1947,
          "name": "CB",
          "element": "C",
          "coord": [
            19.284299850463867,
            6.146299839019775,
            6.488900184631348
          ]
        },
        {
          "atom_index": 1948,
          "name": "CG",
          "element": "C",
          "coord": [
            19.370399475097656,
            6.242599964141846,
            6.5665998458862305
          ]
        },
        {
          "atom_index": 1949,
          "name": "CD",
          "element": "C",
          "coord": [
            19.297100067138672,
            6.373899936676025,
            6.588600158691406
          ]
        },
        {
          "atom_index": 1950,
          "name": "CE",
          "element": "C",
          "coord": [
            19.222000122070312,
            6.3719000816345215,
            6.719200134277344
          ]
        },
        {
          "atom_index": 1951,
          "name": "NZ",
          "element": "N",
          "coord": [
            19.319799423217773,
            6.3597002029418945,
            6.829999923706055
          ]
        }
      ]
    },
    {
      "id": "A:1591",
      "chain": "A",
      "resseq": 1591,
      "icode": "",
      "resname": "LEU",
      "hetflag": " ",
      "sasa": 0.0,
      "atoms": [
        {
          "atom_index": 1952,
          "name": "N",
          "element": "N",
          "coord": [
            19.13800048828125,
            5.881899833679199,
            6.437300205230713
          ]
        },
        {
          "atom_index": 1953,
          "name": "CA",
          "element": "C",
          "coord": [
            19.04669952392578,
            5.798099994659424,
            6.361000061035156
          ]
        },
        {
          "atom_index": 1954,
          "name": "C",
          "element": "C",
          "coord": [
            18.997400283813477,
            5.8632001876831055,
            6.233399868011475
          ]
        },
        {
          "atom_index": 1955,
          "name": "O",
          "element": "O",
          "coord": [
            18.96310043334961,
            5.793399810791016,
            6.137499809265137
          ]
        },
        {
          "atom_index": 1956,
          "name": "CB",
          "element": "C",
          "coord": [
            18.927499771118164,
            5.758900165557861,
            6.446899890899658
          ]
        },
        {
          "atom_index": 1957,
          "name": "CG",
          "element": "C",
          "coord": [
            18.958499908447266,
            5.674600124359131,
            6.570000171661377
          ]
        },
        {
          "atom_index": 1958,
          "name": "CD1",
          "element": "C",
          "coord": [
            18.8262996673584,
            5.633900165557861,
            6.632599830627441
          ]
        },
        {
          "atom_index": 1959,
          "name": "CD2",
          "element": "C",
          "coord": [
            19.040199279785156,
            5.551499843597412,
            6.532400131225586
          ]
        }
      ]
    },
    {
      "id": "A:1592",
      "chain": "A",
      "resseq": 1592,
      "icode": "",
      "resname": "SER",
      "hetflag": " ",
      "sasa": 0.0,
      "atoms": [
        {
          "atom_index": 1960,
          "name": "N",
          "element": "N",
          "coord": [
            18.99209976196289,
            5.996200084686279,
            6.231500148773193
          ]
        },
        {
          "atom_index": 1961,
          "name": "CA",
          "element": "C",
          "coord": [
            18.9468994140625,
            6.066800117492676,
            6.112100124359131
          ]
        },
        {
          "atom_index": 1962,
          "name": "C",
          "element": "C",
          "coord": [
            19.026899337768555,
            6.014400005340576,
            5.993800163269043
          ]
        },
        {
          "atom_index": 1963,
          "name": "O",
          "element": "O",
          "coord": [
            18.97800064086914,
            6.007599830627441,
            5.881400108337402
          ]
        },
        {
          "atom_index": 1964,
          "name": "CB",
          "element": "C",
          "coord": [
            18.970399856567383,
            6.216800212860107,
            6.1269001960754395
          ]
        },
        {
          "atom_index": 1965,
          "name": "OG",
          "element": "O",
          "coord": [
            19.104900360107422,
            6.242599964141846,
            6.1616997718811035
          ]
        }
      ]
    },
    {
      "id": "A:1593",
      "chain": "A",
      "resseq": 1593,
      "icode": "",
      "resname": "THR",
      "hetflag": " ",
      "sasa": 0.0,
      "atoms": [
        {
          "atom_index": 1966,
          "name": "N",
          "element": "N",
          "coord": [
            19.150299072265625,
            5.975500106811523,
            6.021200180053711
          ]
        },
        {
          "atom_index": 1967,
          "name": "CA",
          "element": "C",
          "coord": [
            19.239500045776367,
            5.922999858856201,
            5.919300079345703
          ]
        },
        {
          "atom_index": 1968,
          "name": "C",
          "element": "C",
          "coord": [
            19.180299758911133,
            5.806600093841553,
            5.839700222015381
          ]
        },
        {
          "atom_index": 1969,
          "name": "O",
          "element": "O",
          "coord": [
            19.20210075378418,
            5.794400215148926,
            5.718599796295166
          ]
        },
        {
          "atom_index": 1970,
          "name": "CB",
          "element": "C",
          "coord": [
            19.370800018310547,
            5.874800205230713,
            5.983500003814697
          ]
        },
        {
          "atom_index": 1971,
          "name": "OG1",
          "element": "O",
          "coord": [
            19.43440055847168,
            5.985199928283691,
            6.049200057983398
          ]
        },
        {
          "atom_index": 1972,
          "name": "CG2",
          "element": "C",
          "coord": [
            19.464099884033203,
            5.814799785614014,
            5.876999855041504
          ]
        }
      ]
    },
    {
      "id": "A:1594",
      "chain": "A",
      "resseq": 1594,
      "icode": "",
      "resname": "LEU",
      "hetflag": " ",
      "sasa": 0.0,
      "atoms": [
        {
          "atom_index": 1973,
          "name": "N",
          "element": "N",
          "coord": [
            19.10689926147461,
            5.7204999923706055,
            5.908599853515625
          ]
        },
        {
          "atom_index": 1974,
          "name": "CA",
          "element": "C",
          "coord": [
            19.047399520874023,
            5.603799819946289,
            5.845699787139893
          ]
        },
        {
          "atom_index": 1975,
          "name": "C",
          "element": "C",
          "coord": [
            18.956199645996094,
            5.638299942016602,
            5.728799819946289
          ]
        },
        {
          "atom_index": 1976,
          "name": "O",
          "element": "O",
          "coord": [
            18.96179962158203,
            5.574900150299072,
            5.6230998039245605
          ]
        },
        {
          "atom_index": 1977,
          "name": "CB",
          "element": "C",
          "coord": [
            18.96820068359375,
            5.523600101470947,
            5.948999881744385
          ]
        },
        {
          "atom_index": 1978,
          "name": "CG",
          "element": "C",
          "coord": [
            19.044200897216797,
            5.463500022888184,
            6.067399978637695
          ]
        },
        {
          "atom_index": 1979,
          "name": "CD1",
          "element": "C",
          "coord": [
            18.95549964904785,
            5.35830020904541,
            6.133999824523926
          ]
        },
        {
          "atom_index": 1980,
          "name": "CD2",
          "element": "C",
          "coord": [
            19.173999786376953,
            5.398600101470947,
            6.019199848175049
          ]
        }
      ]
    },
    {
      "id": "A:1595",
      "chain": "A",
      "resseq": 1595,
      "icode": "",
      "resname": "GLN",
      "hetflag": " ",
      "sasa": 0.6013855934143066,
      "atoms": [
        {
          "atom_index": 1981,
          "name": "N",
          "element": "N",
          "coord": [
            18.872499465942383,
            5.739500045776367,
            5.747600078582764
          ]
        },
        {
          "atom_index": 1982,
          "name": "CA",
          "element": "C",
          "coord": [
            18.779499053955078,
            5.777500152587891,
            5.643499851226807
          ]
        },
        {
          "atom_index": 1983,
          "name": "C",
          "element": "C",
          "coord": [
            18.842100143432617,
            5.8495001792907715,
            5.525400161743164
          ]
        },
        {
          "atom_index": 1984,
          "name": "O",
          "element": "O",
          "coord": [
            18.771099090576172,
            5.888700008392334,
            5.432799816131592
          ]
        },
        {
          "atom_index": 1985,
          "name": "CB",
          "element": "C",
          "coord": [
            18.668399810791016,
            5.86359977722168,
            5.701200008392334
          ]
        },
        {
          "atom_index": 1986,
          "name": "CG",
          "element": "C",
          "coord": [
            18.691200256347656,
            6.01200008392334,
            5.688000202178955
          ]
        },
        {
          "atom_index": 1987,
          "name": "CD",
          "element": "C",
          "coord": [
            18.578100204467773,
            6.088600158691406,
            5.749599933624268
          ]
        },
        {
          "atom_index": 1988,
          "name": "OE1",
          "element": "O",
          "coord": [
            18.559499740600586,
            6.085100173950195,
            5.871200084686279
          ]
        },
        {
          "atom_index": 1989,
          "name": "NE2",
          "element": "N",
          "coord": [
            18.499799728393555,
            6.156799793243408,
            5.666500091552734
          ]
        }
      ]
    },
    {
      "id": "A:1596",
      "chain": "A",
      "resseq": 1596,
      "icode": "",
      "resname": "ARG",
      "hetflag": " ",
      "sasa": 1.487637996673584,
      "atoms": [
        {
          "atom_index": 1990,
          "name": "N",
          "element": "N",
          "coord": [
            18.97330093383789,
            5.8694000244140625,
            5.526299953460693
          ]
        },
        {
          "atom_index": 1991,
          "name": "CA",
          "element": "C",
          "coord": [
            19.032400131225586,
            5.936800003051758,
            5.412199974060059
          ]
        },
        {
          "atom_index": 1992,
          "name": "C",
          "element": "C",
          "coord": [
            19.141199111938477,
            5.85890007019043,
            5.340199947357178
          ]
        },
        {
          "atom_index": 1993,
          "name": "O",
          "element": "O",
          "coord": [
            19.229299545288086,
            5.917799949645996,
            5.279600143432617
          ]
        },
        {
          "atom_index": 1994,
          "name": "CB",
          "element": "C",
          "coord": [
            19.082199096679688,
            6.077000141143799,
            5.451200008392334
          ]
        },
        {
          "atom_index": 1995,
          "name": "CG",
          "element": "C",
          "coord": [
            19.19219970703125,
            6.083899974822998,
            5.553699970245361
          ]
        },
        {
          "atom_index": 1996,
          "name": "CD",
          "element": "C",
          "coord": [
            19.215099334716797,
            6.229300022125244,
            5.598899841308594
          ]
        },
        {
          "atom_index": 1997,
          "name": "NE",
          "element": "N",
          "coord": [
            19.106000900268555,
            6.277299880981445,
            5.683800220489502
          ]
        },
        {
          "atom_index": 1998,
          "name": "CZ",
          "element": "C",
          "coord": [
            19.10810089111328,
            6.3902997970581055,
            5.7546000480651855
          ]
        },
        {
          "atom_index": 1999,
          "name": "NH1",
          "element": "N",
          "coord": [
            19.214399337768555,
            6.470200061798096,
            5.751800060272217
          ]
        },
        {
          "atom_index": 2000,
          "name": "NH2",
          "element": "N",
          "coord": [
            19.003299713134766,
            6.422999858856201,
            5.829699993133545
          ]
        }
      ]
    },
    {
      "id": "A:1597",
      "chain": "A",
      "resseq": 1597,
      "icode": "",
      "resname": "LEU",
      "hetflag": " ",
      "sasa": 0.0,
      "atoms": [
        {
          "atom_index": 2001,
          "name": "N",
          "element": "N",
          "coord": [
            19.132099151611328,
            5.72629976272583,
            5.343800067901611
          ]
        },
        {
          "atom_index": 2002,
          "name": "CA",
          "element": "C",
          "coord": [
            19.230300903320312,
            5.640500068664551,
            5.27839994430542
          ]
        },
        {
          "atom_index": 2003,
          "name": "C",
          "element": "C",
          "coord": [
            19.181800842285156,
            5.595600128173828,
            5.142399787902832
          ]
        },
        {
          "atom_index": 2004,
          "name": "O",
          "element": "O",
          "coord": [
            19.240299224853516,
            5.506899833679199,
            5.080599784851074
          ]
        },
        {
          "atom_index": 2005,
          "name": "CB",
          "element": "C",
          "coord": [
            19.25779914855957,
            5.515900135040283,
            5.362400054931641
          ]
        },
        {
          "atom_index": 2006,
          "name": "CG",
          "element": "C",
          "coord": [
            19.305099487304688,
            5.536200046539307,
            5.50570011138916
          ]
        },
        {
          "atom_index": 2007,
          "name": "CD1",
          "element": "C",
          "coord": [
            19.327800750732422,
            5.401199817657471,
            5.569499969482422
          ]
        },
        {
          "atom_index": 2008,
          "name": "CD2",
          "element": "C",
          "coord": [
            19.433900833129883,
            5.617300033569336,
            5.505799770355225
          ]
        }
      ]
    },
    {
      "id": "A:1598",
      "chain": "A",
      "resseq": 1598,
      "icode": "",
      "resname": "THR",
      "hetflag": " ",
      "sasa": 0.0,
      "atoms": [
        {
          "atom_index": 2009,
          "name": "N",
          "element": "N",
          "coord": [
            19.073699951171875,
            5.655300140380859,
            5.095900058746338
          ]
        },
        {
          "atom_index": 2010,
          "name": "CA",
          "element": "C",
          "coord": [
            19.01889991760254,
            5.617199897766113,
            4.966899871826172
          ]
        },
        {
          "atom_index": 2011,
          "name": "C",
          "element": "C",
          "coord": [
            19.03420066833496,
            5.730899810791016,
            4.868599891662598
          ]
        },
        {
          "atom_index": 2012,
          "name": "O",
          "element": "O",
          "coord": [
            19.018299102783203,
            5.713500022888184,
            4.748199939727783
          ]
        },
        {
          "atom_index": 2013,
          "name": "CB",
          "element": "C",
          "coord": [
            18.871700286865234,
            5.582600116729736,
            4.980800151824951
          ]
        },
        {
          "atom_index": 2014,
          "name": "OG1",
          "element": "O",
          "coord": [
            18.860200881958008,
            5.461599826812744,
            5.0553998947143555
          ]
        },
        {
          "atom_index": 2015,
          "name": "CG2",
          "element": "C",
          "coord": [
            18.80699920654297,
            5.564899921417236,
            4.844900131225586
          ]
        }
      ]
    },
    {
      "id": "A:1599",
      "chain": "A",
      "resseq": 1599,
      "icode": "",
      "resname": "PHE",
      "hetflag": " ",
      "sasa": 1.7701869010925293,
      "atoms": [
        {
          "atom_index": 2016,
          "name": "N",
          "element": "N",
          "coord": [
            19.06679916381836,
            5.847700119018555,
            4.921500205993652
          ]
        },
        {
          "atom_index": 2017,
          "name": "CA",
          "element": "C",
          "coord": [
            19.082000732421875,
            5.965199947357178,
            4.839000225067139
          ]
        },
        {
          "atom_index": 2018,
          "name": "C",
          "element": "C",
          "coord": [
            19.215299606323242,
            5.965799808502197,
            4.7652997970581055
          ]
        },
        {
          "atom_index": 2019,
          "name": "O",
          "element": "O",
          "coord": [
            19.239599227905273,
            6.051799774169922,
            4.681399822235107
          ]
        },
        {
          "atom_index": 2020,
          "name": "CB",
          "element": "C",
          "coord": [
            19.06679916381836,
            6.0894999504089355,
            4.9268999099731445
          ]
        },
        {
          "atom_index": 2021,
          "name": "CG",
          "element": "C",
          "coord": [
            18.94420051574707,
            6.086400032043457,
            5.015999794006348
          ]
        },
        {
          "atom_index": 2022,
          "name": "CD1",
          "element": "C",
          "coord": [
            18.8356990814209,
            6.003799915313721,
            4.985499858856201
          ]
        },
        {
          "atom_index": 2023,
          "name": "CD2",
          "element": "C",
          "coord": [
            18.9375,
            6.165900230407715,
            5.1305999755859375
          ]
        },
        {
          "atom_index": 2024,
          "name": "CE1",
          "element": "C",
          "coord": [
            18.722999572753906,
            6.000199794769287,
            5.067399978637695
          ]
        },
        {
          "atom_index": 2025,
          "name": "CE2",
          "element": "C",
          "coord": [
            18.824800491333008,
            6.163300037384033,
            5.213600158691406
          ]
        },
        {
          "atom_index": 2026,
          "name": "CZ",
          "element": "C",
          "coord": [
            18.717500686645508,
            6.0802001953125,
            5.1819000244140625
          ]
        }
      ]
    },
    {
      "id": "A:1600",
      "chain": "A",
      "resseq": 1600,
      "icode": "",
      "resname": "ILE",
      "hetflag": " ",
      "sasa": 0.0,
      "atoms": [
        {
          "atom_index": 2027,
          "name": "N",
          "element": "N",
          "coord": [
            19.300500869750977,
            5.868299961090088,
            4.79610013961792
          ]
        },
        {
          "atom_index": 2028,
          "name": "CA",
          "element": "C",
          "coord": [
            19.432300567626953,
            5.857399940490723,
            4.73360013961792
          ]
        },
        {
          "atom_index": 2029,
          "name": "C",
          "element": "C",
          "coord": [
            19.432100296020508,
            5.739500045776367,
            4.635900020599365
          ]
        },
        {
          "atom_index": 2030,
          "name": "O",
          "element": "O",
          "coord": [
            19.415000915527344,
            5.624300003051758,
            4.677499771118164
          ]
        },
        {
          "atom_index": 2031,
          "name": "CB",
          "element": "C",
          "coord": [
            19.541799545288086,
            5.833399772644043,
            4.841000080108643
          ]
        },
        {
          "atom_index": 2032,
          "name": "CG1",
          "element": "C",
          "coord": [
            19.53969955444336,
            5.945000171661377,
            4.944200038909912
          ]
        },
        {
          "atom_index": 2033,
          "name": "CG2",
          "element": "C",
          "coord": [
            19.67919921875,
            5.829899787902832,
            4.777599811553955
          ]
        },
        {
          "atom_index": 2034,
          "name": "CD1",
          "element": "C",
          "coord": [
            19.641000747680664,
            5.923900127410889,
            5.053400039672852
          ]
        }
      ]
    },
    {
      "id": "A:1601",
      "chain": "A",
      "resseq": 1601,
      "icode": "",
      "resname": "LYS",
      "hetflag": " ",
      "sasa": 1.645897388458252,
      "atoms": [
        {
          "atom_index": 2035,
          "name": "N",
          "element": "N",
          "coord": [
            19.451099395751953,
            5.767399787902832,
            4.506700038909912
          ]
        },
        {
          "atom_index": 2036,
          "name": "CA",
          "element": "C",
          "coord": [
            19.4512996673584,
            5.660600185394287,
            4.406199932098389
          ]
        },
        {
          "atom_index": 2037,
          "name": "C",
          "element": "C",
          "coord": [
            19.58930015563965,
            5.6402997970581055,
            4.343999862670898
          ]
        },
        {
          "atom_index": 2038,
          "name": "O",
          "element": "O",
          "coord": [
            19.674699783325195,
            5.7291998863220215,
            4.349400043487549
          ]
        },
        {
          "atom_index": 2039,
          "name": "CB",
          "element": "C",
          "coord": [
            19.348600387573242,
            5.6890997886657715,
            4.294400215148926
          ]
        },
        {
          "atom_index": 2040,
          "name": "CG",
          "element": "C",
          "coord": [
            19.199600219726562,
            5.695300102233887,
            4.337399959564209
          ]
        },
        {
          "atom_index": 2041,
          "name": "CD",
          "element": "C",
          "coord": [
            19.159700393676758,
            5.835400104522705,
            4.382900238037109
          ]
        },
        {
          "atom_index": 2042,
          "name": "CE",
          "element": "C",
          "coord": [
            19.012699127197266,
            5.8429999351501465,
            4.423699855804443
          ]
        },
        {
          "atom_index": 2043,
          "name": "NZ",
          "element": "N",
          "coord": [
            18.97319984436035,
            5.9807000160217285,
            4.468900203704834
          ]
        }
      ]
    },
    {
      "id": "A:1602",
      "chain": "A",
      "resseq": 1602,
      "icode": "",
      "resname": "ASP",
      "hetflag": " ",
      "sasa": 0.0,
      "atoms": [
        {
          "atom_index": 2044,
          "name": "N",
          "element": "N",
          "coord": [
            19.611000061035156,
            5.5229997634887695,
            4.285399913787842
          ]
        },
        {
          "atom_index": 2045,
          "name": "CA",
          "element": "C",
          "coord": [
            19.739299774169922,
            5.494100093841553,
            4.223299980163574
          ]
        },
        {
          "atom_index": 2046,
          "name": "C",
          "element": "C",
          "coord": [
            19.743799209594727,
            5.55210018157959,
            4.082799911499023
          ]
        },
        {
          "atom_index": 2047,
          "name": "O",
          "element": "O",
          "coord": [
            19.644800186157227,
            5.605899810791016,
            4.034999847412109
          ]
        },
        {
          "atom_index": 2048,
          "name": "CB",
          "element": "C",
          "coord": [
            19.765499114990234,
            5.343200206756592,
            4.2195000648498535
          ]
        },
        {
          "atom_index": 2049,
          "name": "CG",
          "element": "C",
          "coord": [
            19.695100784301758,
            5.273900032043457,
            4.105100154876709
          ]
        },
        {
          "atom_index": 2050,
          "name": "OD1",
          "element": "O",
          "coord": [
            19.571300506591797,
            5.263500213623047,
            4.108799934387207
          ]
        },
        {
          "atom_index": 2051,
          "name": "OD2",
          "element": "O",
          "coord": [
            19.764699935913086,
            5.229899883270264,
            4.011300086975098
          ]
        }
      ]
    },
    {
      "id": "A:1603",
      "chain": "A",
      "resseq": 1603,
      "icode": "",
      "resname": "THR",
      "hetflag": " ",
      "sasa": 6.056978702545166,
      "atoms": [
        {
          "atom_index": 2052,
          "name": "N",
          "element": "N",
          "coord": [
            19.85849952697754,
            5.5406999588012695,
            4.017099857330322
          ]
        },
        {
          "atom_index": 2053,
          "name": "CA",
          "element": "C",
          "coord": [
            19.876699447631836,
            5.595600128173828,
            3.882699966430664
          ]
        },
        {
          "atom_index": 2054,
          "name": "C",
          "element": "C",
          "coord": [
            19.766300201416016,
            5.560100078582764,
            3.785099983215332
          ]
        },
        {
          "atom_index": 2055,
          "name": "O",
          "element": "O",
          "coord": [
            19.70039939880371,
            5.648399829864502,
            3.7314999103546143
          ]
        },
        {
          "atom_index": 2056,
          "name": "CB",
          "element": "C",
          "coord": [
            20.01289939880371,
            5.553100109100342,
            3.821500062942505
          ]
        },
        {
          "atom_index": 2057,
          "name": "OG1",
          "element": "O",
          "coord": [
            20.0314998626709,
            5.411600112915039,
            3.836699962615967
          ]
        },
        {
          "atom_index": 2058,
          "name": "CG2",
          "element": "C",
          "coord": [
            20.127199172973633,
            5.628699779510498,
            3.8898000717163086
          ]
        }
      ]
    },
    {
      "id": "A:1604",
      "chain": "A",
      "resseq": 1604,
      "icode": "",
      "resname": "THR",
      "hetflag": " ",
      "sasa": 2.38901424407959,
      "atoms": [
        {
          "atom_index": 2059,
          "name": "N",
          "element": "N",
          "coord": [
            19.746599197387695,
            5.430600166320801,
            3.7630999088287354
          ]
        },
        {
          "atom_index": 2060,
          "name": "CA",
          "element": "C",
          "coord": [
            19.64389991760254,
            5.380000114440918,
            3.6717000007629395
          ]
        },
        {
          "atom_index": 2061,
          "name": "C",
          "element": "C",
          "coord": [
            19.50629997253418,
            5.430799961090088,
            3.714600086212158
          ]
        },
        {
          "atom_index": 2062,
          "name": "O",
          "element": "O",
          "coord": [
            19.40719985961914,
            5.4166998863220215,
            3.643699884414673
          ]
        },
        {
          "atom_index": 2063,
          "name": "CB",
          "element": "C",
          "coord": [
            19.638700485229492,
            5.2266998291015625,
            3.675299882888794
          ]
        },
        {
          "atom_index": 2064,
          "name": "OG1",
          "element": "O",
          "coord": [
            19.561100006103516,
            5.185999870300293,
            3.7890000343322754
          ]
        },
        {
          "atom_index": 2065,
          "name": "CG2",
          "element": "C",
          "coord": [
            19.78179931640625,
            5.1666998863220215,
            3.687000036239624
          ]
        }
      ]
    },
    {
      "id": "A:1605",
      "chain": "A",
      "resseq": 1605,
      "icode": "",
      "resname": "ASN",
      "hetflag": " ",
      "sasa": 4.278929710388184,
      "atoms": [
        {
          "atom_index": 2066,
          "name": "N",
          "element": "N",
          "coord": [
            19.502199172973633,
            5.488500118255615,
            3.833199977874756
          ]
        },
        {
          "atom_index": 2067,
          "name": "CA",
          "element": "C",
          "coord": [
            19.380800247192383,
            5.542300224304199,
            3.8914999961853027
          ]
        },
        {
          "atom_index": 2068,
          "name": "C",
          "element": "C",
          "coord": [
            19.270000457763672,
            5.442599773406982,
            3.92549991607666
          ]
        },
        {
          "atom_index": 2069,
          "name": "O",
          "element": "O",
          "coord": [
            19.154399871826172,
            5.481500148773193,
            3.9470999240875244
          ]
        },
        {
          "atom_index": 2070,
          "name": "CB",
          "element": "C",
          "coord": [
            19.322399139404297,
            5.652100086212158,
            3.805299997329712
          ]
        },
        {
          "atom_index": 2071,
          "name": "CG",
          "element": "C",
          "coord": [
            19.253400802612305,
            5.756499767303467,
            3.8891000747680664
          ]
        },
        {
          "atom_index": 2072,
          "name": "OD1",
          "element": "O",
          "coord": [
            19.31599998474121,
            5.853899955749512,
            3.9335999488830566
          ]
        },
        {
          "atom_index": 2073,
          "name": "ND2",
          "element": "N",
          "coord": [
            19.124799728393555,
            5.735099792480469,
            3.9159998893737793
          ]
        }
      ]
    },
    {
      "id": "A:1606",
      "chain": "A",
      "resseq": 1606,
      "icode": "",
      "resname": "SER",
      "hetflag": " ",
      "sasa": 0.0,
      "atoms": [
        {
          "atom_index": 2074,
          "name": "N",
          "element": "N",
          "coord": [
            19.305500030517578,
            5.314700126647949,
            3.9309000968933105
          ]
        },
        {
          "atom_index": 2075,
          "name": "CA",
          "element": "C",
          "coord": [
            19.210599899291992,
            5.2104997634887695,
            3.9670000076293945
          ]
        },
        {
          "atom_index": 2076,
          "name": "C",
          "element": "C",
          "coord": [
            19.216800689697266,
            5.191800117492676,
            4.11959981918335
          ]
        },
        {
          "atom_index": 2077,
          "name": "O",
          "element": "O",
          "coord": [
            19.13010025024414,
            5.242000102996826,
            4.190999984741211
          ]
        },
        {
          "atom_index": 2078,
          "name": "CB",
          "element": "C",
          "coord": [
            19.2460994720459,
            5.081099987030029,
            3.893899917602539
          ]
        },
        {
          "atom_index": 2079,
          "name": "OG",
          "element": "O",
          "coord": [
            19.386499404907227,
            5.061100006103516,
            3.8924999237060547
          ]
        }
      ]
    },
    {
      "id": "A:1607",
      "chain": "A",
      "resseq": 1607,
      "icode": "",
      "resname": "MET",
      "hetflag": " ",
      "sasa": 0.0,
      "atoms": [
        {
          "atom_index": 2080,
          "name": "N",
          "element": "N",
          "coord": [
            19.32040023803711,
            5.122099876403809,
            4.167600154876709
          ]
        },
        {
          "atom_index": 2081,
          "name": "CA",
          "element": "C",
          "coord": [
            19.34440040588379,
            5.0954999923706055,
            4.310699939727783
          ]
        },
        {
          "atom_index": 2082,
          "name": "C",
          "element": "C",
          "coord": [
            19.33930015563965,
            5.222300052642822,
            4.396699905395508
          ]
        },
        {
          "atom_index": 2083,
          "name": "O",
          "element": "O",
          "coord": [
            19.370399475097656,
            5.333099842071533,
            4.3506999015808105
          ]
        },
        {
          "atom_index": 2084,
          "name": "CB",
          "element": "C",
          "coord": [
            19.483400344848633,
            5.032899856567383,
            4.331900119781494
          ]
        },
        {
          "atom_index": 2085,
          "name": "CG",
          "element": "C",
          "coord": [
            19.514699935913086,
            4.909800052642822,
            4.249499797821045
          ]
        },
        {
          "atom_index": 2086,
          "name": "SD",
          "element": "S",
          "coord": [
            19.51110076904297,
            4.757900238037109,
            4.347099781036377
          ]
        },
        {
          "atom_index": 2087,
          "name": "CE",
          "element": "C",
          "coord": [
            19.337799072265625,
            4.69980001449585,
            4.316199779510498
          ]
        }
      ]
    },
    {
      "id": "A:1608",
      "chain": "A",
      "resseq": 1608,
      "icode": "",
      "resname": "THR",
      "hetflag": " ",
      "sasa": 0.0,
      "atoms": [
        {
          "atom_index": 2088,
          "name": "N",
          "element": "N",
          "coord": [
            19.304000854492188,
            5.2032999992370605,
            4.523499965667725
          ]
        },
        {
          "atom_index": 2089,
          "name": "CA",
          "element": "C",
          "coord": [
            19.29509925842285,
            5.311800003051758,
            4.620999813079834
          ]
        },
        {
          "atom_index": 2090,
          "name": "C",
          "element": "C",
          "coord": [
            19.404300689697266,
            5.283299922943115,
            4.724100112915039
          ]
        },
        {
          "atom_index": 2091,
          "name": "O",
          "element": "O",
          "coord": [
            19.453500747680664,
            5.170400142669678,
            4.733399868011475
          ]
        },
        {
          "atom_index": 2092,
          "name": "CB",
          "element": "C",
          "coord": [
            19.15850067138672,
            5.3078999519348145,
            4.692699909210205
          ]
        },
        {
          "atom_index": 2093,
          "name": "OG1",
          "element": "O",
          "coord": [
            19.12689971923828,
            5.436699867248535,
            4.746799945831299
          ]
        },
        {
          "atom_index": 2094,
          "name": "CG2",
          "element": "C",
          "coord": [
            19.162599563598633,
            5.206500053405762,
            4.80649995803833
          ]
        }
      ]
    },
    {
      "id": "A:1609",
      "chain": "A",
      "resseq": 1609,
      "icode": "",
      "resname": "PHE",
      "hetflag": " ",
      "sasa": 0.0,
      "atoms": [
        {
          "atom_index": 2095,
          "name": "N",
          "element": "N",
          "coord": [
            19.44339942932129,
            5.383299827575684,
            4.801599979400635
          ]
        },
        {
          "atom_index": 2096,
          "name": "CA",
          "element": "C",
          "coord": [
            19.544700622558594,
            5.358699798583984,
            4.90339994430542
          ]
        },
        {
          "atom_index": 2097,
          "name": "C",
          "element": "C",
          "coord": [
            19.5,
            5.239999771118164,
            4.988800048828125
          ]
        },
        {
          "atom_index": 2098,
          "name": "O",
          "element": "O",
          "coord": [
            19.579700469970703,
            5.149700164794922,
            5.020299911499023
          ]
        },
        {
          "atom_index": 2099,
          "name": "CB",
          "element": "C",
          "coord": [
            19.560400009155273,
            5.479499816894531,
            4.993899822235107
          ]
        },
        {
          "atom_index": 2100,
          "name": "CG",
          "element": "C",
          "coord": [
            19.663999557495117,
            5.461599826812744,
            5.100299835205078
          ]
        },
        {
          "atom_index": 2101,
          "name": "CD1",
          "element": "C",
          "coord": [
            19.798799514770508,
            5.4593000411987305,
            5.067599773406982
          ]
        },
        {
          "atom_index": 2102,
          "name": "CD2",
          "element": "C",
          "coord": [
            19.627399444580078,
            5.448800086975098,
            5.2332000732421875
          ]
        },
        {
          "atom_index": 2103,
          "name": "CE1",
          "element": "C",
          "coord": [
            19.895000457763672,
            5.445099830627441,
            5.165500164031982
          ]
        },
        {
          "atom_index": 2104,
          "name": "CE2",
          "element": "C",
          "coord": [
            19.72410011291504,
            5.4344000816345215,
            5.332300186157227
          ]
        },
        {
          "atom_index": 2105,
          "name": "CZ",
          "element": "C",
          "coord": [
            19.85770034790039,
            5.432799816131592,
            5.298099994659424
          ]
        }
      ]
    },
    {
      "id": "A:1610",
      "chain": "A",
      "resseq": 1610,
      "icode": "",
      "resname": "LEU",
      "hetflag": " ",
      "sasa": 0.0,
      "atoms": [
        {
          "atom_index": 2106,
          "name": "N",
          "element": "N",
          "coord": [
            19.371400833129883,
            5.240099906921387,
            5.024199962615967
          ]
        },
        {
          "atom_index": 2107,
          "name": "CA",
          "element": "C",
          "coord": [
            19.316200256347656,
            5.132900238037109,
            5.106400012969971
          ]
        },
        {
          "atom_index": 2108,
          "name": "C",
          "element": "C",
          "coord": [
            19.332599639892578,
            4.994200229644775,
            5.043600082397461
          ]
        },
        {
          "atom_index": 2109,
          "name": "O",
          "element": "O",
          "coord": [
            19.36359977722168,
            4.897799968719482,
            5.114799976348877
          ]
        },
        {
          "atom_index": 2110,
          "name": "CB",
          "element": "C",
          "coord": [
            19.169300079345703,
            5.159800052642822,
            5.138599872589111
          ]
        },
        {
          "atom_index": 2111,
          "name": "CG",
          "element": "C",
          "coord": [
            19.10540008544922,
            5.055300235748291,
            5.230199813842773
          ]
        },
        {
          "atom_index": 2112,
          "name": "CD1",
          "element": "C",
          "coord": [
            19.18670082092285,
            5.038300037384033,
            5.357500076293945
          ]
        },
        {
          "atom_index": 2113,
          "name": "CD2",
          "element": "C",
          "coord": [
            18.96470069885254,
            5.098100185394287,
            5.263299942016602
          ]
        }
      ]
    },
    {
      "id": "A:1611",
      "chain": "A",
      "resseq": 1611,
      "icode": "",
      "resname": "ASN",
      "hetflag": " ",
      "sasa": 0.0,
      "atoms": [
        {
          "atom_index": 2114,
          "name": "N",
          "element": "N",
          "coord": [
            19.312700271606445,
            4.98390007019043,
            4.9120001792907715
          ]
        },
        {
          "atom_index": 2115,
          "name": "CA",
          "element": "C",
          "coord": [
            19.3302001953125,
            4.855500221252441,
            4.84499979019165
          ]
        },
        {
          "atom_index": 2116,
          "name": "C",
          "element": "C",
          "coord": [
            19.471900939941406,
            4.804800033569336,
            4.871300220489502
          ]
        },
        {
          "atom_index": 2117,
          "name": "O",
          "element": "O",
          "coord": [
            19.491199493408203,
            4.687699794769287,
            4.904900074005127
          ]
        },
        {
          "atom_index": 2118,
          "name": "CB",
          "element": "C",
          "coord": [
            19.311800003051758,
            4.866099834442139,
            4.693399906158447
          ]
        },
        {
          "atom_index": 2119,
          "name": "CG",
          "element": "C",
          "coord": [
            19.167800903320312,
            4.889900207519531,
            4.6519999504089355
          ]
        },
        {
          "atom_index": 2120,
          "name": "OD1",
          "element": "O",
          "coord": [
            19.127099990844727,
            5.003200054168701,
            4.624800205230713
          ]
        },
        {
          "atom_index": 2121,
          "name": "ND2",
          "element": "N",
          "coord": [
            19.089599609375,
            4.782299995422363,
            4.646100044250488
          ]
        }
      ]
    },
    {
      "id": "A:1612",
      "chain": "A",
      "resseq": 1612,
      "icode": "",
      "resname": "TYR",
      "hetflag": " ",
      "sasa": 0.0,
      "atoms": [
        {
          "atom_index": 2122,
          "name": "N",
          "element": "N",
          "coord": [
            19.5718994140625,
            4.891499996185303,
            4.856500148773193
          ]
        },
        {
          "atom_index": 2123,
          "name": "CA",
          "element": "C",
          "coord": [
            19.709299087524414,
            4.84660005569458,
            4.8790998458862305
          ]
        },
        {
          "atom_index": 2124,
          "name": "C",
          "element": "C",
          "coord": [
            19.730899810791016,
            4.797699928283691,
            5.020299911499023
          ]
        },
        {
          "atom_index": 2125,
          "name": "O",
          "element": "O",
          "coord": [
            19.793800354003906,
            4.692999839782715,
            5.041600227355957
          ]
        },
        {
          "atom_index": 2126,
          "name": "CB",
          "element": "C",
          "coord": [
            19.810199737548828,
            4.956900119781494,
            4.847499847412109
          ]
        },
        {
          "atom_index": 2127,
          "name": "CG",
          "element": "C",
          "coord": [
            19.850000381469727,
            4.957200050354004,
            4.703499794006348
          ]
        },
        {
          "atom_index": 2128,
          "name": "CD1",
          "element": "C",
          "coord": [
            19.759000778198242,
            4.997399806976318,
            4.605100154876709
          ]
        },
        {
          "atom_index": 2129,
          "name": "CD2",
          "element": "C",
          "coord": [
            19.97640037536621,
            4.912300109863281,
            4.66379976272583
          ]
        },
        {
          "atom_index": 2130,
          "name": "CE1",
          "element": "C",
          "coord": [
            19.791900634765625,
            4.993000030517578,
            4.469600200653076
          ]
        },
        {
          "atom_index": 2131,
          "name": "CE2",
          "element": "C",
          "coord": [
            20.01099967956543,
            4.907400131225586,
            4.5279998779296875
          ]
        },
        {
          "atom_index": 2132,
          "name": "CZ",
          "element": "C",
          "coord": [
            19.91790008544922,
            4.94789981842041,
            4.431600093841553
          ]
        },
        {
          "atom_index": 2133,
          "name": "OH",
          "element": "O",
          "coord": [
            19.949199676513672,
            4.943299770355225,
            4.2972002029418945
          ]
        }
      ]
    },
    {
      "id": "A:1613",
      "chain": "A",
      "resseq": 1613,
      "icode": "",
      "resname": "VAL",
      "hetflag": " ",
      "sasa": 0.0,
      "atoms": [
        {
          "atom_index": 2134,
          "name": "N",
          "element": "N",
          "coord": [
            19.67919921875,
            4.8734002113342285,
            5.116799831390381
          ]
        },
        {
          "atom_index": 2135,
          "name": "CA",
          "element": "C",
          "coord": [
            19.692899703979492,
            4.834499835968018,
            5.25540018081665
          ]
        },
        {
          "atom_index": 2136,
          "name": "C",
          "element": "C",
          "coord": [
            19.642799377441406,
            4.691999912261963,
            5.268499851226807
          ]
        },
        {
          "atom_index": 2137,
          "name": "O",
          "element": "O",
          "coord": [
            19.715999603271484,
            4.604599952697754,
            5.315700054168701
          ]
        },
        {
          "atom_index": 2138,
          "name": "CB",
          "element": "C",
          "coord": [
            19.6117000579834,
            4.925899982452393,
            5.346799850463867
          ]
        },
        {
          "atom_index": 2139,
          "name": "CG1",
          "element": "C",
          "coord": [
            19.60650062561035,
            4.867099761962891,
            5.489699840545654
          ]
        },
        {
          "atom_index": 2140,
          "name": "CG2",
          "element": "C",
          "coord": [
            19.673799514770508,
            5.065400123596191,
            5.346099853515625
          ]
        }
      ]
    },
    {
      "id": "A:1614",
      "chain": "A",
      "resseq": 1614,
      "icode": "",
      "resname": "GLU",
      "hetflag": " ",
      "sasa": 0.0,
      "atoms": [
        {
          "atom_index": 2141,
          "name": "N",
          "element": "N",
          "coord": [
            19.519899368286133,
            4.668099880218506,
            5.222599983215332
          ]
        },
        {
          "atom_index": 2142,
          "name": "CA",
          "element": "C",
          "coord": [
            19.4591007232666,
            4.535099983215332,
            5.230000019073486
          ]
        },
        {
          "atom_index": 2143,
          "name": "C",
          "element": "C",
          "coord": [
            19.548500061035156,
            4.43149995803833,
            5.162399768829346
          ]
        },
        {
          "atom_index": 2144,
          "name": "O",
          "element": "O",
          "coord": [
            19.576099395751953,
            4.3246002197265625,
            5.217700004577637
          ]
        },
        {
          "atom_index": 2145,
          "name": "CB",
          "element": "C",
          "coord": [
            19.32080078125,
            4.535999774932861,
            5.163899898529053
          ]
        },
        {
          "atom_index": 2146,
          "name": "CG",
          "element": "C",
          "coord": [
            19.23189926147461,
            4.417799949645996,
            5.203000068664551
          ]
        },
        {
          "atom_index": 2147,
          "name": "CD",
          "element": "C",
          "coord": [
            19.274900436401367,
            4.285600185394287,
            5.139999866485596
          ]
        },
        {
          "atom_index": 2148,
          "name": "OE1",
          "element": "O",
          "coord": [
            19.269399642944336,
            4.1819000244140625,
            5.20959997177124
          ]
        },
        {
          "atom_index": 2149,
          "name": "OE2",
          "element": "O",
          "coord": [
            19.312400817871094,
            4.284900188446045,
            5.0208001136779785
          ]
        }
      ]
    },
    {
      "id": "A:1615",
      "chain": "A",
      "resseq": 1615,
      "icode": "",
      "resname": "LYS",
      "hetflag": " ",
      "sasa": 0.0,
      "atoms": [
        {
          "atom_index": 2150,
          "name": "N",
          "element": "N",
          "coord": [
            19.59440040588379,
            4.463699817657471,
            5.042399883270264
          ]
        },
        {
          "atom_index": 2151,
          "name": "CA",
          "element": "C",
          "coord": [
            19.68239974975586,
            4.374100208282471,
            4.968999862670898
          ]
        },
        {
          "atom_index": 2152,
          "name": "C",
          "element": "C",
          "coord": [
            19.80579948425293,
            4.342599868774414,
            5.054900169372559
          ]
        },
        {
          "atom_index": 2153,
          "name": "O",
          "element": "O",
          "coord": [
            19.84429931640625,
            4.22599983215332,
            5.071000099182129
          ]
        },
        {
          "atom_index": 2154,
          "name": "CB",
          "element": "C",
          "coord": [
            19.72480010986328,
            4.440800189971924,
            4.838200092315674
          ]
        },
        {
          "atom_index": 2155,
          "name": "CG",
          "element": "C",
          "coord": [
            19.70199966430664,
            4.357399940490723,
            4.714099884033203
          ]
        },
        {
          "atom_index": 2156,
          "name": "CD",
          "element": "C",
          "coord": [
            19.649999618530273,
            4.446100234985352,
            4.6006999015808105
          ]
        },
        {
          "atom_index": 2157,
          "name": "CE",
          "element": "C",
          "coord": [
            19.619800567626953,
            4.364999771118164,
            4.475500106811523
          ]
        },
        {
          "atom_index": 2158,
          "name": "NZ",
          "element": "N",
          "coord": [
            19.548999786376953,
            4.445000171661377,
            4.371799945831299
          ]
        }
      ]
    },
    {
      "id": "A:1616",
      "chain": "A",
      "resseq": 1616,
      "icode": "",
      "resname": "ILE",
      "hetflag": " ",
      "sasa": 0.0,
      "atoms": [
        {
          "atom_index": 2159,
          "name": "N",
          "element": "N",
          "coord": [
            19.866300582885742,
            4.447000026702881,
            5.110799789428711
          ]
        },
        {
          "atom_index": 2160,
          "name": "CA",
          "element": "C",
          "coord": [
            19.984500885009766,
            4.4293999671936035,
            5.193699836730957
          ]
        },
        {
          "atom_index": 2161,
          "name": "C",
          "element": "C",
          "coord": [
            19.958999633789062,
            4.337699890136719,
            5.311800003051758
          ]
        },
        {
          "atom_index": 2162,
          "name": "O",
          "element": "O",
          "coord": [
            20.042600631713867,
            4.252999782562256,
            5.34499979019165
          ]
        },
        {
          "atom_index": 2163,
          "name": "CB",
          "element": "C",
          "coord": [
            20.03529930114746,
            4.563000202178955,
            5.249000072479248
          ]
        },
        {
          "atom_index": 2164,
          "name": "CG1",
          "element": "C",
          "coord": [
            20.093000411987305,
            4.64739990234375,
            5.13670015335083
          ]
        },
        {
          "atom_index": 2165,
          "name": "CG2",
          "element": "C",
          "coord": [
            20.145099639892578,
            4.539299964904785,
            5.350100040435791
          ]
        },
        {
          "atom_index": 2166,
          "name": "CD1",
          "element": "C",
          "coord": [
            20.13330078125,
            4.7829999923706055,
            5.182799816131592
          ]
        }
      ]
    },
    {
      "id": "A:1617",
      "chain": "A",
      "resseq": 1617,
      "icode": "",
      "resname": "VAL",
      "hetflag": " ",
      "sasa": 0.0,
      "atoms": [
        {
          "atom_index": 2167,
          "name": "N",
          "element": "N",
          "coord": [
            19.8435001373291,
            4.355400085449219,
            5.375400066375732
          ]
        },
        {
          "atom_index": 2168,
          "name": "CA",
          "element": "C",
          "coord": [
            19.807199478149414,
            4.275400161743164,
            5.492000102996826
          ]
        },
        {
          "atom_index": 2169,
          "name": "C",
          "element": "C",
          "coord": [
            19.781299591064453,
            4.130000114440918,
            5.454699993133545
          ]
        },
        {
          "atom_index": 2170,
          "name": "O",
          "element": "O",
          "coord": [
            19.838899612426758,
            4.037099838256836,
            5.512400150299072
          ]
        },
        {
          "atom_index": 2171,
          "name": "CB",
          "element": "C",
          "coord": [
            19.682300567626953,
            4.333799839019775,
            5.561399936676025
          ]
        },
        {
          "atom_index": 2172,
          "name": "CG1",
          "element": "C",
          "coord": [
            19.64080047607422,
            4.246799945831299,
            5.679100036621094
          ]
        },
        {
          "atom_index": 2173,
          "name": "CG2",
          "element": "C",
          "coord": [
            19.71310043334961,
            4.473800182342529,
            5.610499858856201
          ]
        }
      ]
    },
    {
      "id": "A:1618",
      "chain": "A",
      "resseq": 1618,
      "icode": "",
      "resname": "ARG",
      "hetflag": " ",
      "sasa": 0.0,
      "atoms": [
        {
          "atom_index": 2174,
          "name": "N",
          "element": "N",
          "coord": [
            19.695100784301758,
            4.111400127410889,
            5.356100082397461
          ]
        },
        {
          "atom_index": 2175,
          "name": "CA",
          "element": "C",
          "coord": [
            19.65920066833496,
            3.9786999225616455,
            5.3105998039245605
          ]
        },
        {
          "atom_index": 2176,
          "name": "C",
          "element": "C",
          "coord": [
            19.776899337768555,
            3.8956000804901123,
            5.258900165557861
          ]
        },
        {
          "atom_index": 2177,
          "name": "O",
          "element": "O",
          "coord": [
            19.783599853515625,
            3.774600028991699,
            5.282599925994873
          ]
        },
        {
          "atom_index": 2178,
          "name": "CB",
          "element": "C",
          "coord": [
            19.553199768066406,
            3.9907000064849854,
            5.202400207519531
          ]
        },
        {
          "atom_index": 2179,
          "name": "CG",
          "element": "C",
          "coord": [
            19.50160026550293,
            3.8582000732421875,
            5.154300212860107
          ]
        },
        {
          "atom_index": 2180,
          "name": "CD",
          "element": "C",
          "coord": [
            19.358400344848633,
            3.871999979019165,
            5.110499858856201
          ]
        },
        {
          "atom_index": 2181,
          "name": "NE",
          "element": "N",
          "coord": [
            19.340299606323242,
            3.9825000762939453,
            5.017099857330322
          ]
        },
        {
          "atom_index": 2182,
          "name": "CZ",
          "element": "C",
          "coord": [
            19.396799087524414,
            3.98799991607666,
            4.89709997177124
          ]
        },
        {
          "atom_index": 2183,
          "name": "NH1",
          "element": "N",
          "coord": [
            19.475200653076172,
            3.8891000747680664,
            4.855899810791016
          ]
        },
        {
          "atom_index": 2184,
          "name": "NH2",
          "element": "N",
          "coord": [
            19.374300003051758,
            4.092100143432617,
            4.8180999755859375
          ]
        }
      ]
    },
    {
      "id": "A:1619",
      "chain": "A",
      "resseq": 1619,
      "icode": "",
      "resname": "LEU",
      "hetflag": " ",
      "sasa": 0.8828360438346863,
      "atoms": [
        {
          "atom_index": 2185,
          "name": "N",
          "element": "N",
          "coord": [
            19.870500564575195,
            3.9588000774383545,
            5.189300060272217
          ]
        },
        {
          "atom_index": 2186,
          "name": "CA",
          "element": "C",
          "coord": [
            19.982500076293945,
            3.8826000690460205,
            5.135799884796143
          ]
        },
        {
          "atom_index": 2187,
          "name": "C",
          "element": "C",
          "coord": [
            20.10810089111328,
            3.8821001052856445,
            5.220799922943115
          ]
        },
        {
          "atom_index": 2188,
          "name": "O",
          "element": "O",
          "coord": [
            20.20490074157715,
            3.816800117492676,
            5.184500217437744
          ]
        },
        {
          "atom_index": 2189,
          "name": "CB",
          "element": "C",
          "coord": [
            20.01930046081543,
            3.932499885559082,
            4.996099948883057
          ]
        },
        {
          "atom_index": 2190,
          "name": "CG",
          "element": "C",
          "coord": [
            19.90530014038086,
            3.953399896621704,
            4.896599769592285
          ]
        },
        {
          "atom_index": 2191,
          "name": "CD1",
          "element": "C",
          "coord": [
            19.96339988708496,
            4.013500213623047,
            4.770299911499023
          ]
        },
        {
          "atom_index": 2192,
          "name": "CD2",
          "element": "C",
          "coord": [
            19.833900451660156,
            3.823199987411499,
            4.867099761962891
          ]
        }
      ]
    },
    {
      "id": "A:1620",
      "chain": "A",
      "resseq": 1620,
      "icode": "",
      "resname": "ASN",
      "hetflag": " ",
      "sasa": 2.8692171573638916,
      "atoms": [
        {
          "atom_index": 2193,
          "name": "N",
          "element": "N",
          "coord": [
            20.10810089111328,
            3.953399896621704,
            5.332600116729736
          ]
        },
        {
          "atom_index": 2194,
          "name": "CA",
          "element": "C",
          "coord": [
            20.22719955444336,
            3.95740008354187,
            5.416900157928467
          ]
        },
        {
          "atom_index": 2195,
          "name": "C",
          "element": "C",
          "coord": [
            20.198299407958984,
            3.9286999702453613,
            5.563399791717529
          ]
        },
        {
          "atom_index": 2196,
          "name": "O",
          "element": "O",
          "coord": [
            20.282800674438477,
            3.8750998973846436,
            5.6346001625061035
          ]
        },
        {
          "atom_index": 2197,
          "name": "CB",
          "element": "C",
          "coord": [
            20.295499801635742,
            4.093800067901611,
            5.40500020980835
          ]
        },
        {
          "atom_index": 2198,
          "name": "CG",
          "element": "C",
          "coord": [
            20.359500885009766,
            4.115499973297119,
            5.269100189208984
          ]
        },
        {
          "atom_index": 2199,
          "name": "OD1",
          "element": "O",
          "coord": [
            20.45549964904785,
            4.046800136566162,
            5.232100009918213
          ]
        },
        {
          "atom_index": 2200,
          "name": "ND2",
          "element": "N",
          "coord": [
            20.306499481201172,
            4.211400032043457,
            5.19379997253418
          ]
        }
      ]
    },
    {
      "id": "A:1621",
      "chain": "A",
      "resseq": 1621,
      "icode": "",
      "resname": "TYR",
      "hetflag": " ",
      "sasa": 2.647873640060425,
      "atoms": [
        {
          "atom_index": 2201,
          "name": "N",
          "element": "N",
          "coord": [
            20.079200744628906,
            3.9653000831604004,
            5.608699798583984
          ]
        },
        {
          "atom_index": 2202,
          "name": "CA",
          "element": "C",
          "coord": [
            20.042400360107422,
            3.9416000843048096,
            5.747499942779541
          ]
        },
        {
          "atom_index": 2203,
          "name": "C",
          "element": "C",
          "coord": [
            19.898000717163086,
            3.895400047302246,
            5.751299858093262
          ]
        },
        {
          "atom_index": 2204,
          "name": "O",
          "element": "O",
          "coord": [
            19.813499450683594,
            3.956399917602539,
            5.816400051116943
          ]
        },
        {
          "atom_index": 2205,
          "name": "CB",
          "element": "C",
          "coord": [
            20.05769920349121,
            4.070099830627441,
            5.828000068664551
          ]
        },
        {
          "atom_index": 2206,
          "name": "CG",
          "element": "C",
          "coord": [
            20.186199188232422,
            4.143700122833252,
            5.798999786376953
          ]
        },
        {
          "atom_index": 2207,
          "name": "CD1",
          "element": "C",
          "coord": [
            20.184999465942383,
            4.266200065612793,
            5.732900142669678
          ]
        },
        {
          "atom_index": 2208,
          "name": "CD2",
          "element": "C",
          "coord": [
            20.309200286865234,
            4.090700149536133,
            5.836900234222412
          ]
        },
        {
          "atom_index": 2209,
          "name": "CE1",
          "element": "C",
          "coord": [
            20.3031005859375,
            4.33459997177124,
            5.70550012588501
          ]
        },
        {
          "atom_index": 2210,
          "name": "CE2",
          "element": "C",
          "coord": [
            20.427799224853516,
            4.158299922943115,
            5.809800148010254
          ]
        },
        {
          "atom_index": 2211,
          "name": "CZ",
          "element": "C",
          "coord": [
            20.423599243164062,
            4.280099868774414,
            5.74429988861084
          ]
        },
        {
          "atom_index": 2212,
          "name": "OH",
          "element": "O",
          "coord": [
            20.53969955444336,
            4.348800182342529,
            5.71999979019165
          ]
        }
      ]
    },
    {
      "id": "A:1622",
      "chain": "A",
      "resseq": 1622,
      "icode": "",
      "resname": "PRO",
      "hetflag": " ",
      "sasa": 2.3553786277770996,
      "atoms": [
        {
          "atom_index": 2213,
          "name": "N",
          "element": "N",
          "coord": [
            19.867900848388672,
            3.7862000465393066,
            5.6803998947143555
          ]
        },
        {
          "atom_index": 2214,
          "name": "CA",
          "element": "C",
          "coord": [
            19.732900619506836,
            3.7297000885009766,
            5.673799991607666
          ]
        },
        {
          "atom_index": 2215,
          "name": "C",
          "element": "C",
          "coord": [
            19.652599334716797,
            3.724900007247925,
            5.804699897766113
          ]
        },
        {
          "atom_index": 2216,
          "name": "O",
          "element": "O",
          "coord": [
            19.536800384521484,
            3.7662999629974365,
            5.807400226593018
          ]
        },
        {
          "atom_index": 2217,
          "name": "CB",
          "element": "C",
          "coord": [
            19.756200790405273,
            3.5915000438690186,
            5.611599922180176
          ]
        },
        {
          "atom_index": 2218,
          "name": "CG",
          "element": "C",
          "coord": [
            19.905000686645508,
            3.5650999546051025,
            5.635700225830078
          ]
        },
        {
          "atom_index": 2219,
          "name": "CD",
          "element": "C",
          "coord": [
            19.96419906616211,
            3.6993000507354736,
            5.611000061035156
          ]
        }
      ]
    },
    {
      "id": "A:1623",
      "chain": "A",
      "resseq": 1623,
      "icode": "",
      "resname": "SER",
      "hetflag": " ",
      "sasa": 1.8911569118499756,
      "atoms": [
        {
          "atom_index": 2220,
          "name": "N",
          "element": "N",
          "coord": [
            19.71150016784668,
            3.6754000186920166,
            5.912899971008301
          ]
        },
        {
          "atom_index": 2221,
          "name": "CA",
          "element": "C",
          "coord": [
            19.6387996673584,
            3.6695001125335693,
            6.04010009765625
          ]
        },
        {
          "atom_index": 2222,
          "name": "C",
          "element": "C",
          "coord": [
            19.57200050354004,
            3.8034000396728516,
            6.076099872589111
          ]
        },
        {
          "atom_index": 2223,
          "name": "O",
          "element": "O",
          "coord": [
            19.461700439453125,
            3.805999994277954,
            6.129499912261963
          ]
        },
        {
          "atom_index": 2224,
          "name": "CB",
          "element": "C",
          "coord": [
            19.734699249267578,
            3.6322999000549316,
            6.151299953460693
          ]
        },
        {
          "atom_index": 2225,
          "name": "OG",
          "element": "O",
          "coord": [
            19.848899841308594,
            3.716099977493286,
            6.143199920654297
          ]
        }
      ]
    },
    {
      "id": "A:1624",
      "chain": "A",
      "resseq": 1624,
      "icode": "",
      "resname": "PHE",
      "hetflag": " ",
      "sasa": 0.06453092396259308,
      "atoms": [
        {
          "atom_index": 2226,
          "name": "N",
          "element": "N",
          "coord": [
            19.638999938964844,
            3.914400100708008,
            6.046899795532227
          ]
        },
        {
          "atom_index": 2227,
          "name": "CA",
          "element": "C",
          "coord": [
            19.583900451660156,
            4.045000076293945,
            6.07919979095459
          ]
        },
        {
          "atom_index": 2228,
          "name": "C",
          "element": "C",
          "coord": [
            19.439300537109375,
            4.059199810028076,
            6.036300182342529
          ]
        },
        {
          "atom_index": 2229,
          "name": "O",
          "element": "O",
          "coord": [
            19.359899520874023,
            4.125800132751465,
            6.102799892425537
          ]
        },
        {
          "atom_index": 2230,
          "name": "CB",
          "element": "C",
          "coord": [
            19.66629981994629,
            4.155900001525879,
            6.013700008392334
          ]
        },
        {
          "atom_index": 2231,
          "name": "CG",
          "element": "C",
          "coord": [
            19.801700592041016,
            4.1757001876831055,
            6.075099945068359
          ]
        },
        {
          "atom_index": 2232,
          "name": "CD1",
          "element": "C",
          "coord": [
            19.846099853515625,
            4.093100070953369,
            6.178100109100342
          ]
        },
        {
          "atom_index": 2233,
          "name": "CD2",
          "element": "C",
          "coord": [
            19.88450050354004,
            4.277699947357178,
            6.030700206756592
          ]
        },
        {
          "atom_index": 2234,
          "name": "CE1",
          "element": "C",
          "coord": [
            19.970300674438477,
            4.112400054931641,
            6.235199928283691
          ]
        },
        {
          "atom_index": 2235,
          "name": "CE2",
          "element": "C",
          "coord": [
            20.009899139404297,
            4.297900199890137,
            6.087800025939941
          ]
        },
        {
          "atom_index": 2236,
          "name": "CZ",
          "element": "C",
          "coord": [
            20.052499771118164,
            4.215400218963623,
            6.189799785614014
          ]
        }
      ]
    },
    {
      "id": "A:1625",
      "chain": "A",
      "resseq": 1625,
      "icode": "",
      "resname": "ASN",
      "hetflag": " ",
      "sasa": 0.0,
      "atoms": [
        {
          "atom_index": 2237,
          "name": "N",
          "element": "N",
          "coord": [
            19.405500411987305,
            3.9964001178741455,
            5.924699783325195
          ]
        },
        {
          "atom_index": 2238,
          "name": "CA",
          "element": "C",
          "coord": [
            19.270299911499023,
            4.002999782562256,
            5.871300220489502
          ]
        },
        {
          "atom_index": 2239,
          "name": "C",
          "element": "C",
          "coord": [
            19.16029930114746,
            3.9474000930786133,
            5.962299823760986
          ]
        },
        {
          "atom_index": 2240,
          "name": "O",
          "element": "O",
          "coord": [
            19.0408992767334,
            3.9670000076293945,
            5.935500144958496
          ]
        },
        {
          "atom_index": 2241,
          "name": "CB",
          "element": "C",
          "coord": [
            19.26490020751953,
            3.9314000606536865,
            5.736800193786621
          ]
        },
        {
          "atom_index": 2242,
          "name": "CG",
          "element": "C",
          "coord": [
            19.230300903320312,
            4.0243000984191895,
            5.623799800872803
          ]
        },
        {
          "atom_index": 2243,
          "name": "OD1",
          "element": "O",
          "coord": [
            19.30500030517578,
            4.118000030517578,
            5.5929999351501465
          ]
        },
        {
          "atom_index": 2244,
          "name": "ND2",
          "element": "N",
          "coord": [
            19.11549949645996,
            4.0,
            5.561299800872803
          ]
        }
      ]
    },
    {
      "id": "A:1626",
      "chain": "A",
      "resseq": 1626,
      "icode": "",
      "resname": "ASP",
      "hetflag": " ",
      "sasa": 2.459329128265381,
      "atoms": [
        {
          "atom_index": 2245,
          "name": "N",
          "element": "N",
          "coord": [
            19.19860076904297,
            3.8780999183654785,
            6.0690999031066895
          ]
        },
        {
          "atom_index": 2246,
          "name": "CA",
          "element": "C",
          "coord": [
            19.09709930419922,
            3.823699951171875,
            6.158599853515625
          ]
        },
        {
          "atom_index": 2247,
          "name": "C",
          "element": "C",
          "coord": [
            19.012500762939453,
            3.936800003051758,
            6.217299938201904
          ]
        },
        {
          "atom_index": 2248,
          "name": "O",
          "element": "O",
          "coord": [
            18.89240074157715,
            3.9210000038146973,
            6.240699768066406
          ]
        },
        {
          "atom_index": 2249,
          "name": "CB",
          "element": "C",
          "coord": [
            19.160900115966797,
            3.7428998947143555,
            6.27209997177124
          ]
        },
        {
          "atom_index": 2250,
          "name": "CG",
          "element": "C",
          "coord": [
            19.228500366210938,
            3.6157000064849854,
            6.222799777984619
          ]
        },
        {
          "atom_index": 2251,
          "name": "OD1",
          "element": "O",
          "coord": [
            19.176599502563477,
            3.553999900817871,
            6.1269001960754395
          ]
        },
        {
          "atom_index": 2252,
          "name": "OD2",
          "element": "O",
          "coord": [
            19.332300186157227,
            3.576200008392334,
            6.281000137329102
          ]
        }
      ]
    },
    {
      "id": "A:1627",
      "chain": "A",
      "resseq": 1627,
      "icode": "",
      "resname": "PHE",
      "hetflag": " ",
      "sasa": 0.0,
      "atoms": [
        {
          "atom_index": 2253,
          "name": "N",
          "element": "N",
          "coord": [
            19.07469940185547,
            4.05210018157959,
            6.238500118255615
          ]
        },
        {
          "atom_index": 2254,
          "name": "CA",
          "element": "C",
          "coord": [
            19.003700256347656,
            4.1645002365112305,
            6.29640007019043
          ]
        },
        {
          "atom_index": 2255,
          "name": "C",
          "element": "C",
          "coord": [
            18.86639976501465,
            4.1855998039245605,
            6.233099937438965
          ]
        },
        {
          "atom_index": 2256,
          "name": "O",
          "element": "O",
          "coord": [
            18.773500442504883,
            4.228600025177002,
            6.301400184631348
          ]
        },
        {
          "atom_index": 2257,
          "name": "CB",
          "element": "C",
          "coord": [
            19.089399337768555,
            4.290299892425537,
            6.286799907684326
          ]
        },
        {
          "atom_index": 2258,
          "name": "CG",
          "element": "C",
          "coord": [
            19.070199966430664,
            4.368299961090088,
            6.160799980163574
          ]
        },
        {
          "atom_index": 2259,
          "name": "CD1",
          "element": "C",
          "coord": [
            18.968700408935547,
            4.463699817657471,
            6.151400089263916
          ]
        },
        {
          "atom_index": 2260,
          "name": "CD2",
          "element": "C",
          "coord": [
            19.155500411987305,
            4.349599838256836,
            6.052800178527832
          ]
        },
        {
          "atom_index": 2261,
          "name": "CE1",
          "element": "C",
          "coord": [
            18.95330047607422,
            4.539599895477295,
            6.035999774932861
          ]
        },
        {
          "atom_index": 2262,
          "name": "CE2",
          "element": "C",
          "coord": [
            19.14080047607422,
            4.425099849700928,
            5.936600208282471
          ]
        },
        {
          "atom_index": 2263,
          "name": "CZ",
          "element": "C",
          "coord": [
            19.039600372314453,
            4.520599842071533,
            5.9278998374938965
          ]
        }
      ]
    },
    {
      "id": "A:1628",
      "chain": "A",
      "resseq": 1628,
      "icode": "",
      "resname": "LEU",
      "hetflag": " ",
      "sasa": 0.0,
      "atoms": [
        {
          "atom_index": 2264,
          "name": "N",
          "element": "N",
          "coord": [
            18.851900100708008,
            4.154300212860107,
            6.104300022125244
          ]
        },
        {
          "atom_index": 2265,
          "name": "CA",
          "element": "C",
          "coord": [
            18.72249984741211,
            4.1707000732421875,
            6.037300109863281
          ]
        },
        {
          "atom_index": 2266,
          "name": "C",
          "element": "C",
          "coord": [
            18.614900588989258,
            4.084499835968018,
            6.104599952697754
          ]
        },
        {
          "atom_index": 2267,
          "name": "O",
          "element": "O",
          "coord": [
            18.50029945373535,
            4.127099990844727,
            6.122099876403809
          ]
        },
        {
          "atom_index": 2268,
          "name": "CB",
          "element": "C",
          "coord": [
            18.73349952697754,
            4.131400108337402,
            5.8902997970581055
          ]
        },
        {
          "atom_index": 2269,
          "name": "CG",
          "element": "C",
          "coord": [
            18.832500457763672,
            4.210700035095215,
            5.804599761962891
          ]
        },
        {
          "atom_index": 2270,
          "name": "CD1",
          "element": "C",
          "coord": [
            18.84869956970215,
            4.143400192260742,
            5.667699813842773
          ]
        },
        {
          "atom_index": 2271,
          "name": "CD2",
          "element": "C",
          "coord": [
            18.78380012512207,
            4.354400157928467,
            5.789299964904785
          ]
        }
      ]
    },
    {
      "id": "A:1629",
      "chain": "A",
      "resseq": 1629,
      "icode": "",
      "resname": "SER",
      "hetflag": " ",
      "sasa": 0.6694830656051636,
      "atoms": [
        {
          "atom_index": 2272,
          "name": "N",
          "element": "N",
          "coord": [
            18.652299880981445,
            3.9626998901367188,
            6.141900062561035
          ]
        },
        {
          "atom_index": 2273,
          "name": "CA",
          "element": "C",
          "coord": [
            18.558799743652344,
            3.8721001148223877,
            6.207699775695801
          ]
        },
        {
          "atom_index": 2274,
          "name": "C",
          "element": "C",
          "coord": [
            18.548099517822266,
            3.914299964904785,
            6.353600025177002
          ]
        },
        {
          "atom_index": 2275,
          "name": "O",
          "element": "O",
          "coord": [
            18.43899917602539,
            3.9298999309539795,
            6.40749979019165
          ]
        },
        {
          "atom_index": 2276,
          "name": "CB",
          "element": "C",
          "coord": [
            18.610599517822266,
            3.7283999919891357,
            6.201099872589111
          ]
        },
        {
          "atom_index": 2277,
          "name": "OG",
          "element": "O",
          "coord": [
            18.67620086669922,
            3.704200029373169,
            6.077499866485596
          ]
        }
      ]
    },
    {
      "id": "A:1630",
      "chain": "A",
      "resseq": 1630,
      "icode": "",
      "resname": "GLU",
      "hetflag": " ",
      "sasa": 0.0,
      "atoms": [
        {
          "atom_index": 2278,
          "name": "N",
          "element": "N",
          "coord": [
            18.663400650024414,
            3.933199882507324,
            6.4166998863220215
          ]
        },
        {
          "atom_index": 2279,
          "name": "CA",
          "element": "C",
          "coord": [
            18.667800903320312,
            3.9716999530792236,
            6.556399822235107
          ]
        },
        {
          "atom_index": 2280,
          "name": "C",
          "element": "C",
          "coord": [
            18.579200744628906,
            4.092800140380859,
            6.586599826812744
          ]
        },
        {
          "atom_index": 2281,
          "name": "O",
          "element": "O",
          "coord": [
            18.524200439453125,
            4.103400230407715,
            6.6956000328063965
          ]
        },
        {
          "atom_index": 2282,
          "name": "CB",
          "element": "C",
          "coord": [
            18.811500549316406,
            4.004700183868408,
            6.598899841308594
          ]
        },
        {
          "atom_index": 2283,
          "name": "CG",
          "element": "C",
          "coord": [
            18.921499252319336,
            3.92330002784729,
            6.531899929046631
          ]
        },
        {
          "atom_index": 2284,
          "name": "CD",
          "element": "C",
          "coord": [
            19.05970001220703,
            3.953900098800659,
            6.589700222015381
          ]
        },
        {
          "atom_index": 2285,
          "name": "OE1",
          "element": "O",
          "coord": [
            19.086200714111328,
            4.071499824523926,
            6.62529993057251
          ]
        },
        {
          "atom_index": 2286,
          "name": "OE2",
          "element": "O",
          "coord": [
            19.141799926757812,
            3.859999895095825,
            6.598599910736084
          ]
        }
      ]
    },
    {
      "id": "A:1631",
      "chain": "A",
      "resseq": 1631,
      "icode": "",
      "resname": "LEU",
      "hetflag": " ",
      "sasa": 0.0,
      "atoms": [
        {
          "atom_index": 2287,
          "name": "N",
          "element": "N",
          "coord": [
            18.563199996948242,
            4.1834001541137695,
            6.490600109100342
          ]
        },
        {
          "atom_index": 2288,
          "name": "CA",
          "element": "C",
          "coord": [
            18.48509979248047,
            4.303500175476074,
            6.517600059509277
          ]
        },
        {
          "atom_index": 2289,
          "name": "C",
          "element": "C",
          "coord": [
            18.340700149536133,
            4.310400009155273,
            6.469099998474121
          ]
        },
        {
          "atom_index": 2290,
          "name": "O",
          "element": "O",
          "coord": [
            18.288999557495117,
            4.419400215148926,
            6.44320011138916
          ]
        },
        {
          "atom_index": 2291,
          "name": "CB",
          "element": "C",
          "coord": [
            18.56290054321289,
            4.426400184631348,
            6.468500137329102
          ]
        },
        {
          "atom_index": 2292,
          "name": "CG",
          "element": "C",
          "coord": [
            18.703500747680664,
            4.428899765014648,
            6.529699802398682
          ]
        },
        {
          "atom_index": 2293,
          "name": "CD1",
          "element": "C",
          "coord": [
            18.781400680541992,
            4.546800136566162,
            6.47760009765625
          ]
        },
        {
          "atom_index": 2294,
          "name": "CD2",
          "element": "C",
          "coord": [
            18.693199157714844,
            4.433700084686279,
            6.680699825286865
          ]
        }
      ]
    },
    {
      "id": "A:1632",
      "chain": "A",
      "resseq": 1632,
      "icode": "",
      "resname": "GLU",
      "hetflag": " ",
      "sasa": 3.373694896697998,
      "atoms": [
        {
          "atom_index": 2295,
          "name": "N",
          "element": "N",
          "coord": [
            18.27429962158203,
            4.195700168609619,
            6.457499980926514
          ]
        },
        {
          "atom_index": 2296,
          "name": "CA",
          "element": "C",
          "coord": [
            18.134000778198242,
            4.197999954223633,
            6.416200160980225
          ]
        },
        {
          "atom_index": 2297,
          "name": "C",
          "element": "C",
          "coord": [
            18.05620002746582,
            4.271900177001953,
            6.5258002281188965
          ]
        },
        {
          "atom_index": 2298,
          "name": "O",
          "element": "O",
          "coord": [
            17.966400146484375,
            4.351399898529053,
            6.497499942779541
          ]
        },
        {
          "atom_index": 2299,
          "name": "CB",
          "element": "C",
          "coord": [
            18.080799102783203,
            4.055699825286865,
            6.396900177001953
          ]
        },
        {
          "atom_index": 2300,
          "name": "CG",
          "element": "C",
          "coord": [
            18.15570068359375,
            3.980799913406372,
            6.2866997718811035
          ]
        },
        {
          "atom_index": 2301,
          "name": "CD",
          "element": "C",
          "coord": [
            18.117000579833984,
            3.8345999717712402,
            6.275100231170654
          ]
        },
        {
          "atom_index": 2302,
          "name": "OE1",
          "element": "O",
          "coord": [
            18.124099731445312,
            3.7627999782562256,
            6.376999855041504
          ]
        },
        {
          "atom_index": 2303,
          "name": "OE2",
          "element": "O",
          "coord": [
            18.080699920654297,
            3.7911999225616455,
            6.163700103759766
          ]
        }
      ]
    },
    {
      "id": "A:1633",
      "chain": "A",
      "resseq": 1633,
      "icode": "",
      "resname": "PRO",
      "hetflag": " ",
      "sasa": 0.0,
      "atoms": [
        {
          "atom_index": 2304,
          "name": "N",
          "element": "N",
          "coord": [
            18.091699600219727,
            4.248700141906738,
            6.653200149536133
          ]
        },
        {
          "atom_index": 2305,
          "name": "CA",
          "element": "C",
          "coord": [
            18.016599655151367,
            4.321000099182129,
            6.75600004196167
          ]
        },
        {
          "atom_index": 2306,
          "name": "C",
          "element": "C",
          "coord": [
            18.020000457763672,
            4.472700119018555,
            6.738100051879883
          ]
        },
        {
          "atom_index": 2307,
          "name": "O",
          "element": "O",
          "coord": [
            17.930099487304688,
            4.542699813842773,
            6.7866997718811035
          ]
        },
        {
          "atom_index": 2308,
          "name": "CB",
          "element": "C",
          "coord": [
            18.08009910583496,
            4.27370023727417,
            6.888000011444092
          ]
        },
        {
          "atom_index": 2309,
          "name": "CG",
          "element": "C",
          "coord": [
            18.20949935913086,
            4.205900192260742,
            6.845099925994873
          ]
        },
        {
          "atom_index": 2310,
          "name": "CD",
          "element": "C",
          "coord": [
            18.17620086669922,
            4.144599914550781,
            6.7133002281188965
          ]
        }
      ]
    },
    {
      "id": "A:1634",
      "chain": "A",
      "resseq": 1634,
      "icode": "",
      "resname": "VAL",
      "hetflag": " ",
      "sasa": 0.0,
      "atoms": [
        {
          "atom_index": 2311,
          "name": "N",
          "element": "N",
          "coord": [
            18.121299743652344,
            4.523900032043457,
            6.6682000160217285
          ]
        },
        {
          "atom_index": 2312,
          "name": "CA",
          "element": "C",
          "coord": [
            18.12820053100586,
            4.668300151824951,
            6.646299839019775
          ]
        },
        {
          "atom_index": 2313,
          "name": "C",
          "element": "C",
          "coord": [
            18.025999069213867,
            4.703100204467773,
            6.539299964904785
          ]
        },
        {
          "atom_index": 2314,
          "name": "O",
          "element": "O",
          "coord": [
            17.963499069213867,
            4.809000015258789,
            6.542500019073486
          ]
        },
        {
          "atom_index": 2315,
          "name": "CB",
          "element": "C",
          "coord": [
            18.266300201416016,
            4.715000152587891,
            6.597899913787842
          ]
        },
        {
          "atom_index": 2316,
          "name": "CG1",
          "element": "C",
          "coord": [
            18.264999389648438,
            4.866099834442139,
            6.577899932861328
          ]
        },
        {
          "atom_index": 2317,
          "name": "CG2",
          "element": "C",
          "coord": [
            18.372600555419922,
            4.6774001121521,
            6.698200225830078
          ]
        }
      ]
    },
    {
      "id": "A:1635",
      "chain": "A",
      "resseq": 1635,
      "icode": "",
      "resname": "LEU",
      "hetflag": " ",
      "sasa": 0.0,
      "atoms": [
        {
          "atom_index": 2318,
          "name": "N",
          "element": "N",
          "coord": [
            18.00909996032715,
            4.612599849700928,
            6.4440999031066895
          ]
        },
        {
          "atom_index": 2319,
          "name": "CA",
          "element": "C",
          "coord": [
            17.912799835205078,
            4.633600234985352,
            6.337200164794922
          ]
        },
        {
          "atom_index": 2320,
          "name": "C",
          "element": "C",
          "coord": [
            17.770099639892578,
            4.6305999755859375,
            6.393499851226807
          ]
        },
        {
          "atom_index": 2321,
          "name": "O",
          "element": "O",
          "coord": [
            17.68269920349121,
            4.7042999267578125,
            6.346799850463867
          ]
        },
        {
          "atom_index": 2322,
          "name": "CB",
          "element": "C",
          "coord": [
            17.930200576782227,
            4.525400161743164,
            6.230400085449219
          ]
        },
        {
          "atom_index": 2323,
          "name": "CG",
          "element": "C",
          "coord": [
            18.066099166870117,
            4.529699802398682,
            6.160999774932861
          ]
        },
        {
          "atom_index": 2324,
          "name": "CD1",
          "element": "C",
          "coord": [
            18.0939998626709,
            4.400300025939941,
            6.086699962615967
          ]
        },
        {
          "atom_index": 2325,
          "name": "CD2",
          "element": "C",
          "coord": [
            18.068700790405273,
            4.649700164794922,
            6.067500114440918
          ]
        }
      ]
    },
    {
      "id": "A:1636",
      "chain": "A",
      "resseq": 1636,
      "icode": "",
      "resname": "ASP",
      "hetflag": " ",
      "sasa": 0.945895791053772,
      "atoms": [
        {
          "atom_index": 2326,
          "name": "N",
          "element": "N",
          "coord": [
            17.748600006103516,
            4.546599864959717,
            6.494900226593018
          ]
        },
        {
          "atom_index": 2327,
          "name": "CA",
          "element": "C",
          "coord": [
            17.617599487304688,
            4.531000137329102,
            6.557799816131592
          ]
        },
        {
          "atom_index": 2328,
          "name": "C",
          "element": "C",
          "coord": [
            17.575000762939453,
            4.644400119781494,
            6.649600028991699
          ]
        },
        {
          "atom_index": 2329,
          "name": "O",
          "element": "O",
          "coord": [
            17.456899642944336,
            4.679699897766113,
            6.656099796295166
          ]
        },
        {
          "atom_index": 2330,
          "name": "CB",
          "element": "C",
          "coord": [
            17.613500595092773,
            4.401599884033203,
            6.638500213623047
          ]
        },
        {
          "atom_index": 2331,
          "name": "CG",
          "element": "C",
          "coord": [
            17.60260009765625,
            4.279099941253662,
            6.551700115203857
          ]
        },
        {
          "atom_index": 2332,
          "name": "OD1",
          "element": "O",
          "coord": [
            17.68440055847168,
            4.264200210571289,
            6.458700180053711
          ]
        },
        {
          "atom_index": 2333,
          "name": "OD2",
          "element": "O",
          "coord": [
            17.512100219726562,
            4.1971001625061035,
            6.577300071716309
          ]
        }
      ]
    },
    {
      "id": "A:1637",
      "chain": "A",
      "resseq": 1637,
      "icode": "",
      "resname": "VAL",
      "hetflag": " ",
      "sasa": 0.0,
      "atoms": [
        {
          "atom_index": 2334,
          "name": "N",
          "element": "N",
          "coord": [
            17.67060089111328,
            4.700399875640869,
            6.722099781036377
          ]
        },
        {
          "atom_index": 2335,
          "name": "CA",
          "element": "C",
          "coord": [
            17.63960075378418,
            4.80649995803833,
            6.8171000480651855
          ]
        },
        {
          "atom_index": 2336,
          "name": "C",
          "element": "C",
          "coord": [
            17.614200592041016,
            4.939199924468994,
            6.748799800872803
          ]
        },
        {
          "atom_index": 2337,
          "name": "O",
          "element": "O",
          "coord": [
            17.568300247192383,
            5.0345001220703125,
            6.8105998039245605
          ]
        },
        {
          "atom_index": 2338,
          "name": "CB",
          "element": "C",
          "coord": [
            17.754600524902344,
            4.825300216674805,
            6.916600227355957
          ]
        },
        {
          "atom_index": 2339,
          "name": "CG1",
          "element": "C",
          "coord": [
            17.865100860595703,
            4.908999919891357,
            6.853300094604492
          ]
        },
        {
          "atom_index": 2340,
          "name": "CG2",
          "element": "C",
          "coord": [
            17.703399658203125,
            4.888999938964844,
            7.043300151824951
          ]
        }
      ]
    },
    {
      "id": "A:1638",
      "chain": "A",
      "resseq": 1638,
      "icode": "",
      "resname": "VAL",
      "hetflag": " ",
      "sasa": 0.0,
      "atoms": [
        {
          "atom_index": 2341,
          "name": "N",
          "element": "N",
          "coord": [
            17.643600463867188,
            4.943699836730957,
            6.620299816131592
          ]
        },
        {
          "atom_index": 2342,
          "name": "CA",
          "element": "C",
          "coord": [
            17.6289005279541,
            5.065299987792969,
            6.543300151824951
          ]
        },
        {
          "atom_index": 2343,
          "name": "C",
          "element": "C",
          "coord": [
            17.497400283813477,
            5.140399932861328,
            6.555300235748291
          ]
        },
        {
          "atom_index": 2344,
          "name": "O",
          "element": "O",
          "coord": [
            17.496200561523438,
            5.263000011444092,
            6.544000148773193
          ]
        },
        {
          "atom_index": 2345,
          "name": "CB",
          "element": "C",
          "coord": [
            17.659500122070312,
            5.0366997718811035,
            6.395999908447266
          ]
        },
        {
          "atom_index": 2346,
          "name": "CG1",
          "element": "C",
          "coord": [
            17.555400848388672,
            5.098499774932861,
            6.305699825286865
          ]
        },
        {
          "atom_index": 2347,
          "name": "CG2",
          "element": "C",
          "coord": [
            17.797700881958008,
            5.090700149536133,
            6.363999843597412
          ]
        }
      ]
    },
    {
      "id": "A:1639",
      "chain": "A",
      "resseq": 1639,
      "icode": "",
      "resname": "LYS",
      "hetflag": " ",
      "sasa": 5.457876205444336,
      "atoms": [
        {
          "atom_index": 2348,
          "name": "N",
          "element": "N",
          "coord": [
            17.387500762939453,
            5.0690999031066895,
            6.5782999992370605
          ]
        },
        {
          "atom_index": 2349,
          "name": "CA",
          "element": "C",
          "coord": [
            17.257600784301758,
            5.1350998878479,
            6.589900016784668
          ]
        },
        {
          "atom_index": 2350,
          "name": "C",
          "element": "C",
          "coord": [
            17.22089958190918,
            5.166800022125244,
            6.734000205993652
          ]
        },
        {
          "atom_index": 2351,
          "name": "O",
          "element": "O",
          "coord": [
            17.104000091552734,
            5.159900188446045,
            6.771399974822998
          ]
        },
        {
          "atom_index": 2352,
          "name": "CB",
          "element": "C",
          "coord": [
            17.1476993560791,
            5.048699855804443,
            6.52810001373291
          ]
        },
        {
          "atom_index": 2353,
          "name": "CG",
          "element": "C",
          "coord": [
            17.165300369262695,
            5.024600028991699,
            6.3796000480651855
          ]
        },
        {
          "atom_index": 2354,
          "name": "CD",
          "element": "C",
          "coord": [
            17.050600051879883,
            4.94320011138916,
            6.322400093078613
          ]
        },
        {
          "atom_index": 2355,
          "name": "CE",
          "element": "C",
          "coord": [
            17.069400787353516,
            4.920400142669678,
            6.173299789428711
          ]
        },
        {
          "atom_index": 2356,
          "name": "NZ",
          "element": "N",
          "coord": [
            17.07990074157715,
            5.048500061035156,
            6.097799777984619
          ]
        }
      ]
    },
    {
      "id": "A:1640",
      "chain": "A",
      "resseq": 1640,
      "icode": "",
      "resname": "VAL",
      "hetflag": " ",
      "sasa": 0.0,
      "atoms": [
        {
          "atom_index": 2357,
          "name": "N",
          "element": "N",
          "coord": [
            17.320600509643555,
            5.201600074768066,
            6.814799785614014
          ]
        },
        {
          "atom_index": 2358,
          "name": "CA",
          "element": "C",
          "coord": [
            17.297399520874023,
            5.2342000007629395,
            6.954999923706055
          ]
        },
        {
          "atom_index": 2359,
          "name": "C",
          "element": "C",
          "coord": [
            17.378999710083008,
            5.355400085449219,
            6.997799873352051
          ]
        },
        {
          "atom_index": 2360,
          "name": "O",
          "element": "O",
          "coord": [
            17.50149917602539,
            5.357900142669678,
            6.981900215148926
          ]
        },
        {
          "atom_index": 2361,
          "name": "CB",
          "element": "C",
          "coord": [
            17.334400177001953,
            5.115600109100342,
            7.047100067138672
          ]
        },
        {
          "atom_index": 2362,
          "name": "CG1",
          "element": "C",
          "coord": [
            17.32229995727539,
            5.156899929046631,
            7.193699836730957
          ]
        },
        {
          "atom_index": 2363,
          "name": "CG2",
          "element": "C",
          "coord": [
            17.242300033569336,
            4.998600006103516,
            7.019899845123291
          ]
        }
      ]
    },
    {
      "id": "A:1641",
      "chain": "A",
      "resseq": 1641,
      "icode": "",
      "resname": "SER",
      "hetflag": " ",
      "sasa": 0.0,
      "atoms": [
        {
          "atom_index": 2364,
          "name": "N",
          "element": "N",
          "coord": [
            17.311199188232422,
            5.456299781799316,
            7.051199913024902
          ]
        },
        {
          "atom_index": 2365,
          "name": "CA",
          "element": "C",
          "coord": [
            17.379899978637695,
            5.576099872589111,
            7.097499847412109
          ]
        },
        {
          "atom_index": 2366,
          "name": "C",
          "element": "C",
          "coord": [
            17.406999588012695,
            5.555699825286865,
            7.244900226593018
          ]
        },
        {
          "atom_index": 2367,
          "name": "O",
          "element": "O",
          "coord": [
            17.314800262451172,
            5.558899879455566,
            7.325799942016602
          ]
        },
        {
          "atom_index": 2368,
          "name": "CB",
          "element": "C",
          "coord": [
            17.292600631713867,
            5.700300216674805,
            7.079800128936768
          ]
        },
        {
          "atom_index": 2369,
          "name": "OG",
          "element": "O",
          "coord": [
            17.360300064086914,
            5.816500186920166,
            7.125699996948242
          ]
        }
      ]
    },
    {
      "id": "A:1642",
      "chain": "A",
      "resseq": 1642,
      "icode": "",
      "resname": "ILE",
      "hetflag": " ",
      "sasa": 0.0,
      "atoms": [
        {
          "atom_index": 2370,
          "name": "N",
          "element": "N",
          "coord": [
            17.532899856567383,
            5.534299850463867,
            7.281000137329102
          ]
        },
        {
          "atom_index": 2371,
          "name": "CA",
          "element": "C",
          "coord": [
            17.563100814819336,
            5.5131001472473145,
            7.421000003814697
          ]
        },
        {
          "atom_index": 2372,
          "name": "C",
          "element": "C",
          "coord": [
            17.519800186157227,
            5.636099815368652,
            7.498799800872803
          ]
        },
        {
          "atom_index": 2373,
          "name": "O",
          "element": "O",
          "coord": [
            17.497499465942383,
            5.629700183868408,
            7.619999885559082
          ]
        },
        {
          "atom_index": 2374,
          "name": "CB",
          "element": "C",
          "coord": [
            17.712299346923828,
            5.485300064086914,
            7.443699836730957
          ]
        },
        {
          "atom_index": 2375,
          "name": "CG1",
          "element": "C",
          "coord": [
            17.736000061035156,
            5.455599784851074,
            7.591899871826172
          ]
        },
        {
          "atom_index": 2376,
          "name": "CG2",
          "element": "C",
          "coord": [
            17.79490089416504,
            5.60290002822876,
            7.395899772644043
          ]
        },
        {
          "atom_index": 2377,
          "name": "CD1",
          "element": "C",
          "coord": [
            17.876100540161133,
            5.412499904632568,
            7.6230998039245605
          ]
        }
      ]
    },
    {
      "id": "A:1643",
      "chain": "A",
      "resseq": 1643,
      "icode": "",
      "resname": "GLU",
      "hetflag": " ",
      "sasa": 0.0,
      "atoms": [
        {
          "atom_index": 2378,
          "name": "N",
          "element": "N",
          "coord": [
            17.506500244140625,
            5.747799873352051,
            7.427999973297119
          ]
        },
        {
          "atom_index": 2379,
          "name": "CA",
          "element": "C",
          "coord": [
            17.462600708007812,
            5.871099948883057,
            7.490900039672852
          ]
        },
        {
          "atom_index": 2380,
          "name": "C",
          "element": "C",
          "coord": [
            17.315500259399414,
            5.854300022125244,
            7.526000022888184
          ]
        },
        {
          "atom_index": 2381,
          "name": "O",
          "element": "O",
          "coord": [
            17.275299072265625,
            5.870100021362305,
            7.640999794006348
          ]
        },
        {
          "atom_index": 2382,
          "name": "CB",
          "element": "C",
          "coord": [
            17.479000091552734,
            5.989299774169922,
            7.3958001136779785
          ]
        },
        {
          "atom_index": 2383,
          "name": "CG",
          "element": "C",
          "coord": [
            17.435699462890625,
            6.122099876403809,
            7.456900119781494
          ]
        },
        {
          "atom_index": 2384,
          "name": "CD",
          "element": "C",
          "coord": [
            17.529699325561523,
            6.170100212097168,
            7.565999984741211
          ]
        },
        {
          "atom_index": 2385,
          "name": "OE1",
          "element": "O",
          "coord": [
            17.565200805664062,
            6.089300155639648,
            7.654699802398682
          ]
        },
        {
          "atom_index": 2386,
          "name": "OE2",
          "element": "O",
          "coord": [
            17.567899703979492,
            6.289100170135498,
            7.563000202178955
          ]
        }
      ]
    },
    {
      "id": "A:1644",
      "chain": "A",
      "resseq": 1644,
      "icode": "",
      "resname": "GLN",
      "hetflag": " ",
      "sasa": 0.3176274299621582,
      "atoms": [
        {
          "atom_index": 2387,
          "name": "N",
          "element": "N",
          "coord": [
            17.234899520874023,
            5.8206000328063965,
            7.426599979400635
          ]
        },
        {
          "atom_index": 2388,
          "name": "CA",
          "element": "C",
          "coord": [
            17.09269905090332,
            5.801300048828125,
            7.449900150299072
          ]
        },
        {
          "atom_index": 2389,
          "name": "C",
          "element": "C",
          "coord": [
            17.069299697875977,
            5.694200038909912,
            7.557000160217285
          ]
        },
        {
          "atom_index": 2390,
          "name": "O",
          "element": "O",
          "coord": [
            16.991600036621094,
            5.714600086212158,
            7.651100158691406
          ]
        },
        {
          "atom_index": 2391,
          "name": "CB",
          "element": "C",
          "coord": [
            17.022600173950195,
            5.761199951171875,
            7.319300174713135
          ]
        },
        {
          "atom_index": 2392,
          "name": "CG",
          "element": "C",
          "coord": [
            16.872800827026367,
            5.7382001876831055,
            7.333499908447266
          ]
        },
        {
          "atom_index": 2393,
          "name": "CD",
          "element": "C",
          "coord": [
            16.798200607299805,
            5.859000205993652,
            7.389200210571289
          ]
        },
        {
          "atom_index": 2394,
          "name": "OE1",
          "element": "O",
          "coord": [
            16.677900314331055,
            5.8520002365112305,
            7.414999961853027
          ]
        },
        {
          "atom_index": 2395,
          "name": "NE2",
          "element": "N",
          "coord": [
            16.869300842285156,
            5.970200061798096,
            7.407599925994873
          ]
        }
      ]
    },
    {
      "id": "A:1645",
      "chain": "A",
      "resseq": 1645,
      "icode": "",
      "resname": "LEU",
      "hetflag": " ",
      "sasa": 0.0,
      "atoms": [
        {
          "atom_index": 2396,
          "name": "N",
          "element": "N",
          "coord": [
            17.137500762939453,
            5.580900192260742,
            7.542300224304199
          ]
        },
        {
          "atom_index": 2397,
          "name": "CA",
          "element": "C",
          "coord": [
            17.12540054321289,
            5.470300197601318,
            7.636199951171875
          ]
        },
        {
          "atom_index": 2398,
          "name": "C",
          "element": "C",
          "coord": [
            17.145999908447266,
            5.516900062561035,
            7.78000020980835
          ]
        },
        {
          "atom_index": 2399,
          "name": "O",
          "element": "O",
          "coord": [
            17.060100555419922,
            5.493000030517578,
            7.866199970245361
          ]
        },
        {
          "atom_index": 2400,
          "name": "CB",
          "element": "C",
          "coord": [
            17.22640037536621,
            5.3607001304626465,
            7.602700233459473
          ]
        },
        {
          "atom_index": 2401,
          "name": "CG",
          "element": "C",
          "coord": [
            17.22170066833496,
            5.237299919128418,
            7.692200183868408
          ]
        },
        {
          "atom_index": 2402,
          "name": "CD1",
          "element": "C",
          "coord": [
            17.0846004486084,
            5.172699928283691,
            7.684599876403809
          ]
        },
        {
          "atom_index": 2403,
          "name": "CD2",
          "element": "C",
          "coord": [
            17.32819938659668,
            5.139999866485596,
            7.648399829864502
          ]
        }
      ]
    },
    {
      "id": "A:1646",
      "chain": "A",
      "resseq": 1646,
      "icode": "",
      "resname": "VAL",
      "hetflag": " ",
      "sasa": 0.0,
      "atoms": [
        {
          "atom_index": 2404,
          "name": "N",
          "element": "N",
          "coord": [
            17.258899688720703,
            5.583099842071533,
            7.806099891662598
          ]
        },
        {
          "atom_index": 2405,
          "name": "CA",
          "element": "C",
          "coord": [
            17.286100387573242,
            5.631999969482422,
            7.940499782562256
          ]
        },
        {
          "atom_index": 2406,
          "name": "C",
          "element": "C",
          "coord": [
            17.17099952697754,
            5.718200206756592,
            7.991600036621094
          ]
        },
        {
          "atom_index": 2407,
          "name": "O",
          "element": "O",
          "coord": [
            17.122600555419922,
            5.698400020599365,
            8.103599548339844
          ]
        },
        {
          "atom_index": 2408,
          "name": "CB",
          "element": "C",
          "coord": [
            17.417400360107422,
            5.7118000984191895,
            7.946199893951416
          ]
        },
        {
          "atom_index": 2409,
          "name": "CG1",
          "element": "C",
          "coord": [
            17.42449951171875,
            5.792200088500977,
            8.074799537658691
          ]
        },
        {
          "atom_index": 2410,
          "name": "CG2",
          "element": "C",
          "coord": [
            17.53580093383789,
            5.615099906921387,
            7.940899848937988
          ]
        }
      ]
    },
    {
      "id": "A:1647",
      "chain": "A",
      "resseq": 1647,
      "icode": "",
      "resname": "ASN",
      "hetflag": " ",
      "sasa": 0.0,
      "atoms": [
        {
          "atom_index": 2411,
          "name": "N",
          "element": "N",
          "coord": [
            17.124799728393555,
            5.813000202178955,
            7.910999774932861
          ]
        },
        {
          "atom_index": 2412,
          "name": "CA",
          "element": "C",
          "coord": [
            17.013500213623047,
            5.895500183105469,
            7.956299781799316
          ]
        },
        {
          "atom_index": 2413,
          "name": "C",
          "element": "C",
          "coord": [
            16.889400482177734,
            5.810400009155273,
            7.984600067138672
          ]
        },
        {
          "atom_index": 2414,
          "name": "O",
          "element": "O",
          "coord": [
            16.821500778198242,
            5.830699920654297,
            8.086400032043457
          ]
        },
        {
          "atom_index": 2415,
          "name": "CB",
          "element": "C",
          "coord": [
            16.981000900268555,
            6.0040998458862305,
            7.854400157928467
          ]
        },
        {
          "atom_index": 2416,
          "name": "CG",
          "element": "C",
          "coord": [
            17.095300674438477,
            6.101799964904785,
            7.83650016784668
          ]
        },
        {
          "atom_index": 2417,
          "name": "OD1",
          "element": "O",
          "coord": [
            17.157499313354492,
            6.146100044250488,
            7.934299945831299
          ]
        },
        {
          "atom_index": 2418,
          "name": "ND2",
          "element": "N",
          "coord": [
            17.12339973449707,
            6.1371002197265625,
            7.71150016784668
          ]
        }
      ]
    },
    {
      "id": "A:1648",
      "chain": "A",
      "resseq": 1648,
      "icode": "",
      "resname": "ASP",
      "hetflag": " ",
      "sasa": 0.0,
      "atoms": [
        {
          "atom_index": 2419,
          "name": "N",
          "element": "N",
          "coord": [
            16.86009979248047,
            5.714399814605713,
            7.896699905395508
          ]
        },
        {
          "atom_index": 2420,
          "name": "CA",
          "element": "C",
          "coord": [
            16.74410057067871,
            5.628300189971924,
            7.918499946594238
          ]
        },
        {
          "atom_index": 2421,
          "name": "C",
          "element": "C",
          "coord": [
            16.750600814819336,
            5.563000202178955,
            8.056699752807617
          ]
        },
        {
          "atom_index": 2422,
          "name": "O",
          "element": "O",
          "coord": [
            16.646499633789062,
            5.542699813842773,
            8.119799613952637
          ]
        },
        {
          "atom_index": 2423,
          "name": "CB",
          "element": "C",
          "coord": [
            16.732999801635742,
            5.519599914550781,
            7.810800075531006
          ]
        },
        {
          "atom_index": 2424,
          "name": "CG",
          "element": "C",
          "coord": [
            16.708499908447266,
            5.576700210571289,
            7.671999931335449
          ]
        },
        {
          "atom_index": 2425,
          "name": "OD1",
          "element": "O",
          "coord": [
            16.641700744628906,
            5.681600093841553,
            7.662199974060059
          ]
        },
        {
          "atom_index": 2426,
          "name": "OD2",
          "element": "O",
          "coord": [
            16.7544002532959,
            5.5157999992370605,
            7.572500228881836
          ]
        }
      ]
    },
    {
      "id": "A:1649",
      "chain": "A",
      "resseq": 1649,
      "icode": "",
      "resname": "CYS",
      "hetflag": " ",
      "sasa": 0.0,
      "atoms": [
        {
          "atom_index": 2427,
          "name": "N",
          "element": "N",
          "coord": [
            16.871200561523438,
            5.52810001373291,
            8.102800369262695
          ]
        },
        {
          "atom_index": 2428,
          "name": "CA",
          "element": "C",
          "coord": [
            16.877700805664062,
            5.47160005569458,
            8.236900329589844
          ]
        },
        {
          "atom_index": 2429,
          "name": "C",
          "element": "C",
          "coord": [
            16.833099365234375,
            5.572999954223633,
            8.34160041809082
          ]
        },
        {
          "atom_index": 2430,
          "name": "O",
          "element": "O",
          "coord": [
            16.746599197387695,
            5.547800064086914,
            8.42140007019043
          ]
        },
        {
          "atom_index": 2431,
          "name": "CB",
          "element": "C",
          "coord": [
            17.01930046081543,
            5.4222002029418945,
            8.267499923706055
          ]
        },
        {
          "atom_index": 2432,
          "name": "SG",
          "element": "S",
          "coord": [
            17.144899368286133,
            5.55210018157959,
            8.269800186157227
          ]
        }
      ]
    },
    {
      "id": "A:1650",
      "chain": "A",
      "resseq": 1650,
      "icode": "",
      "resname": "LYS",
      "hetflag": " ",
      "sasa": 0.7279930710792542,
      "atoms": [
        {
          "atom_index": 2433,
          "name": "N",
          "element": "N",
          "coord": [
            16.895200729370117,
            5.689899921417236,
            8.329500198364258
          ]
        },
        {
          "atom_index": 2434,
          "name": "CA",
          "element": "C",
          "coord": [
            16.862499237060547,
            5.796599864959717,
            8.421199798583984
          ]
        },
        {
          "atom_index": 2435,
          "name": "C",
          "element": "C",
          "coord": [
            16.71190071105957,
            5.8125,
            8.42300033569336
          ]
        },
        {
          "atom_index": 2436,
          "name": "O",
          "element": "O",
          "coord": [
            16.651500701904297,
            5.803800106048584,
            8.529500007629395
          ]
        },
        {
          "atom_index": 2437,
          "name": "CB",
          "element": "C",
          "coord": [
            16.93280029296875,
            5.924799919128418,
            8.378800392150879
          ]
        },
        {
          "atom_index": 2438,
          "name": "CG",
          "element": "C",
          "coord": [
            17.082300186157227,
            5.903600215911865,
            8.360300064086914
          ]
        },
        {
          "atom_index": 2439,
          "name": "CD",
          "element": "C",
          "coord": [
            17.16080093383789,
            6.032299995422363,
            8.33430004119873
          ]
        },
        {
          "atom_index": 2440,
          "name": "CE",
          "element": "C",
          "coord": [
            17.31130027770996,
            6.002099990844727,
            8.32610034942627
          ]
        },
        {
          "atom_index": 2441,
          "name": "NZ",
          "element": "N",
          "coord": [
            17.39940071105957,
            6.1184000968933105,
            8.291999816894531
          ]
        }
      ]
    },
    {
      "id": "A:1651",
      "chain": "A",
      "resseq": 1651,
      "icode": "",
      "resname": "ASP",
      "hetflag": " ",
      "sasa": 0.03152985870838165,
      "atoms": [
        {
          "atom_index": 2442,
          "name": "N",
          "element": "N",
          "coord": [
            16.65049934387207,
            5.830599784851074,
            8.30620002746582
          ]
        },
        {
          "atom_index": 2443,
          "name": "CA",
          "element": "C",
          "coord": [
            16.505300521850586,
            5.845900058746338,
            8.301600456237793
          ]
        },
        {
          "atom_index": 2444,
          "name": "C",
          "element": "C",
          "coord": [
            16.437599182128906,
            5.726099967956543,
            8.367899894714355
          ]
        },
        {
          "atom_index": 2445,
          "name": "O",
          "element": "O",
          "coord": [
            16.340099334716797,
            5.742099761962891,
            8.442099571228027
          ]
        },
        {
          "atom_index": 2446,
          "name": "CB",
          "element": "C",
          "coord": [
            16.455299377441406,
            5.85890007019043,
            8.157699584960938
          ]
        },
        {
          "atom_index": 2447,
          "name": "CG",
          "element": "C",
          "coord": [
            16.517099380493164,
            5.976399898529053,
            8.084799766540527
          ]
        },
        {
          "atom_index": 2448,
          "name": "OD1",
          "element": "O",
          "coord": [
            16.532400131225586,
            6.083199977874756,
            8.147899627685547
          ]
        },
        {
          "atom_index": 2449,
          "name": "OD2",
          "element": "O",
          "coord": [
            16.548999786376953,
            5.962299823760986,
            7.964399814605713
          ]
        }
      ]
    },
    {
      "id": "A:1652",
      "chain": "A",
      "resseq": 1652,
      "icode": "",
      "resname": "PHE",
      "hetflag": " ",
      "sasa": 0.0,
      "atoms": [
        {
          "atom_index": 2450,
          "name": "N",
          "element": "N",
          "coord": [
            16.489500045776367,
            5.606299877166748,
            8.341300010681152
          ]
        },
        {
          "atom_index": 2451,
          "name": "CA",
          "element": "C",
          "coord": [
            16.434200286865234,
            5.485000133514404,
            8.400099754333496
          ]
        },
        {
          "atom_index": 2452,
          "name": "C",
          "element": "C",
          "coord": [
            16.431400299072266,
            5.504300117492676,
            8.55150032043457
          ]
        },
        {
          "atom_index": 2453,
          "name": "O",
          "element": "O",
          "coord": [
            16.325599670410156,
            5.503200054168701,
            8.613300323486328
          ]
        },
        {
          "atom_index": 2454,
          "name": "CB",
          "element": "C",
          "coord": [
            16.521099090576172,
            5.3628997802734375,
            8.364899635314941
          ]
        },
        {
          "atom_index": 2455,
          "name": "CG",
          "element": "C",
          "coord": [
            16.462299346923828,
            5.230899810791016,
            8.409799575805664
          ]
        },
        {
          "atom_index": 2456,
          "name": "CD1",
          "element": "C",
          "coord": [
            16.348400115966797,
            5.179500102996826,
            8.348299980163574
          ]
        },
        {
          "atom_index": 2457,
          "name": "CD2",
          "element": "C",
          "coord": [
            16.51810073852539,
            5.160299777984619,
            8.515999794006348
          ]
        },
        {
          "atom_index": 2458,
          "name": "CE1",
          "element": "C",
          "coord": [
            16.29050064086914,
            5.059800148010254,
            8.39229965209961
          ]
        },
        {
          "atom_index": 2459,
          "name": "CE2",
          "element": "C",
          "coord": [
            16.461000442504883,
            5.040299892425537,
            8.560799598693848
          ]
        },
        {
          "atom_index": 2460,
          "name": "CZ",
          "element": "C",
          "coord": [
            16.347000122070312,
            4.990300178527832,
            8.498800277709961
          ]
        }
      ]
    },
    {
      "id": "A:1653",
      "chain": "A",
      "resseq": 1653,
      "icode": "",
      "resname": "SER",
      "hetflag": " ",
      "sasa": 0.0,
      "atoms": [
        {
          "atom_index": 2461,
          "name": "N",
          "element": "N",
          "coord": [
            16.548599243164062,
            5.524499893188477,
            8.610799789428711
          ]
        },
        {
          "atom_index": 2462,
          "name": "CA",
          "element": "C",
          "coord": [
            16.558300018310547,
            5.542399883270264,
            8.75510025024414
          ]
        },
        {
          "atom_index": 2463,
          "name": "C",
          "element": "C",
          "coord": [
            16.47369956970215,
            5.658699989318848,
            8.804300308227539
          ]
        },
        {
          "atom_index": 2464,
          "name": "O",
          "element": "O",
          "coord": [
            16.398300170898438,
            5.6458001136779785,
            8.900799751281738
          ]
        },
        {
          "atom_index": 2465,
          "name": "CB",
          "element": "C",
          "coord": [
            16.703800201416016,
            5.565100193023682,
            8.795000076293945
          ]
        },
        {
          "atom_index": 2466,
          "name": "OG",
          "element": "O",
          "coord": [
            16.786100387573242,
            5.462299823760986,
            8.74120044708252
          ]
        }
      ]
    },
    {
      "id": "A:1654",
      "chain": "A",
      "resseq": 1654,
      "icode": "",
      "resname": "GLN",
      "hetflag": " ",
      "sasa": 0.6936569213867188,
      "atoms": [
        {
          "atom_index": 2467,
          "name": "N",
          "element": "N",
          "coord": [
            16.486299514770508,
            5.77209997177124,
            8.736900329589844
          ]
        },
        {
          "atom_index": 2468,
          "name": "CA",
          "element": "C",
          "coord": [
            16.412700653076172,
            5.89169979095459,
            8.774100303649902
          ]
        },
        {
          "atom_index": 2469,
          "name": "C",
          "element": "C",
          "coord": [
            16.263399124145508,
            5.864799976348877,
            8.779899597167969
          ]
        },
        {
          "atom_index": 2470,
          "name": "O",
          "element": "O",
          "coord": [
            16.197500228881836,
            5.9039998054504395,
            8.875499725341797
          ]
        },
        {
          "atom_index": 2471,
          "name": "CB",
          "element": "C",
          "coord": [
            16.439800262451172,
            6.00439977645874,
            8.674400329589844
          ]
        },
        {
          "atom_index": 2472,
          "name": "CG",
          "element": "C",
          "coord": [
            16.389799118041992,
            6.140399932861328,
            8.720199584960938
          ]
        },
        {
          "atom_index": 2473,
          "name": "CD",
          "element": "C",
          "coord": [
            16.467100143432617,
            6.192599773406982,
            8.839200019836426
          ]
        },
        {
          "atom_index": 2474,
          "name": "OE1",
          "element": "O",
          "coord": [
            16.587799072265625,
            6.21589994430542,
            8.830400466918945
          ]
        },
        {
          "atom_index": 2475,
          "name": "NE2",
          "element": "N",
          "coord": [
            16.398399353027344,
            6.211100101470947,
            8.951700210571289
          ]
        }
      ]
    },
    {
      "id": "A:1655",
      "chain": "A",
      "resseq": 1655,
      "icode": "",
      "resname": "SER",
      "hetflag": " ",
      "sasa": 0.0,
      "atoms": [
        {
          "atom_index": 2476,
          "name": "N",
          "element": "N",
          "coord": [
            16.20949935913086,
            5.798799991607666,
            8.677900314331055
          ]
        },
        {
          "atom_index": 2477,
          "name": "CA",
          "element": "C",
          "coord": [
            16.067100524902344,
            5.769499778747559,
            8.677399635314941
          ]
        },
        {
          "atom_index": 2478,
          "name": "C",
          "element": "C",
          "coord": [
            16.03190040588379,
            5.692999839782715,
            8.804800033569336
          ]
        },
        {
          "atom_index": 2479,
          "name": "O",
          "element": "O",
          "coord": [
            15.940600395202637,
            5.731900215148926,
            8.877799987792969
          ]
        },
        {
          "atom_index": 2480,
          "name": "CB",
          "element": "C",
          "coord": [
            16.02899932861328,
            5.6875,
            8.554300308227539
          ]
        },
        {
          "atom_index": 2481,
          "name": "OG",
          "element": "O",
          "coord": [
            16.089399337768555,
            5.559800148010254,
            8.557100296020508
          ]
        }
      ]
    },
    {
      "id": "A:1656",
      "chain": "A",
      "resseq": 1656,
      "icode": "",
      "resname": "ILE",
      "hetflag": " ",
      "sasa": 0.0,
      "atoms": [
        {
          "atom_index": 2482,
          "name": "N",
          "element": "N",
          "coord": [
            16.105499267578125,
            5.585400104522705,
            8.83180046081543
          ]
        },
        {
          "atom_index": 2483,
          "name": "CA",
          "element": "C",
          "coord": [
            16.08169937133789,
            5.505799770355225,
            8.951399803161621
          ]
        },
        {
          "atom_index": 2484,
          "name": "C",
          "element": "C",
          "coord": [
            16.089599609375,
            5.595099925994873,
            9.07349967956543
          ]
        },
        {
          "atom_index": 2485,
          "name": "O",
          "element": "O",
          "coord": [
            16.008499145507812,
            5.583899974822998,
            9.164799690246582
          ]
        },
        {
          "atom_index": 2486,
          "name": "CB",
          "element": "C",
          "coord": [
            16.185199737548828,
            5.394999980926514,
            8.96720027923584
          ]
        },
        {
          "atom_index": 2487,
          "name": "CG1",
          "element": "C",
          "coord": [
            16.17449951171875,
            5.297699928283691,
            8.849599838256836
          ]
        },
        {
          "atom_index": 2488,
          "name": "CG2",
          "element": "C",
          "coord": [
            16.164100646972656,
            5.32390022277832,
            9.100700378417969
          ]
        },
        {
          "atom_index": 2489,
          "name": "CD1",
          "element": "C",
          "coord": [
            16.256999969482422,
            5.1717000007629395,
            8.866100311279297
          ]
        }
      ]
    },
    {
      "id": "A:1657",
      "chain": "A",
      "resseq": 1657,
      "icode": "",
      "resname": "VAL",
      "hetflag": " ",
      "sasa": 0.03226546198129654,
      "atoms": [
        {
          "atom_index": 2490,
          "name": "N",
          "element": "N",
          "coord": [
            16.188600540161133,
            5.683499813079834,
            9.075599670410156
          ]
        },
        {
          "atom_index": 2491,
          "name": "CA",
          "element": "C",
          "coord": [
            16.20439910888672,
            5.776000022888184,
            9.187600135803223
          ]
        },
        {
          "atom_index": 2492,
          "name": "C",
          "element": "C",
          "coord": [
            16.077699661254883,
            5.8597002029418945,
            9.20680046081543
          ]
        },
        {
          "atom_index": 2493,
          "name": "O",
          "element": "O",
          "coord": [
            16.014400482177734,
            5.853400230407715,
            9.312000274658203
          ]
        },
        {
          "atom_index": 2494,
          "name": "CB",
          "element": "C",
          "coord": [
            16.323299407958984,
            5.871500015258789,
            9.16469955444336
          ]
        },
        {
          "atom_index": 2495,
          "name": "CG1",
          "element": "C",
          "coord": [
            16.3169002532959,
            5.986599922180176,
            9.263799667358398
          ]
        },
        {
          "atom_index": 2496,
          "name": "CG2",
          "element": "C",
          "coord": [
            16.45509910583496,
            5.794899940490723,
            9.179100036621094
          ]
        }
      ]
    },
    {
      "id": "A:1658",
      "chain": "A",
      "resseq": 1658,
      "icode": "",
      "resname": "ASN",
      "hetflag": " ",
      "sasa": 0.0,
      "atoms": [
        {
          "atom_index": 2497,
          "name": "N",
          "element": "N",
          "coord": [
            16.04170036315918,
            5.936999797821045,
            9.104499816894531
          ]
        },
        {
          "atom_index": 2498,
          "name": "CA",
          "element": "C",
          "coord": [
            15.923100471496582,
            6.022200107574463,
            9.107999801635742
          ]
        },
        {
          "atom_index": 2499,
          "name": "C",
          "element": "C",
          "coord": [
            15.80049991607666,
            5.948999881744385,
            9.159899711608887
          ]
        },
        {
          "atom_index": 2500,
          "name": "O",
          "element": "O",
          "coord": [
            15.72760009765625,
            6.001699924468994,
            9.244500160217285
          ]
        },
        {
          "atom_index": 2501,
          "name": "CB",
          "element": "C",
          "coord": [
            15.891799926757812,
            6.076099872589111,
            8.968700408935547
          ]
        },
        {
          "atom_index": 2502,
          "name": "CG",
          "element": "C",
          "coord": [
            16.004600524902344,
            6.15939998626709,
            8.912400245666504
          ]
        },
        {
          "atom_index": 2503,
          "name": "OD1",
          "element": "O",
          "coord": [
            16.106300354003906,
            6.179900169372559,
            8.978400230407715
          ]
        },
        {
          "atom_index": 2504,
          "name": "ND2",
          "element": "N",
          "coord": [
            15.987500190734863,
            6.207900047302246,
            8.789899826049805
          ]
        }
      ]
    },
    {
      "id": "A:1659",
      "chain": "A",
      "resseq": 1659,
      "icode": "",
      "resname": "VAL",
      "hetflag": " ",
      "sasa": 0.0,
      "atoms": [
        {
          "atom_index": 2505,
          "name": "N",
          "element": "N",
          "coord": [
            15.77649974822998,
            5.828499794006348,
            9.109000205993652
          ]
        },
        {
          "atom_index": 2506,
          "name": "CA",
          "element": "C",
          "coord": [
            15.661299705505371,
            5.752200126647949,
            9.153900146484375
          ]
        },
        {
          "atom_index": 2507,
          "name": "C",
          "element": "C",
          "coord": [
            15.672900199890137,
            5.732699871063232,
            9.304200172424316
          ]
        },
        {
          "atom_index": 2508,
          "name": "O",
          "element": "O",
          "coord": [
            15.575300216674805,
            5.7505998611450195,
            9.376999855041504
          ]
        },
        {
          "atom_index": 2509,
          "name": "CB",
          "element": "C",
          "coord": [
            15.651800155639648,
            5.615300178527832,
            9.08180046081543
          ]
        },
        {
          "atom_index": 2510,
          "name": "CG1",
          "element": "C",
          "coord": [
            15.554100036621094,
            5.523799896240234,
            9.15410041809082
          ]
        },
        {
          "atom_index": 2511,
          "name": "CG2",
          "element": "C",
          "coord": [
            15.605500221252441,
            5.636300086975098,
            8.937000274658203
          ]
        }
      ]
    },
    {
      "id": "A:1660",
      "chain": "A",
      "resseq": 1660,
      "icode": "",
      "resname": "GLU",
      "hetflag": " ",
      "sasa": 0.0,
      "atoms": [
        {
          "atom_index": 2512,
          "name": "N",
          "element": "N",
          "coord": [
            15.793100357055664,
            5.698699951171875,
            9.35099983215332
          ]
        },
        {
          "atom_index": 2513,
          "name": "CA",
          "element": "C",
          "coord": [
            15.815999984741211,
            5.678299903869629,
            9.494500160217285
          ]
        },
        {
          "atom_index": 2514,
          "name": "C",
          "element": "C",
          "coord": [
            15.784500122070312,
            5.8043999671936035,
            9.573100090026855
          ]
        },
        {
          "atom_index": 2515,
          "name": "O",
          "element": "O",
          "coord": [
            15.731900215148926,
            5.796899795532227,
            9.683600425720215
          ]
        },
        {
          "atom_index": 2516,
          "name": "CB",
          "element": "C",
          "coord": [
            15.960599899291992,
            5.635499954223633,
            9.522199630737305
          ]
        },
        {
          "atom_index": 2517,
          "name": "CG",
          "element": "C",
          "coord": [
            15.992500305175781,
            5.496200084686279,
            9.470800399780273
          ]
        },
        {
          "atom_index": 2518,
          "name": "CD",
          "element": "C",
          "coord": [
            16.12380027770996,
            5.441199779510498,
            9.52340030670166
          ]
        },
        {
          "atom_index": 2519,
          "name": "OE1",
          "element": "O",
          "coord": [
            16.228500366210938,
            5.507199764251709,
            9.504599571228027
          ]
        },
        {
          "atom_index": 2520,
          "name": "OE2",
          "element": "O",
          "coord": [
            16.12190055847168,
            5.330900192260742,
            9.582799911499023
          ]
        }
      ]
    },
    {
      "id": "A:1661",
      "chain": "A",
      "resseq": 1661,
      "icode": "",
      "resname": "ARG",
      "hetflag": " ",
      "sasa": 6.141077041625977,
      "atoms": [
        {
          "atom_index": 2521,
          "name": "N",
          "element": "N",
          "coord": [
            15.815799713134766,
            5.920499801635742,
            9.516300201416016
          ]
        },
        {
          "atom_index": 2522,
          "name": "CA",
          "element": "C",
          "coord": [
            15.787699699401855,
            6.045400142669678,
            9.58489990234375
          ]
        },
        {
          "atom_index": 2523,
          "name": "C",
          "element": "C",
          "coord": [
            15.637499809265137,
            6.0630998611450195,
            9.597299575805664
          ]
        },
        {
          "atom_index": 2524,
          "name": "O",
          "element": "O",
          "coord": [
            15.584199905395508,
            6.06820011138916,
            9.708200454711914
          ]
        },
        {
          "atom_index": 2525,
          "name": "CB",
          "element": "C",
          "coord": [
            15.846699714660645,
            6.164899826049805,
            9.509900093078613
          ]
        },
        {
          "atom_index": 2526,
          "name": "CG",
          "element": "C",
          "coord": [
            15.822099685668945,
            6.296899795532227,
            9.581600189208984
          ]
        },
        {
          "atom_index": 2527,
          "name": "CD",
          "element": "C",
          "coord": [
            15.902199745178223,
            6.412099838256836,
            9.522700309753418
          ]
        },
        {
          "atom_index": 2528,
          "name": "NE",
          "element": "N",
          "coord": [
            15.886300086975098,
            6.534299850463867,
            9.601699829101562
          ]
        },
        {
          "atom_index": 2529,
          "name": "CZ",
          "element": "C",
          "coord": [
            15.947400093078613,
            6.649499893188477,
            9.575300216674805
          ]
        },
        {
          "atom_index": 2530,
          "name": "NH1",
          "element": "N",
          "coord": [
            16.029399871826172,
            6.659200191497803,
            9.471400260925293
          ]
        },
        {
          "atom_index": 2531,
          "name": "NH2",
          "element": "N",
          "coord": [
            15.926799774169922,
            6.755000114440918,
            9.652899742126465
          ]
        }
      ]
    },
    {
      "id": "A:1662",
      "chain": "A",
      "resseq": 1662,
      "icode": "",
      "resname": "SER",
      "hetflag": " ",
      "sasa": 0.0,
      "atoms": [
        {
          "atom_index": 2532,
          "name": "N",
          "element": "N",
          "coord": [
            15.569999694824219,
            6.071100234985352,
            9.48289966583252
          ]
        },
        {
          "atom_index": 2533,
          "name": "CA",
          "element": "C",
          "coord": [
            15.425100326538086,
            6.089600086212158,
            9.477800369262695
          ]
        },
        {
          "atom_index": 2534,
          "name": "C",
          "element": "C",
          "coord": [
            15.35260009765625,
            5.992700099945068,
            9.570899963378906
          ]
        },
        {
          "atom_index": 2535,
          "name": "O",
          "element": "O",
          "coord": [
            15.246800422668457,
            6.023900032043457,
            9.625800132751465
          ]
        },
        {
          "atom_index": 2536,
          "name": "CB",
          "element": "C",
          "coord": [
            15.375100135803223,
            6.068900108337402,
            9.335200309753418
          ]
        },
        {
          "atom_index": 2537,
          "name": "OG",
          "element": "O",
          "coord": [
            15.366999626159668,
            5.9309000968933105,
            9.304100036621094
          ]
        }
      ]
    },
    {
      "id": "A:1663",
      "chain": "A",
      "resseq": 1663,
      "icode": "",
      "resname": "VAL",
      "hetflag": " ",
      "sasa": 0.0,
      "atoms": [
        {
          "atom_index": 2538,
          "name": "N",
          "element": "N",
          "coord": [
            15.41100025177002,
            5.874800205230713,
            9.587800025939941
          ]
        },
        {
          "atom_index": 2539,
          "name": "CA",
          "element": "C",
          "coord": [
            15.3548002243042,
            5.771599769592285,
            9.673100471496582
          ]
        },
        {
          "atom_index": 2540,
          "name": "C",
          "element": "C",
          "coord": [
            15.376199722290039,
            5.801599979400635,
            9.820899963378906
          ]
        },
        {
          "atom_index": 2541,
          "name": "O",
          "element": "O",
          "coord": [
            15.291799545288086,
            5.768199920654297,
            9.903900146484375
          ]
        },
        {
          "atom_index": 2542,
          "name": "CB",
          "element": "C",
          "coord": [
            15.41919994354248,
            5.635499954223633,
            9.641200065612793
          ]
        },
        {
          "atom_index": 2543,
          "name": "CG1",
          "element": "C",
          "coord": [
            15.38230037689209,
            5.533299922943115,
            9.747099876403809
          ]
        },
        {
          "atom_index": 2544,
          "name": "CG2",
          "element": "C",
          "coord": [
            15.374099731445312,
            5.588900089263916,
            9.503999710083008
          ]
        }
      ]
    },
    {
      "id": "A:1664",
      "chain": "A",
      "resseq": 1664,
      "icode": "",
      "resname": "GLU",
      "hetflag": " ",
      "sasa": 3.342164993286133,
      "atoms": [
        {
          "atom_index": 2545,
          "name": "N",
          "element": "N",
          "coord": [
            15.488800048828125,
            5.864799976348877,
            9.853400230407715
          ]
        },
        {
          "atom_index": 2546,
          "name": "CA",
          "element": "C",
          "coord": [
            15.521499633789062,
            5.895699977874756,
            9.99209976196289
          ]
        },
        {
          "atom_index": 2547,
          "name": "C",
          "element": "C",
          "coord": [
            15.486800193786621,
            6.036600112915039,
            10.038700103759766
          ]
        },
        {
          "atom_index": 2548,
          "name": "O",
          "element": "O",
          "coord": [
            15.468199729919434,
            6.059100151062012,
            10.15820026397705
          ]
        },
        {
          "atom_index": 2549,
          "name": "CB",
          "element": "C",
          "coord": [
            15.669500350952148,
            5.8684000968933105,
            10.0177001953125
          ]
        },
        {
          "atom_index": 2550,
          "name": "CG",
          "element": "C",
          "coord": [
            15.706899642944336,
            5.7210001945495605,
            10.00629997253418
          ]
        },
        {
          "atom_index": 2551,
          "name": "CD",
          "element": "C",
          "coord": [
            15.856800079345703,
            5.697000026702881,
            10.015399932861328
          ]
        },
        {
          "atom_index": 2552,
          "name": "OE1",
          "element": "O",
          "coord": [
            15.931599617004395,
            5.752600193023682,
            9.93179988861084
          ]
        },
        {
          "atom_index": 2553,
          "name": "OE2",
          "element": "O",
          "coord": [
            15.899900436401367,
            5.622300148010254,
            10.105799674987793
          ]
        }
      ]
    },
    {
      "id": "A:1665",
      "chain": "A",
      "resseq": 1665,
      "icode": "",
      "resname": "ILE",
      "hetflag": " ",
      "sasa": 3.8014397621154785,
      "atoms": [
        {
          "atom_index": 2554,
          "name": "N",
          "element": "N",
          "coord": [
            15.47819995880127,
            6.131499767303467,
            9.94629955291748
          ]
        },
        {
          "atom_index": 2555,
          "name": "CA",
          "element": "C",
          "coord": [
            15.444700241088867,
            6.2683000564575195,
            9.984299659729004
          ]
        },
        {
          "atom_index": 2556,
          "name": "C",
          "element": "C",
          "coord": [
            15.382200241088867,
            6.346099853515625,
            9.869099617004395
          ]
        },
        {
          "atom_index": 2557,
          "name": "O",
          "element": "O",
          "coord": [
            15.377099990844727,
            6.468900203704834,
            9.871700286865234
          ]
        },
        {
          "atom_index": 2558,
          "name": "CB",
          "element": "C",
          "coord": [
            15.569899559020996,
            6.34630012512207,
            10.032099723815918
          ]
        },
        {
          "atom_index": 2559,
          "name": "CG1",
          "element": "C",
          "coord": [
            15.66189956665039,
            6.377799987792969,
            9.9128999710083
          ]
        },
        {
          "atom_index": 2560,
          "name": "CG2",
          "element": "C",
          "coord": [
            15.643199920654297,
            6.265900135040283,
            10.13759994506836
          ]
        },
        {
          "atom_index": 2561,
          "name": "CD1",
          "element": "C",
          "coord": [
            15.781599998474121,
            6.468699932098389,
            9.945699691772461
          ]
        }
      ]
    },
    {
      "id": "A:1666",
      "chain": "A",
      "resseq": 1666,
      "icode": "",
      "resname": "GLY",
      "hetflag": " ",
      "sasa": 0.0,
      "atoms": [
        {
          "atom_index": 2562,
          "name": "N",
          "element": "N",
          "coord": [
            15.334799766540527,
            6.274899959564209,
            9.7677001953125
          ]
        },
        {
          "atom_index": 2563,
          "name": "CA",
          "element": "C",
          "coord": [
            15.274999618530273,
            6.341899871826172,
            9.653800010681152
          ]
        },
        {
          "atom_index": 2564,
          "name": "C",
          "element": "C",
          "coord": [
            15.125699996948242,
            6.3190999031066895,
            9.641400337219238
          ]
        },
        {
          "atom_index": 2565,
          "name": "O",
          "element": "O",
          "coord": [
            15.059100151062012,
            6.278900146484375,
            9.737500190734863
          ]
        }
      ]
    },
    {
      "id": "A:1667",
      "chain": "A",
      "resseq": 1667,
      "icode": "",
      "resname": "ASN",
      "hetflag": " ",
      "sasa": 0.09458957612514496,
      "atoms": [
        {
          "atom_index": 2566,
          "name": "N",
          "element": "N",
          "coord": [
            15.073100090026855,
            6.345300197601318,
            9.522199630737305
          ]
        },
        {
          "atom_index": 2567,
          "name": "CA",
          "element": "C",
          "coord": [
            14.931300163269043,
            6.3277997970581055,
            9.496399879455566
          ]
        },
        {
          "atom_index": 2568,
          "name": "C",
          "element": "C",
          "coord": [
            14.88290023803711,
            6.184999942779541,
            9.522700309753418
          ]
        },
        {
          "atom_index": 2569,
          "name": "O",
          "element": "O",
          "coord": [
            14.765000343322754,
            6.156899929046631,
            9.503800392150879
          ]
        },
        {
          "atom_index": 2570,
          "name": "CB",
          "element": "C",
          "coord": [
            14.897299766540527,
            6.366300106048584,
            9.35200023651123
          ]
        },
        {
          "atom_index": 2571,
          "name": "CG",
          "element": "C",
          "coord": [
            14.932999610900879,
            6.511000156402588,
            9.318400382995605
          ]
        },
        {
          "atom_index": 2572,
          "name": "OD1",
          "element": "O",
          "coord": [
            14.898300170898438,
            6.604100227355957,
            9.391500473022461
          ]
        },
        {
          "atom_index": 2573,
          "name": "ND2",
          "element": "N",
          "coord": [
            15.000900268554688,
            6.53000020980835,
            9.205300331115723
          ]
        }
      ]
    },
    {
      "id": "A:1668",
      "chain": "A",
      "resseq": 1668,
      "icode": "",
      "resname": "LEU",
      "hetflag": " ",
      "sasa": 0.0,
      "atoms": [
        {
          "atom_index": 2574,
          "name": "N",
          "element": "N",
          "coord": [
            14.97089958190918,
            6.094900131225586,
            9.566300392150879
          ]
        },
        {
          "atom_index": 2575,
          "name": "CA",
          "element": "C",
          "coord": [
            14.929300308227539,
            5.956500053405762,
            9.592900276184082
          ]
        },
        {
          "atom_index": 2576,
          "name": "C",
          "element": "C",
          "coord": [
            14.96399974822998,
            5.911900043487549,
            9.734000205993652
          ]
        },
        {
          "atom_index": 2577,
          "name": "O",
          "element": "O",
          "coord": [
            14.95680046081543,
            5.792600154876709,
            9.766900062561035
          ]
        },
        {
          "atom_index": 2578,
          "name": "CB",
          "element": "C",
          "coord": [
            14.993300437927246,
            5.858099937438965,
            9.493599891662598
          ]
        },
        {
          "atom_index": 2579,
          "name": "CG",
          "element": "C",
          "coord": [
            14.958800315856934,
            5.859499931335449,
            9.344099998474121
          ]
        },
        {
          "atom_index": 2580,
          "name": "CD1",
          "element": "C",
          "coord": [
            15.030400276184082,
            5.744100093841553,
            9.275899887084961
          ]
        },
        {
          "atom_index": 2581,
          "name": "CD2",
          "element": "C",
          "coord": [
            14.809300422668457,
            5.845799922943115,
            9.323399543762207
          ]
        }
      ]
    },
    {
      "id": "A:1669",
      "chain": "A",
      "resseq": 1669,
      "icode": "",
      "resname": "SER",
      "hetflag": " ",
      "sasa": 0.2522388696670532,
      "atoms": [
        {
          "atom_index": 2582,
          "name": "N",
          "element": "N",
          "coord": [
            15.00409984588623,
            6.007699966430664,
            9.816399574279785
          ]
        },
        {
          "atom_index": 2583,
          "name": "CA",
          "element": "C",
          "coord": [
            15.037099838256836,
            5.978300094604492,
            9.954999923706055
          ]
        },
        {
          "atom_index": 2584,
          "name": "C",
          "element": "C",
          "coord": [
            14.905799865722656,
            5.986199855804443,
            10.032600402832031
          ]
        },
        {
          "atom_index": 2585,
          "name": "O",
          "element": "O",
          "coord": [
            14.885100364685059,
            5.913300037384033,
            10.13010025024414
          ]
        },
        {
          "atom_index": 2586,
          "name": "CB",
          "element": "C",
          "coord": [
            15.137900352478027,
            6.080699920654297,
            10.007100105285645
          ]
        },
        {
          "atom_index": 2587,
          "name": "OG",
          "element": "O",
          "coord": [
            15.102800369262695,
            6.211599826812744,
            9.965299606323242
          ]
        }
      ]
    },
    {
      "id": "A:1670",
      "chain": "A",
      "resseq": 1670,
      "icode": "",
      "resname": "ASP",
      "hetflag": " ",
      "sasa": 0.8828359842300415,
      "atoms": [
        {
          "atom_index": 2588,
          "name": "N",
          "element": "N",
          "coord": [
            14.81659984588623,
            6.073299884796143,
            9.984199523925781
          ]
        },
        {
          "atom_index": 2589,
          "name": "CA",
          "element": "C",
          "coord": [
            14.684100151062012,
            6.097400188446045,
            10.042900085449219
          ]
        },
        {
          "atom_index": 2590,
          "name": "C",
          "element": "C",
          "coord": [
            14.57759952545166,
            6.007400035858154,
            9.977700233459473
          ]
        },
        {
          "atom_index": 2591,
          "name": "O",
          "element": "O",
          "coord": [
            14.521499633789062,
            6.042500019073486,
            9.873800277709961
          ]
        },
        {
          "atom_index": 2592,
          "name": "CB",
          "element": "C",
          "coord": [
            14.646200180053711,
            6.244999885559082,
            10.02239990234375
          ]
        },
        {
          "atom_index": 2593,
          "name": "CG",
          "element": "C",
          "coord": [
            14.528599739074707,
            6.2891998291015625,
            10.108799934387207
          ]
        },
        {
          "atom_index": 2594,
          "name": "OD1",
          "element": "O",
          "coord": [
            14.470399856567383,
            6.395699977874756,
            10.078300476074219
          ]
        },
        {
          "atom_index": 2595,
          "name": "OD2",
          "element": "O",
          "coord": [
            14.495100021362305,
            6.219099998474121,
            10.206999778747559
          ]
        }
      ]
    },
    {
      "id": "A:1671",
      "chain": "A",
      "resseq": 1671,
      "icode": "",
      "resname": "SER",
      "hetflag": " ",
      "sasa": 0.09458957612514496,
      "atoms": [
        {
          "atom_index": 2596,
          "name": "N",
          "element": "N",
          "coord": [
            14.548600196838379,
            5.893199920654297,
            10.039899826049805
          ]
        },
        {
          "atom_index": 2597,
          "name": "CA",
          "element": "C",
          "coord": [
            14.451199531555176,
            5.797800064086914,
            9.985699653625488
          ]
        },
        {
          "atom_index": 2598,
          "name": "C",
          "element": "C",
          "coord": [
            14.302499771118164,
            5.831900119781494,
            10.001299858093262
          ]
        },
        {
          "atom_index": 2599,
          "name": "O",
          "element": "O",
          "coord": [
            14.216699600219727,
            5.7631001472473145,
            9.945899963378906
          ]
        },
        {
          "atom_index": 2600,
          "name": "CB",
          "element": "C",
          "coord": [
            14.475500106811523,
            5.659200191497803,
            10.045700073242188
          ]
        },
        {
          "atom_index": 2601,
          "name": "OG",
          "element": "O",
          "coord": [
            14.357999801635742,
            5.6097002029418945,
            10.107600212097168
          ]
        }
      ]
    },
    {
      "id": "A:1672",
      "chain": "A",
      "resseq": 1672,
      "icode": "",
      "resname": "SER",
      "hetflag": " ",
      "sasa": 0.0,
      "atoms": [
        {
          "atom_index": 2602,
          "name": "N",
          "element": "N",
          "coord": [
            14.270999908447266,
            5.935800075531006,
            10.077300071716309
          ]
        },
        {
          "atom_index": 2603,
          "name": "CA",
          "element": "C",
          "coord": [
            14.131500244140625,
            5.973599910736084,
            10.095600128173828
          ]
        },
        {
          "atom_index": 2604,
          "name": "C",
          "element": "C",
          "coord": [
            14.096500396728516,
            6.074900150299072,
            9.98799991607666
          ]
        },
        {
          "atom_index": 2605,
          "name": "O",
          "element": "O",
          "coord": [
            13.98169994354248,
            6.117599964141846,
            9.9753999710083
          ]
        },
        {
          "atom_index": 2606,
          "name": "CB",
          "element": "C",
          "coord": [
            14.110400199890137,
            6.03439998626709,
            10.234000205993652
          ]
        },
        {
          "atom_index": 2607,
          "name": "OG",
          "element": "O",
          "coord": [
            14.195300102233887,
            6.146399974822998,
            10.253399848937988
          ]
        }
      ]
    },
    {
      "id": "A:1673",
      "chain": "A",
      "resseq": 1673,
      "icode": "",
      "resname": "LYS",
      "hetflag": " ",
      "sasa": 0.22156311571598053,
      "atoms": [
        {
          "atom_index": 2608,
          "name": "N",
          "element": "N",
          "coord": [
            14.197500228881836,
            6.11299991607666,
            9.910699844360352
          ]
        },
        {
          "atom_index": 2609,
          "name": "CA",
          "element": "C",
          "coord": [
            14.180100440979004,
            6.208199977874756,
            9.801899909973145
          ]
        },
        {
          "atom_index": 2610,
          "name": "C",
          "element": "C",
          "coord": [
            14.143699645996094,
            6.129199981689453,
            9.675399780273438
          ]
        },
        {
          "atom_index": 2611,
          "name": "O",
          "element": "O",
          "coord": [
            14.108699798583984,
            6.18720006942749,
            9.571700096130371
          ]
        },
        {
          "atom_index": 2612,
          "name": "CB",
          "element": "C",
          "coord": [
            14.310600280761719,
            6.285900115966797,
            9.781800270080566
          ]
        },
        {
          "atom_index": 2613,
          "name": "CG",
          "element": "C",
          "coord": [
            14.309000015258789,
            6.388199806213379,
            9.67020034790039
          ]
        },
        {
          "atom_index": 2614,
          "name": "CD",
          "element": "C",
          "coord": [
            14.44480037689209,
            6.455699920654297,
            9.660200119018555
          ]
        },
        {
          "atom_index": 2615,
          "name": "CE",
          "element": "C",
          "coord": [
            14.445799827575684,
            6.565199851989746,
            9.5556001663208
          ]
        },
        {
          "atom_index": 2616,
          "name": "NZ",
          "element": "N",
          "coord": [
            14.578399658203125,
            6.632400035858154,
            9.547800064086914
          ]
        }
      ]
    },
    {
      "id": "A:1674",
      "chain": "A",
      "resseq": 1674,
      "icode": "",
      "resname": "PHE",
      "hetflag": " ",
      "sasa": 0.0,
      "atoms": [
        {
          "atom_index": 2617,
          "name": "N",
          "element": "N",
          "coord": [
            14.152000427246094,
            5.996300220489502,
            9.687199592590332
          ]
        },
        {
          "atom_index": 2618,
          "name": "CA",
          "element": "C",
          "coord": [
            14.1225004196167,
            5.902699947357178,
            9.578300476074219
          ]
        },
        {
          "atom_index": 2619,
          "name": "C",
          "element": "C",
          "coord": [
            13.974699974060059,
            5.871500015258789,
            9.564499855041504
          ]
        },
        {
          "atom_index": 2620,
          "name": "O",
          "element": "O",
          "coord": [
            13.893099784851074,
            5.905099868774414,
            9.650799751281738
          ]
        },
        {
          "atom_index": 2621,
          "name": "CB",
          "element": "C",
          "coord": [
            14.192299842834473,
            5.767399787902832,
            9.600000381469727
          ]
        },
        {
          "atom_index": 2622,
          "name": "CG",
          "element": "C",
          "coord": [
            14.342000007629395,
            5.77269983291626,
            9.594099998474121
          ]
        },
        {
          "atom_index": 2623,
          "name": "CD1",
          "element": "C",
          "coord": [
            14.41759967803955,
            5.667200088500977,
            9.646599769592285
          ]
        },
        {
          "atom_index": 2624,
          "name": "CD2",
          "element": "C",
          "coord": [
            14.407999992370605,
            5.882900238037109,
            9.53950023651123
          ]
        },
        {
          "atom_index": 2625,
          "name": "CE1",
          "element": "C",
          "coord": [
            14.556400299072266,
            5.6717000007629395,
            9.645899772644043
          ]
        },
        {
          "atom_index": 2626,
          "name": "CE2",
          "element": "C",
          "coord": [
            14.54699993133545,
            5.888800144195557,
            9.538000106811523
          ]
        },
        {
          "atom_index": 2627,
          "name": "CZ",
          "element": "C",
          "coord": [
            14.621800422668457,
            5.782800197601318,
            9.59160041809082
          ]
        }
      ]
    },
    {
      "id": "A:1675",
      "chain": "A",
      "resseq": 1675,
      "icode": "",
      "resname": "HIS",
      "hetflag": " ",
      "sasa": 0.0,
      "atoms": [
        {
          "atom_index": 2628,
          "name": "N",
          "element": "N",
          "coord": [
            13.943699836730957,
            5.803599834442139,
            9.454299926757812
          ]
        },
        {
          "atom_index": 2629,
          "name": "CA",
          "element": "C",
          "coord": [
            13.809000015258789,
            5.758699893951416,
            9.423399925231934
          ]
        },
        {
          "atom_index": 2630,
          "name": "C",
          "element": "C",
          "coord": [
            13.795999526977539,
            5.630099773406982,
            9.505000114440918
          ]
        },
        {
          "atom_index": 2631,
          "name": "O",
          "element": "O",
          "coord": [
            13.891400337219238,
            5.553100109100342,
            9.516900062561035
          ]
        },
        {
          "atom_index": 2632,
          "name": "CB",
          "element": "C",
          "coord": [
            13.796799659729004,
            5.729599952697754,
            9.27340030670166
          ]
        },
        {
          "atom_index": 2633,
          "name": "CG",
          "element": "C",
          "coord": [
            13.660799980163574,
            5.683899879455566,
            9.231300354003906
          ]
        },
        {
          "atom_index": 2634,
          "name": "ND1",
          "element": "N",
          "coord": [
            13.600000381469727,
            5.572199821472168,
            9.284700393676758
          ]
        },
        {
          "atom_index": 2635,
          "name": "CD2",
          "element": "C",
          "coord": [
            13.5733003616333,
            5.7347002029418945,
            9.140999794006348
          ]
        },
        {
          "atom_index": 2636,
          "name": "CE1",
          "element": "C",
          "coord": [
            13.481100082397461,
            5.556300163269043,
            9.22920036315918
          ]
        },
        {
          "atom_index": 2637,
          "name": "NE2",
          "element": "N",
          "coord": [
            13.462400436401367,
            5.653600215911865,
            9.141599655151367
          ]
        }
      ]
    },
    {
      "id": "A:1676",
      "chain": "A",
      "resseq": 1676,
      "icode": "",
      "resname": "PRO",
      "hetflag": " ",
      "sasa": 0.0,
      "atoms": [
        {
          "atom_index": 2638,
          "name": "N",
          "element": "N",
          "coord": [
            13.67870044708252,
            5.606599807739258,
            9.564200401306152
          ]
        },
        {
          "atom_index": 2639,
          "name": "CA",
          "element": "C",
          "coord": [
            13.65530014038086,
            5.487100124359131,
            9.6451997756958
          ]
        },
        {
          "atom_index": 2640,
          "name": "C",
          "element": "C",
          "coord": [
            13.69320011138916,
            5.3572001457214355,
            9.575200080871582
          ]
        },
        {
          "atom_index": 2641,
          "name": "O",
          "element": "O",
          "coord": [
            13.740500450134277,
            5.2631001472473145,
            9.639399528503418
          ]
        },
        {
          "atom_index": 2642,
          "name": "CB",
          "element": "C",
          "coord": [
            13.505800247192383,
            5.494800090789795,
            9.67490005493164
          ]
        },
        {
          "atom_index": 2643,
          "name": "CG",
          "element": "C",
          "coord": [
            13.479999542236328,
            5.6433000564575195,
            9.678600311279297
          ]
        },
        {
          "atom_index": 2644,
          "name": "CD",
          "element": "C",
          "coord": [
            13.558899879455566,
            5.692299842834473,
            9.560199737548828
          ]
        }
      ]
    },
    {
      "id": "A:1677",
      "chain": "A",
      "resseq": 1677,
      "icode": "",
      "resname": "LEU",
      "hetflag": " ",
      "sasa": 0.0,
      "atoms": [
        {
          "atom_index": 2645,
          "name": "N",
          "element": "N",
          "coord": [
            13.672499656677246,
            5.3531999588012695,
            9.443499565124512
          ]
        },
        {
          "atom_index": 2646,
          "name": "CA",
          "element": "C",
          "coord": [
            13.700900077819824,
            5.2342000007629395,
            9.363200187683105
          ]
        },
        {
          "atom_index": 2647,
          "name": "C",
          "element": "C",
          "coord": [
            13.844799995422363,
            5.224800109863281,
            9.312899589538574
          ]
        },
        {
          "atom_index": 2648,
          "name": "O",
          "element": "O",
          "coord": [
            13.888799667358398,
            5.119200229644775,
            9.26669979095459
          ]
        },
        {
          "atom_index": 2649,
          "name": "CB",
          "element": "C",
          "coord": [
            13.604599952697754,
            5.22760009765625,
            9.24429988861084
          ]
        },
        {
          "atom_index": 2650,
          "name": "CG",
          "element": "C",
          "coord": [
            13.456100463867188,
            5.209000110626221,
            9.277099609375
          ]
        },
        {
          "atom_index": 2651,
          "name": "CD1",
          "element": "C",
          "coord": [
            13.37559986114502,
            5.206299781799316,
            9.148300170898438
          ]
        },
        {
          "atom_index": 2652,
          "name": "CD2",
          "element": "C",
          "coord": [
            13.435799598693848,
            5.0802001953125,
            9.355299949645996
          ]
        }
      ]
    },
    {
      "id": "A:1678",
      "chain": "A",
      "resseq": 1678,
      "icode": "",
      "resname": "ASP",
      "hetflag": " ",
      "sasa": 0.0,
      "atoms": [
        {
          "atom_index": 2653,
          "name": "N",
          "element": "N",
          "coord": [
            13.918299674987793,
            5.334799766540527,
            9.323100090026855
          ]
        },
        {
          "atom_index": 2654,
          "name": "CA",
          "element": "C",
          "coord": [
            14.056699752807617,
            5.337600231170654,
            9.278300285339355
          ]
        },
        {
          "atom_index": 2655,
          "name": "C",
          "element": "C",
          "coord": [
            14.149399757385254,
            5.255799770355225,
            9.368000030517578
          ]
        },
        {
          "atom_index": 2656,
          "name": "O",
          "element": "O",
          "coord": [
            14.144800186157227,
            5.265900135040283,
            9.490400314331055
          ]
        },
        {
          "atom_index": 2657,
          "name": "CB",
          "element": "C",
          "coord": [
            14.106399536132812,
            5.481900215148926,
            9.272100448608398
          ]
        },
        {
          "atom_index": 2658,
          "name": "CG",
          "element": "C",
          "coord": [
            14.244000434875488,
            5.492400169372559,
            9.211299896240234
          ]
        },
        {
          "atom_index": 2659,
          "name": "OD1",
          "element": "O",
          "coord": [
            14.288100242614746,
            5.606299877166748,
            9.184900283813477
          ]
        },
        {
          "atom_index": 2660,
          "name": "OD2",
          "element": "O",
          "coord": [
            14.307999610900879,
            5.386499881744385,
            9.189900398254395
          ]
        }
      ]
    },
    {
      "id": "A:1679",
      "chain": "A",
      "resseq": 1679,
      "icode": "",
      "resname": "LYS",
      "hetflag": " ",
      "sasa": 0.0,
      "atoms": [
        {
          "atom_index": 2661,
          "name": "N",
          "element": "N",
          "coord": [
            14.233699798583984,
            5.174099922180176,
            9.306599617004395
          ]
        },
        {
          "atom_index": 2662,
          "name": "CA",
          "element": "C",
          "coord": [
            14.32699966430664,
            5.093299865722656,
            9.383199691772461
          ]
        },
        {
          "atom_index": 2663,
          "name": "C",
          "element": "C",
          "coord": [
            14.464799880981445,
            5.084700107574463,
            9.319899559020996
          ]
        },
        {
          "atom_index": 2664,
          "name": "O",
          "element": "O",
          "coord": [
            14.518099784851074,
            4.975900173187256,
            9.303799629211426
          ]
        },
        {
          "atom_index": 2665,
          "name": "CB",
          "element": "C",
          "coord": [
            14.272000312805176,
            4.951099872589111,
            9.406100273132324
          ]
        },
        {
          "atom_index": 2666,
          "name": "CG",
          "element": "C",
          "coord": [
            14.18179988861084,
            4.895999908447266,
            9.296099662780762
          ]
        },
        {
          "atom_index": 2667,
          "name": "CD",
          "element": "C",
          "coord": [
            14.16349983215332,
            4.743199825286865,
            9.307600021362305
          ]
        },
        {
          "atom_index": 2668,
          "name": "CE",
          "element": "C",
          "coord": [
            14.08549976348877,
            4.698200225830078,
            9.432000160217285
          ]
        },
        {
          "atom_index": 2669,
          "name": "NZ",
          "element": "N",
          "coord": [
            13.939800262451172,
            4.730800151824951,
            9.425800323486328
          ]
        }
      ]
    },
    {
      "id": "A:1680",
      "chain": "A",
      "resseq": 1680,
      "icode": "",
      "resname": "VAL",
      "hetflag": " ",
      "sasa": 0.0,
      "atoms": [
        {
          "atom_index": 2670,
          "name": "N",
          "element": "N",
          "coord": [
            14.52400016784668,
            5.1981000900268555,
            9.28439998626709
          ]
        },
        {
          "atom_index": 2671,
          "name": "CA",
          "element": "C",
          "coord": [
            14.656999588012695,
            5.191400051116943,
            9.225700378417969
          ]
        },
        {
          "atom_index": 2672,
          "name": "C",
          "element": "C",
          "coord": [
            14.754300117492676,
            5.135700225830078,
            9.327500343322754
          ]
        },
        {
          "atom_index": 2673,
          "name": "O",
          "element": "O",
          "coord": [
            14.83430004119873,
            5.047900199890137,
            9.296199798583984
          ]
        },
        {
          "atom_index": 2674,
          "name": "CB",
          "element": "C",
          "coord": [
            14.71030044555664,
            5.329500198364258,
            9.180999755859375
          ]
        },
        {
          "atom_index": 2675,
          "name": "CG1",
          "element": "C",
          "coord": [
            14.625100135803223,
            5.383200168609619,
            9.069899559020996
          ]
        },
        {
          "atom_index": 2676,
          "name": "CG2",
          "element": "C",
          "coord": [
            14.712699890136719,
            5.42549991607666,
            9.297699928283691
          ]
        }
      ]
    },
    {
      "id": "A:1681",
      "chain": "A",
      "resseq": 1681,
      "icode": "",
      "resname": "LEU",
      "hetflag": " ",
      "sasa": 0.0,
      "atoms": [
        {
          "atom_index": 2677,
          "name": "N",
          "element": "N",
          "coord": [
            14.745100021362305,
            5.1855998039245605,
            9.450300216674805
          ]
        },
        {
          "atom_index": 2678,
          "name": "CA",
          "element": "C",
          "coord": [
            14.836099624633789,
            5.144499778747559,
            9.556500434875488
          ]
        },
        {
          "atom_index": 2679,
          "name": "C",
          "element": "C",
          "coord": [
            14.838299751281738,
            4.995800018310547,
            9.588299751281738
          ]
        },
        {
          "atom_index": 2680,
          "name": "O",
          "element": "O",
          "coord": [
            14.944199562072754,
            4.940899848937988,
            9.618599891662598
          ]
        },
        {
          "atom_index": 2681,
          "name": "CB",
          "element": "C",
          "coord": [
            14.808500289916992,
            5.224899768829346,
            9.684100151062012
          ]
        },
        {
          "atom_index": 2682,
          "name": "CG",
          "element": "C",
          "coord": [
            14.804400444030762,
            5.376999855041504,
            9.66469955444336
          ]
        },
        {
          "atom_index": 2683,
          "name": "CD1",
          "element": "C",
          "coord": [
            14.800399780273438,
            5.443699836730957,
            9.800399780273438
          ]
        },
        {
          "atom_index": 2684,
          "name": "CD2",
          "element": "C",
          "coord": [
            14.925800323486328,
            5.42519998550415,
            9.585700035095215
          ]
        }
      ]
    },
    {
      "id": "A:1682",
      "chain": "A",
      "resseq": 1682,
      "icode": "",
      "resname": "ILE",
      "hetflag": " ",
      "sasa": 2.7425642013549805,
      "atoms": [
        {
          "atom_index": 2685,
          "name": "N",
          "element": "N",
          "coord": [
            14.723600387573242,
            4.929500102996826,
            9.581700325012207
          ]
        },
        {
          "atom_index": 2686,
          "name": "CA",
          "element": "C",
          "coord": [
            14.722299575805664,
            4.786900043487549,
            9.611100196838379
          ]
        },
        {
          "atom_index": 2687,
          "name": "C",
          "element": "C",
          "coord": [
            14.811800003051758,
            4.7133002281188965,
            9.510199546813965
          ]
        },
        {
          "atom_index": 2688,
          "name": "O",
          "element": "O",
          "coord": [
            14.869799613952637,
            4.60860013961792,
            9.541299819946289
          ]
        },
        {
          "atom_index": 2689,
          "name": "CB",
          "element": "C",
          "coord": [
            14.578300476074219,
            4.730199813842773,
            9.606900215148926
          ]
        },
        {
          "atom_index": 2690,
          "name": "CG1",
          "element": "C",
          "coord": [
            14.57979965209961,
            4.58050012588501,
            9.639399528503418
          ]
        },
        {
          "atom_index": 2691,
          "name": "CG2",
          "element": "C",
          "coord": [
            14.516799926757812,
            4.7540998458862305,
            9.470800399780273
          ]
        },
        {
          "atom_index": 2692,
          "name": "CD1",
          "element": "C",
          "coord": [
            14.441200256347656,
            4.517000198364258,
            9.64490032196045
          ]
        }
      ]
    },
    {
      "id": "A:1683",
      "chain": "A",
      "resseq": 1683,
      "icode": "",
      "resname": "LYS",
      "hetflag": " ",
      "sasa": 0.0,
      "atoms": [
        {
          "atom_index": 2693,
          "name": "N",
          "element": "N",
          "coord": [
            14.824000358581543,
            4.771200180053711,
            9.390800476074219
          ]
        },
        {
          "atom_index": 2694,
          "name": "CA",
          "element": "C",
          "coord": [
            14.905400276184082,
            4.715700149536133,
            9.28219985961914
          ]
        },
        {
          "atom_index": 2695,
          "name": "C",
          "element": "C",
          "coord": [
            15.048199653625488,
            4.770100116729736,
            9.28969955444336
          ]
        },
        {
          "atom_index": 2696,
          "name": "O",
          "element": "O",
          "coord": [
            15.146200180053711,
            4.694499969482422,
            9.293000221252441
          ]
        },
        {
          "atom_index": 2697,
          "name": "CB",
          "element": "C",
          "coord": [
            14.84630012512207,
            4.75629997253418,
            9.146200180053711
          ]
        },
        {
          "atom_index": 2698,
          "name": "CG",
          "element": "C",
          "coord": [
            14.855799674987793,
            4.651800155639648,
            9.034899711608887
          ]
        },
        {
          "atom_index": 2699,
          "name": "CD",
          "element": "C",
          "coord": [
            14.997200012207031,
            4.608099937438965,
            9.001899719238281
          ]
        },
        {
          "atom_index": 2700,
          "name": "CE",
          "element": "C",
          "coord": [
            14.994199752807617,
            4.497799873352051,
            8.897100448608398
          ]
        },
        {
          "atom_index": 2701,
          "name": "NZ",
          "element": "N",
          "coord": [
            15.129300117492676,
            4.446000099182129,
            8.864700317382812
          ]
        }
      ]
    },
    {
      "id": "A:1684",
      "chain": "A",
      "resseq": 1684,
      "icode": "",
      "resname": "THR",
      "hetflag": " ",
      "sasa": 0.0,
      "atoms": [
        {
          "atom_index": 2702,
          "name": "N",
          "element": "N",
          "coord": [
            15.056699752807617,
            4.9028000831604,
            9.292400360107422
          ]
        },
        {
          "atom_index": 2703,
          "name": "CA",
          "element": "C",
          "coord": [
            15.18220043182373,
            4.975500106811523,
            9.29419994354248
          ]
        },
        {
          "atom_index": 2704,
          "name": "C",
          "element": "C",
          "coord": [
            15.279800415039062,
            4.947299957275391,
            9.407999992370605
          ]
        },
        {
          "atom_index": 2705,
          "name": "O",
          "element": "O",
          "coord": [
            15.391799926757812,
            4.9008002281188965,
            9.384699821472168
          ]
        },
        {
          "atom_index": 2706,
          "name": "CB",
          "element": "C",
          "coord": [
            15.154199600219727,
            5.126999855041504,
            9.288399696350098
          ]
        },
        {
          "atom_index": 2707,
          "name": "OG1",
          "element": "O",
          "coord": [
            15.081100463867188,
            5.1570000648498535,
            9.168999671936035
          ]
        },
        {
          "atom_index": 2708,
          "name": "CG2",
          "element": "C",
          "coord": [
            15.284099578857422,
            5.206500053405762,
            9.285900115966797
          ]
        }
      ]
    },
    {
      "id": "A:1685",
      "chain": "A",
      "resseq": 1685,
      "icode": "",
      "resname": "LEU",
      "hetflag": " ",
      "sasa": 0.4194509983062744,
      "atoms": [
        {
          "atom_index": 2709,
          "name": "N",
          "element": "N",
          "coord": [
            15.23799991607666,
            4.974100112915039,
            9.530799865722656
          ]
        },
        {
          "atom_index": 2710,
          "name": "CA",
          "element": "C",
          "coord": [
            15.326499938964844,
            4.956299781799316,
            9.645400047302246
          ]
        },
        {
          "atom_index": 2711,
          "name": "C",
          "element": "C",
          "coord": [
            15.408900260925293,
            4.828100204467773,
            9.656800270080566
          ]
        },
        {
          "atom_index": 2712,
          "name": "O",
          "element": "O",
          "coord": [
            15.528599739074707,
            4.833799839019775,
            9.684000015258789
          ]
        },
        {
          "atom_index": 2713,
          "name": "CB",
          "element": "C",
          "coord": [
            15.248299598693848,
            4.979700088500977,
            9.774900436401367
          ]
        },
        {
          "atom_index": 2714,
          "name": "CG",
          "element": "C",
          "coord": [
            15.221199989318848,
            5.127999782562256,
            9.805100440979004
          ]
        },
        {
          "atom_index": 2715,
          "name": "CD1",
          "element": "C",
          "coord": [
            15.353400230407715,
            5.202499866485596,
            9.810099601745605
          ]
        },
        {
          "atom_index": 2716,
          "name": "CD2",
          "element": "C",
          "coord": [
            15.132200241088867,
            5.189300060272217,
            9.69890022277832
          ]
        }
      ]
    },
    {
      "id": "A:1686",
      "chain": "A",
      "resseq": 1686,
      "icode": "",
      "resname": "PRO",
      "hetflag": " ",
      "sasa": 1.6778039932250977,
      "atoms": [
        {
          "atom_index": 2717,
          "name": "N",
          "element": "N",
          "coord": [
            15.34749984741211,
            4.711100101470947,
            9.636099815368652
          ]
        },
        {
          "atom_index": 2718,
          "name": "CA",
          "element": "C",
          "coord": [
            15.426400184631348,
            4.587399959564209,
            9.647700309753418
          ]
        },
        {
          "atom_index": 2719,
          "name": "C",
          "element": "C",
          "coord": [
            15.536399841308594,
            4.580399990081787,
            9.54259967803955
          ]
        },
        {
          "atom_index": 2720,
          "name": "O",
          "element": "O",
          "coord": [
            15.636099815368652,
            4.509699821472168,
            9.559300422668457
          ]
        },
        {
          "atom_index": 2721,
          "name": "CB",
          "element": "C",
          "coord": [
            15.322699546813965,
            4.47629976272583,
            9.626799583435059
          ]
        },
        {
          "atom_index": 2722,
          "name": "CG",
          "element": "C",
          "coord": [
            15.190299987792969,
            4.543300151824951,
            9.657899856567383
          ]
        },
        {
          "atom_index": 2723,
          "name": "CD",
          "element": "C",
          "coord": [
            15.2076997756958,
            4.68179988861084,
            9.60099983215332
          ]
        }
      ]
    },
    {
      "id": "A:1687",
      "chain": "A",
      "resseq": 1687,
      "icode": "",
      "resname": "VAL",
      "hetflag": " ",
      "sasa": 0.0,
      "atoms": [
        {
          "atom_index": 2724,
          "name": "N",
          "element": "N",
          "coord": [
            15.517399787902832,
            4.655799865722656,
            9.435099601745605
          ]
        },
        {
          "atom_index": 2725,
          "name": "CA",
          "element": "C",
          "coord": [
            15.610600471496582,
            4.656000137329102,
            9.323699951171875
          ]
        },
        {
          "atom_index": 2726,
          "name": "C",
          "element": "C",
          "coord": [
            15.726900100708008,
            4.754700183868408,
            9.325599670410156
          ]
        },
        {
          "atom_index": 2727,
          "name": "O",
          "element": "O",
          "coord": [
            15.836299896240234,
            4.72160005569458,
            9.279500007629395
          ]
        },
        {
          "atom_index": 2728,
          "name": "CB",
          "element": "C",
          "coord": [
            15.532899856567383,
            4.674699783325195,
            9.192700386047363
          ]
        },
        {
          "atom_index": 2729,
          "name": "CG1",
          "element": "C",
          "coord": [
            15.623499870300293,
            4.730400085449219,
            9.083900451660156
          ]
        },
        {
          "atom_index": 2730,
          "name": "CG2",
          "element": "C",
          "coord": [
            15.474499702453613,
            4.541999816894531,
            9.151200294494629
          ]
        }
      ]
    },
    {
      "id": "A:1688",
      "chain": "A",
      "resseq": 1688,
      "icode": "",
      "resname": "LEU",
      "hetflag": " ",
      "sasa": 0.0,
      "atoms": [
        {
          "atom_index": 2731,
          "name": "N",
          "element": "N",
          "coord": [
            15.70460033416748,
            4.874899864196777,
            9.377400398254395
          ]
        },
        {
          "atom_index": 2732,
          "name": "CA",
          "element": "C",
          "coord": [
            15.810400009155273,
            4.9745001792907715,
            9.378499984741211
          ]
        },
        {
          "atom_index": 2733,
          "name": "C",
          "element": "C",
          "coord": [
            15.949299812316895,
            4.922999858856201,
            9.416799545288086
          ]
        },
        {
          "atom_index": 2734,
          "name": "O",
          "element": "O",
          "coord": [
            16.045299530029297,
            4.941999912261963,
            9.34160041809082
          ]
        },
        {
          "atom_index": 2735,
          "name": "CB",
          "element": "C",
          "coord": [
            15.768799781799316,
            5.091899871826172,
            9.465499877929688
          ]
        },
        {
          "atom_index": 2736,
          "name": "CG",
          "element": "C",
          "coord": [
            15.693300247192383,
            5.188899993896484,
            9.374199867248535
          ]
        },
        {
          "atom_index": 2737,
          "name": "CD1",
          "element": "C",
          "coord": [
            15.59749984741211,
            5.276500225067139,
            9.451600074768066
          ]
        },
        {
          "atom_index": 2738,
          "name": "CD2",
          "element": "C",
          "coord": [
            15.795000076293945,
            5.272299766540527,
            9.299599647521973
          ]
        }
      ]
    },
    {
      "id": "A:1689",
      "chain": "A",
      "resseq": 1689,
      "icode": "",
      "resname": "PRO",
      "hetflag": " ",
      "sasa": 0.8711674809455872,
      "atoms": [
        {
          "atom_index": 2739,
          "name": "N",
          "element": "N",
          "coord": [
            15.962800025939941,
            4.8557000160217285,
            9.532400131225586
          ]
        },
        {
          "atom_index": 2740,
          "name": "CA",
          "element": "C",
          "coord": [
            16.09469985961914,
            4.8043999671936035,
            9.572199821472168
          ]
        },
        {
          "atom_index": 2741,
          "name": "C",
          "element": "C",
          "coord": [
            16.163799285888672,
            4.71750020980835,
            9.466099739074707
          ]
        },
        {
          "atom_index": 2742,
          "name": "O",
          "element": "O",
          "coord": [
            16.285400390625,
            4.724299907684326,
            9.449000358581543
          ]
        },
        {
          "atom_index": 2743,
          "name": "CB",
          "element": "C",
          "coord": [
            16.064800262451172,
            4.7270002365112305,
            9.700599670410156
          ]
        },
        {
          "atom_index": 2744,
          "name": "CG",
          "element": "C",
          "coord": [
            15.92140007019043,
            4.688399791717529,
            9.685099601745605
          ]
        },
        {
          "atom_index": 2745,
          "name": "CD",
          "element": "C",
          "coord": [
            15.85990047454834,
            4.814300060272217,
            9.628899574279785
          ]
        }
      ]
    },
    {
      "id": "A:1690",
      "chain": "A",
      "resseq": 1690,
      "icode": "",
      "resname": "GLU",
      "hetflag": " ",
      "sasa": 1.391727328300476,
      "atoms": [
        {
          "atom_index": 2746,
          "name": "N",
          "element": "N",
          "coord": [
            16.087200164794922,
            4.636000156402588,
            9.39490032196045
          ]
        },
        {
          "atom_index": 2747,
          "name": "CA",
          "element": "C",
          "coord": [
            16.145099639892578,
            4.5503997802734375,
            9.292099952697754
          ]
        },
        {
          "atom_index": 2748,
          "name": "C",
          "element": "C",
          "coord": [
            16.18720054626465,
            4.633699893951416,
            9.171199798583984
          ]
        },
        {
          "atom_index": 2749,
          "name": "O",
          "element": "O",
          "coord": [
            16.28849983215332,
            4.604300022125244,
            9.106399536132812
          ]
        },
        {
          "atom_index": 2750,
          "name": "CB",
          "element": "C",
          "coord": [
            16.044599533081055,
            4.443699836730957,
            9.251199722290039
          ]
        },
        {
          "atom_index": 2751,
          "name": "CG",
          "element": "C",
          "coord": [
            15.9975004196167,
            4.358699798583984,
            9.3681001663208
          ]
        },
        {
          "atom_index": 2752,
          "name": "CD",
          "element": "C",
          "coord": [
            15.868300437927246,
            4.284999847412109,
            9.338000297546387
          ]
        },
        {
          "atom_index": 2753,
          "name": "OE1",
          "element": "O",
          "coord": [
            15.868000030517578,
            4.19920015335083,
            9.247099876403809
          ]
        },
        {
          "atom_index": 2754,
          "name": "OE2",
          "element": "O",
          "coord": [
            15.76669979095459,
            4.313300132751465,
            9.405200004577637
          ]
        }
      ]
    },
    {
      "id": "A:1691",
      "chain": "A",
      "resseq": 1691,
      "icode": "",
      "resname": "ALA",
      "hetflag": " ",
      "sasa": 0.0,
      "atoms": [
        {
          "atom_index": 2755,
          "name": "N",
          "element": "N",
          "coord": [
            16.109899520874023,
            4.737500190734863,
            9.140700340270996
          ]
        },
        {
          "atom_index": 2756,
          "name": "CA",
          "element": "C",
          "coord": [
            16.144100189208984,
            4.825500011444092,
            9.02929973602295
          ]
        },
        {
          "atom_index": 2757,
          "name": "C",
          "element": "C",
          "coord": [
            16.270700454711914,
            4.902900218963623,
            9.067399978637695
          ]
        },
        {
          "atom_index": 2758,
          "name": "O",
          "element": "O",
          "coord": [
            16.366100311279297,
            4.9105000495910645,
            8.989399909973145
          ]
        },
        {
          "atom_index": 2759,
          "name": "CB",
          "element": "C",
          "coord": [
            16.030799865722656,
            4.921999931335449,
            9.000900268554688
          ]
        }
      ]
    },
    {
      "id": "A:1692",
      "chain": "A",
      "resseq": 1692,
      "icode": "",
      "resname": "ARG",
      "hetflag": " ",
      "sasa": 0.6702116131782532,
      "atoms": [
        {
          "atom_index": 2760,
          "name": "N",
          "element": "N",
          "coord": [
            16.271799087524414,
            4.9604997634887695,
            9.187199592590332
          ]
        },
        {
          "atom_index": 2761,
          "name": "CA",
          "element": "C",
          "coord": [
            16.38949966430664,
            5.033100128173828,
            9.231499671936035
          ]
        },
        {
          "atom_index": 2762,
          "name": "C",
          "element": "C",
          "coord": [
            16.50909996032715,
            4.939799785614014,
            9.22130012512207
          ]
        },
        {
          "atom_index": 2763,
          "name": "O",
          "element": "O",
          "coord": [
            16.616100311279297,
            4.978899955749512,
            9.173999786376953
          ]
        },
        {
          "atom_index": 2764,
          "name": "CB",
          "element": "C",
          "coord": [
            16.373899459838867,
            5.079599857330322,
            9.37600040435791
          ]
        },
        {
          "atom_index": 2765,
          "name": "CG",
          "element": "C",
          "coord": [
            16.50550079345703,
            5.117000102996826,
            9.442299842834473
          ]
        },
        {
          "atom_index": 2766,
          "name": "CD",
          "element": "C",
          "coord": [
            16.484100341796875,
            5.205399990081787,
            9.56410026550293
          ]
        },
        {
          "atom_index": 2767,
          "name": "NE",
          "element": "N",
          "coord": [
            16.453100204467773,
            5.343900203704834,
            9.52810001373291
          ]
        },
        {
          "atom_index": 2768,
          "name": "CZ",
          "element": "C",
          "coord": [
            16.538999557495117,
            5.4274001121521,
            9.470399856567383
          ]
        },
        {
          "atom_index": 2769,
          "name": "NH1",
          "element": "N",
          "coord": [
            16.662200927734375,
            5.387199878692627,
            9.441100120544434
          ]
        },
        {
          "atom_index": 2770,
          "name": "NH2",
          "element": "N",
          "coord": [
            16.502300262451172,
            5.5518999099731445,
            9.442700386047363
          ]
        }
      ]
    },
    {
      "id": "A:1693",
      "chain": "A",
      "resseq": 1693,
      "icode": "",
      "resname": "LYS",
      "hetflag": " ",
      "sasa": 4.291306495666504,
      "atoms": [
        {
          "atom_index": 2771,
          "name": "N",
          "element": "N",
          "coord": [
            16.490299224853516,
            4.815400123596191,
            9.263699531555176
          ]
        },
        {
          "atom_index": 2772,
          "name": "CA",
          "element": "C",
          "coord": [
            16.599599838256836,
            4.720099925994873,
            9.258700370788574
          ]
        },
        {
          "atom_index": 2773,
          "name": "C",
          "element": "C",
          "coord": [
            16.65519905090332,
            4.705399990081787,
            9.116000175476074
          ]
        },
        {
          "atom_index": 2774,
          "name": "O",
          "element": "O",
          "coord": [
            16.77720069885254,
            4.702400207519531,
            9.096099853515625
          ]
        },
        {
          "atom_index": 2775,
          "name": "CB",
          "element": "C",
          "coord": [
            16.55430030822754,
            4.5854997634887695,
            9.314499855041504
          ]
        },
        {
          "atom_index": 2776,
          "name": "CG",
          "element": "C",
          "coord": [
            16.66990089416504,
            4.489699840545654,
            9.343700408935547
          ]
        },
        {
          "atom_index": 2777,
          "name": "CD",
          "element": "C",
          "coord": [
            16.628700256347656,
            4.375100135803223,
            9.43589973449707
          ]
        },
        {
          "atom_index": 2778,
          "name": "CE",
          "element": "C",
          "coord": [
            16.58289909362793,
            4.425899982452393,
            9.572500228881836
          ]
        },
        {
          "atom_index": 2779,
          "name": "NZ",
          "element": "N",
          "coord": [
            16.460100173950195,
            4.511300086975098,
            9.565999984741211
          ]
        }
      ]
    },
    {
      "id": "A:1694",
      "chain": "A",
      "resseq": 1694,
      "icode": "",
      "resname": "LYS",
      "hetflag": " ",
      "sasa": 0.2581236958503723,
      "atoms": [
        {
          "atom_index": 2780,
          "name": "N",
          "element": "N",
          "coord": [
            16.566499710083008,
            4.6981000900268555,
            9.017200469970703
          ]
        },
        {
          "atom_index": 2781,
          "name": "CA",
          "element": "C",
          "coord": [
            16.611799240112305,
            4.686999797821045,
            8.879300117492676
          ]
        },
        {
          "atom_index": 2782,
          "name": "C",
          "element": "C",
          "coord": [
            16.68440055847168,
            4.815800189971924,
            8.83810043334961
          ]
        },
        {
          "atom_index": 2783,
          "name": "O",
          "element": "O",
          "coord": [
            16.780899047851562,
            4.81279993057251,
            8.76099967956543
          ]
        },
        {
          "atom_index": 2784,
          "name": "CB",
          "element": "C",
          "coord": [
            16.493799209594727,
            4.662300109863281,
            8.785200119018555
          ]
        },
        {
          "atom_index": 2785,
          "name": "CG",
          "element": "C",
          "coord": [
            16.42889976501465,
            4.5258002281188965,
            8.800100326538086
          ]
        },
        {
          "atom_index": 2786,
          "name": "CD",
          "element": "C",
          "coord": [
            16.52739906311035,
            4.41379976272583,
            8.769800186157227
          ]
        },
        {
          "atom_index": 2787,
          "name": "CE",
          "element": "C",
          "coord": [
            16.46179962158203,
            4.275700092315674,
            8.77750015258789
          ]
        },
        {
          "atom_index": 2788,
          "name": "NZ",
          "element": "N",
          "coord": [
            16.370800018310547,
            4.247099876403809,
            8.662500381469727
          ]
        }
      ]
    },
    {
      "id": "A:1695",
      "chain": "A",
      "resseq": 1695,
      "icode": "",
      "resname": "GLY",
      "hetflag": " ",
      "sasa": 0.0,
      "atoms": [
        {
          "atom_index": 2789,
          "name": "N",
          "element": "N",
          "coord": [
            16.637399673461914,
            4.928599834442139,
            8.89050006866455
          ]
        },
        {
          "atom_index": 2790,
          "name": "CA",
          "element": "C",
          "coord": [
            16.699199676513672,
            5.055699825286865,
            8.858599662780762
          ]
        },
        {
          "atom_index": 2791,
          "name": "C",
          "element": "C",
          "coord": [
            16.843399047851562,
            5.059899806976318,
            8.905099868774414
          ]
        },
        {
          "atom_index": 2792,
          "name": "O",
          "element": "O",
          "coord": [
            16.933500289916992,
            5.094099998474121,
            8.827699661254883
          ]
        }
      ]
    },
    {
      "id": "A:1696",
      "chain": "A",
      "resseq": 1696,
      "icode": "",
      "resname": "ASP",
      "hetflag": " ",
      "sasa": 0.15838488936424255,
      "atoms": [
        {
          "atom_index": 2793,
          "name": "N",
          "element": "N",
          "coord": [
            16.865699768066406,
            5.024199962615967,
            9.031200408935547
          ]
        },
        {
          "atom_index": 2794,
          "name": "CA",
          "element": "C",
          "coord": [
            17.000200271606445,
            5.025100231170654,
            9.086799621582031
          ]
        },
        {
          "atom_index": 2795,
          "name": "C",
          "element": "C",
          "coord": [
            17.088899612426758,
            4.931300163269043,
            9.005399703979492
          ]
        },
        {
          "atom_index": 2796,
          "name": "O",
          "element": "O",
          "coord": [
            17.198999404907227,
            4.969799995422363,
            8.963700294494629
          ]
        },
        {
          "atom_index": 2797,
          "name": "CB",
          "element": "C",
          "coord": [
            16.999399185180664,
            4.980599880218506,
            9.233400344848633
          ]
        },
        {
          "atom_index": 2798,
          "name": "CG",
          "element": "C",
          "coord": [
            16.898099899291992,
            5.05709981918335,
            9.318300247192383
          ]
        },
        {
          "atom_index": 2799,
          "name": "OD1",
          "element": "O",
          "coord": [
            16.894399642944336,
            5.182499885559082,
            9.311599731445312
          ]
        },
        {
          "atom_index": 2800,
          "name": "OD2",
          "element": "O",
          "coord": [
            16.822799682617188,
            4.990600109100342,
            9.393400192260742
          ]
        }
      ]
    },
    {
      "id": "A:1697",
      "chain": "A",
      "resseq": 1697,
      "icode": "",
      "resname": "LEU",
      "hetflag": " ",
      "sasa": 1.1938221454620361,
      "atoms": [
        {
          "atom_index": 2801,
          "name": "N",
          "element": "N",
          "coord": [
            17.04129981994629,
            4.8084001541137695,
            8.98330020904541
          ]
        },
        {
          "atom_index": 2802,
          "name": "CA",
          "element": "C",
          "coord": [
            17.116899490356445,
            4.709099769592285,
            8.905500411987305
          ]
        },
        {
          "atom_index": 2803,
          "name": "C",
          "element": "C",
          "coord": [
            17.169300079345703,
            4.769199848175049,
            8.775699615478516
          ]
        },
        {
          "atom_index": 2804,
          "name": "O",
          "element": "O",
          "coord": [
            17.289600372314453,
            4.768599987030029,
            8.746999740600586
          ]
        },
        {
          "atom_index": 2805,
          "name": "CB",
          "element": "C",
          "coord": [
            17.026599884033203,
            4.591899871826172,
            8.870400428771973
          ]
        },
        {
          "atom_index": 2806,
          "name": "CG",
          "element": "C",
          "coord": [
            17.030000686645508,
            4.478799819946289,
            8.971799850463867
          ]
        },
        {
          "atom_index": 2807,
          "name": "CD1",
          "element": "C",
          "coord": [
            16.900100708007812,
            4.398499965667725,
            8.970199584960938
          ]
        },
        {
          "atom_index": 2808,
          "name": "CD2",
          "element": "C",
          "coord": [
            17.150699615478516,
            4.392899990081787,
            8.939499855041504
          ]
        }
      ]
    },
    {
      "id": "A:1698",
      "chain": "A",
      "resseq": 1698,
      "icode": "",
      "resname": "LEU",
      "hetflag": " ",
      "sasa": 0.0,
      "atoms": [
        {
          "atom_index": 2809,
          "name": "N",
          "element": "N",
          "coord": [
            17.07430076599121,
            4.820400238037109,
            8.698399543762207
          ]
        },
        {
          "atom_index": 2810,
          "name": "CA",
          "element": "C",
          "coord": [
            17.099899291992188,
            4.882699966430664,
            8.571000099182129
          ]
        },
        {
          "atom_index": 2811,
          "name": "C",
          "element": "C",
          "coord": [
            17.20479965209961,
            4.993299961090088,
            8.584699630737305
          ]
        },
        {
          "atom_index": 2812,
          "name": "O",
          "element": "O",
          "coord": [
            17.30769920349121,
            4.992199897766113,
            8.515999794006348
          ]
        },
        {
          "atom_index": 2813,
          "name": "CB",
          "element": "C",
          "coord": [
            16.966999053955078,
            4.9375,
            8.515800476074219
          ]
        },
        {
          "atom_index": 2814,
          "name": "CG",
          "element": "C",
          "coord": [
            16.952999114990234,
            4.978000164031982,
            8.3681001663208
          ]
        },
        {
          "atom_index": 2815,
          "name": "CD1",
          "element": "C",
          "coord": [
            17.010299682617188,
            5.117000102996826,
            8.348400115966797
          ]
        },
        {
          "atom_index": 2816,
          "name": "CD2",
          "element": "C",
          "coord": [
            17.02400016784668,
            4.876299858093262,
            8.278200149536133
          ]
        }
      ]
    },
    {
      "id": "A:1699",
      "chain": "A",
      "resseq": 1699,
      "icode": "",
      "resname": "GLU",
      "hetflag": " ",
      "sasa": 0.0,
      "atoms": [
        {
          "atom_index": 2817,
          "name": "N",
          "element": "N",
          "coord": [
            17.180400848388672,
            5.086900234222412,
            8.675299644470215
          ]
        },
        {
          "atom_index": 2818,
          "name": "CA",
          "element": "C",
          "coord": [
            17.27239990234375,
            5.198400020599365,
            8.694899559020996
          ]
        },
        {
          "atom_index": 2819,
          "name": "C",
          "element": "C",
          "coord": [
            17.414400100708008,
            5.147600173950195,
            8.713700294494629
          ]
        },
        {
          "atom_index": 2820,
          "name": "O",
          "element": "O",
          "coord": [
            17.507699966430664,
            5.193299770355225,
            8.64739990234375
          ]
        },
        {
          "atom_index": 2821,
          "name": "CB",
          "element": "C",
          "coord": [
            17.23040008544922,
            5.281499862670898,
            8.817299842834473
          ]
        },
        {
          "atom_index": 2822,
          "name": "CG",
          "element": "C",
          "coord": [
            17.293800354003906,
            5.420599937438965,
            8.82610034942627
          ]
        },
        {
          "atom_index": 2823,
          "name": "CD",
          "element": "C",
          "coord": [
            17.275800704956055,
            5.485400199890137,
            8.963000297546387
          ]
        },
        {
          "atom_index": 2824,
          "name": "OE1",
          "element": "O",
          "coord": [
            17.336599349975586,
            5.435800075531006,
            9.061100006103516
          ]
        },
        {
          "atom_index": 2825,
          "name": "OE2",
          "element": "O",
          "coord": [
            17.20050048828125,
            5.585299968719482,
            8.972800254821777
          ]
        }
      ]
    },
    {
      "id": "A:1700",
      "chain": "A",
      "resseq": 1700,
      "icode": "",
      "resname": "ASP",
      "hetflag": " ",
      "sasa": 1.891791582107544,
      "atoms": [
        {
          "atom_index": 2826,
          "name": "N",
          "element": "N",
          "coord": [
            17.43079948425293,
            5.05210018157959,
            8.804200172424316
          ]
        },
        {
          "atom_index": 2827,
          "name": "CA",
          "element": "C",
          "coord": [
            17.562299728393555,
            4.997600078582764,
            8.830699920654297
          ]
        },
        {
          "atom_index": 2828,
          "name": "C",
          "element": "C",
          "coord": [
            17.628700256347656,
            4.946100234985352,
            8.702300071716309
          ]
        },
        {
          "atom_index": 2829,
          "name": "O",
          "element": "O",
          "coord": [
            17.74570083618164,
            4.975500106811523,
            8.676600456237793
          ]
        },
        {
          "atom_index": 2830,
          "name": "CB",
          "element": "C",
          "coord": [
            17.551700592041016,
            4.886300086975098,
            8.935799598693848
          ]
        },
        {
          "atom_index": 2831,
          "name": "CG",
          "element": "C",
          "coord": [
            17.523799896240234,
            4.940499782562256,
            9.077300071716309
          ]
        },
        {
          "atom_index": 2832,
          "name": "OD1",
          "element": "O",
          "coord": [
            17.49180030822754,
            5.061500072479248,
            9.090499877929688
          ]
        },
        {
          "atom_index": 2833,
          "name": "OD2",
          "element": "O",
          "coord": [
            17.533599853515625,
            4.861400127410889,
            9.17490005493164
          ]
        }
      ]
    },
    {
      "id": "A:1701",
      "chain": "A",
      "resseq": 1701,
      "icode": "",
      "resname": "GLU",
      "hetflag": " ",
      "sasa": 0.15764929354190826,
      "atoms": [
        {
          "atom_index": 2834,
          "name": "N",
          "element": "N",
          "coord": [
            17.555099487304688,
            4.871500015258789,
            8.620499610900879
          ]
        },
        {
          "atom_index": 2835,
          "name": "CA",
          "element": "C",
          "coord": [
            17.61319923400879,
            4.819200038909912,
            8.497599601745605
          ]
        },
        {
          "atom_index": 2836,
          "name": "C",
          "element": "C",
          "coord": [
            17.652599334716797,
            4.9319000244140625,
            8.404399871826172
          ]
        },
        {
          "atom_index": 2837,
          "name": "O",
          "element": "O",
          "coord": [
            17.766700744628906,
            4.937600135803223,
            8.355999946594238
          ]
        },
        {
          "atom_index": 2838,
          "name": "CB",
          "element": "C",
          "coord": [
            17.515300750732422,
            4.72629976272583,
            8.427000045776367
          ]
        },
        {
          "atom_index": 2839,
          "name": "CG",
          "element": "C",
          "coord": [
            17.48819923400879,
            4.599999904632568,
            8.505499839782715
          ]
        },
        {
          "atom_index": 2840,
          "name": "CD",
          "element": "C",
          "coord": [
            17.614700317382812,
            4.521999835968018,
            8.532999992370605
          ]
        },
        {
          "atom_index": 2841,
          "name": "OE1",
          "element": "O",
          "coord": [
            17.651500701904297,
            4.436500072479248,
            8.449700355529785
          ]
        },
        {
          "atom_index": 2842,
          "name": "OE2",
          "element": "O",
          "coord": [
            17.67799949645996,
            4.547500133514404,
            8.63759994506836
          ]
        }
      ]
    },
    {
      "id": "A:1702",
      "chain": "A",
      "resseq": 1702,
      "icode": "",
      "resname": "VAL",
      "hetflag": " ",
      "sasa": 0.0,
      "atoms": [
        {
          "atom_index": 2843,
          "name": "N",
          "element": "N",
          "coord": [
            17.557899475097656,
            5.021299839019775,
            8.379400253295898
          ]
        },
        {
          "atom_index": 2844,
          "name": "CA",
          "element": "C",
          "coord": [
            17.582599639892578,
            5.134900093078613,
            8.293000221252441
          ]
        },
        {
          "atom_index": 2845,
          "name": "C",
          "element": "C",
          "coord": [
            17.706899642944336,
            5.211400032043457,
            8.337400436401367
          ]
        },
        {
          "atom_index": 2846,
          "name": "O",
          "element": "O",
          "coord": [
            17.795499801635742,
            5.23829984664917,
            8.25570011138916
          ]
        },
        {
          "atom_index": 2847,
          "name": "CB",
          "element": "C",
          "coord": [
            17.46150016784668,
            5.230299949645996,
            8.291799545288086
          ]
        },
        {
          "atom_index": 2848,
          "name": "CG1",
          "element": "C",
          "coord": [
            17.499399185180664,
            5.362199783325195,
            8.227499961853027
          ]
        },
        {
          "atom_index": 2849,
          "name": "CG2",
          "element": "C",
          "coord": [
            17.345800399780273,
            5.165500164031982,
            8.214599609375
          ]
        }
      ]
    },
    {
      "id": "A:1703",
      "chain": "A",
      "resseq": 1703,
      "icode": "",
      "resname": "LYS",
      "hetflag": " ",
      "sasa": 2.9119722843170166,
      "atoms": [
        {
          "atom_index": 2850,
          "name": "N",
          "element": "N",
          "coord": [
            17.715900421142578,
            5.245800018310547,
            8.465800285339355
          ]
        },
        {
          "atom_index": 2851,
          "name": "CA",
          "element": "C",
          "coord": [
            17.833499908447266,
            5.320300102233887,
            8.510899543762207
          ]
        },
        {
          "atom_index": 2852,
          "name": "C",
          "element": "C",
          "coord": [
            17.962099075317383,
            5.2453999519348145,
            8.478599548339844
          ]
        },
        {
          "atom_index": 2853,
          "name": "O",
          "element": "O",
          "coord": [
            18.063199996948242,
            5.30649995803833,
            8.442899703979492
          ]
        },
        {
          "atom_index": 2854,
          "name": "CB",
          "element": "C",
          "coord": [
            17.82830047607422,
            5.350200176239014,
            8.660799980163574
          ]
        },
        {
          "atom_index": 2855,
          "name": "CG",
          "element": "C",
          "coord": [
            17.72960090637207,
            5.458600044250488,
            8.702400207519531
          ]
        },
        {
          "atom_index": 2856,
          "name": "CD",
          "element": "C",
          "coord": [
            17.756799697875977,
            5.5030999183654785,
            8.845499992370605
          ]
        },
        {
          "atom_index": 2857,
          "name": "CE",
          "element": "C",
          "coord": [
            17.635700225830078,
            5.570000171661377,
            8.908100128173828
          ]
        },
        {
          "atom_index": 2858,
          "name": "NZ",
          "element": "N",
          "coord": [
            17.660499572753906,
            5.598299980163574,
            9.052900314331055
          ]
        }
      ]
    },
    {
      "id": "A:1704",
      "chain": "A",
      "resseq": 1704,
      "icode": "",
      "resname": "LEU",
      "hetflag": " ",
      "sasa": 2.2263169288635254,
      "atoms": [
        {
          "atom_index": 2859,
          "name": "N",
          "element": "N",
          "coord": [
            17.9596004486084,
            5.11329984664917,
            8.491399765014648
          ]
        },
        {
          "atom_index": 2860,
          "name": "CA",
          "element": "C",
          "coord": [
            18.078699111938477,
            5.035900115966797,
            8.46030044555664
          ]
        },
        {
          "atom_index": 2861,
          "name": "C",
          "element": "C",
          "coord": [
            18.110000610351562,
            5.047800064086914,
            8.312000274658203
          ]
        },
        {
          "atom_index": 2862,
          "name": "O",
          "element": "O",
          "coord": [
            18.225099563598633,
            5.0725998878479,
            8.273500442504883
          ]
        },
        {
          "atom_index": 2863,
          "name": "CB",
          "element": "C",
          "coord": [
            18.058500289916992,
            4.889100074768066,
            8.495499610900879
          ]
        },
        {
          "atom_index": 2864,
          "name": "CG",
          "element": "C",
          "coord": [
            18.066699981689453,
            4.857500076293945,
            8.644399642944336
          ]
        },
        {
          "atom_index": 2865,
          "name": "CD1",
          "element": "C",
          "coord": [
            18.03860092163086,
            4.7104997634887695,
            8.667400360107422
          ]
        },
        {
          "atom_index": 2866,
          "name": "CD2",
          "element": "C",
          "coord": [
            18.205299377441406,
            4.8942999839782715,
            8.694999694824219
          ]
        }
      ]
    },
    {
      "id": "A:1705",
      "chain": "A",
      "resseq": 1705,
      "icode": "",
      "resname": "THR",
      "hetflag": " ",
      "sasa": 0.0,
      "atoms": [
        {
          "atom_index": 2867,
          "name": "N",
          "element": "N",
          "coord": [
            18.00790023803711,
            5.030300140380859,
            8.228799819946289
          ]
        },
        {
          "atom_index": 2868,
          "name": "CA",
          "element": "C",
          "coord": [
            18.027999877929688,
            5.038700103759766,
            8.08549976348877
          ]
        },
        {
          "atom_index": 2869,
          "name": "C",
          "element": "C",
          "coord": [
            18.085500717163086,
            5.174499988555908,
            8.046199798583984
          ]
        },
        {
          "atom_index": 2870,
          "name": "O",
          "element": "O",
          "coord": [
            18.185699462890625,
            5.1809000968933105,
            7.974599838256836
          ]
        },
        {
          "atom_index": 2871,
          "name": "CB",
          "element": "C",
          "coord": [
            17.89699935913086,
            5.013400077819824,
            8.010100364685059
          ]
        },
        {
          "atom_index": 2872,
          "name": "OG1",
          "element": "O",
          "coord": [
            17.854700088500977,
            4.878799915313721,
            8.034799575805664
          ]
        },
        {
          "atom_index": 2873,
          "name": "CG2",
          "element": "C",
          "coord": [
            17.916099548339844,
            5.033999919891357,
            7.859499931335449
          ]
        }
      ]
    },
    {
      "id": "A:1706",
      "chain": "A",
      "resseq": 1706,
      "icode": "",
      "resname": "ILE",
      "hetflag": " ",
      "sasa": 0.0,
      "atoms": [
        {
          "atom_index": 2874,
          "name": "N",
          "element": "N",
          "coord": [
            18.02429962158203,
            5.282400131225586,
            8.094400405883789
          ]
        },
        {
          "atom_index": 2875,
          "name": "CA",
          "element": "C",
          "coord": [
            18.072500228881836,
            5.416500091552734,
            8.0625
          ]
        },
        {
          "atom_index": 2876,
          "name": "C",
          "element": "C",
          "coord": [
            18.222400665283203,
            5.422500133514404,
            8.087599754333496
          ]
        },
        {
          "atom_index": 2877,
          "name": "O",
          "element": "O",
          "coord": [
            18.30190086364746,
            5.463900089263916,
            8.000900268554688
          ]
        },
        {
          "atom_index": 2878,
          "name": "CB",
          "element": "C",
          "coord": [
            18.002300262451172,
            5.5229997634887695,
            8.148900032043457
          ]
        },
        {
          "atom_index": 2879,
          "name": "CG1",
          "element": "C",
          "coord": [
            17.867900848388672,
            5.560200214385986,
            8.08549976348877
          ]
        },
        {
          "atom_index": 2880,
          "name": "CG2",
          "element": "C",
          "coord": [
            18.090700149536133,
            5.645299911499023,
            8.162500381469727
          ]
        },
        {
          "atom_index": 2881,
          "name": "CD1",
          "element": "C",
          "coord": [
            17.75830078125,
            5.592899799346924,
            8.18529987335205
          ]
        }
      ]
    },
    {
      "id": "A:1707",
      "chain": "A",
      "resseq": 1707,
      "icode": "",
      "resname": "MET",
      "hetflag": " ",
      "sasa": 3.033262252807617,
      "atoms": [
        {
          "atom_index": 2882,
          "name": "N",
          "element": "N",
          "coord": [
            18.259899139404297,
            5.379300117492676,
            8.207200050354004
          ]
        },
        {
          "atom_index": 2883,
          "name": "CA",
          "element": "C",
          "coord": [
            18.39929962158203,
            5.376399993896484,
            8.247599601745605
          ]
        },
        {
          "atom_index": 2884,
          "name": "C",
          "element": "C",
          "coord": [
            18.485000610351562,
            5.313199996948242,
            8.13759994506836
          ]
        },
        {
          "atom_index": 2885,
          "name": "O",
          "element": "O",
          "coord": [
            18.573699951171875,
            5.377999782562256,
            8.081600189208984
          ]
        },
        {
          "atom_index": 2886,
          "name": "CB",
          "element": "C",
          "coord": [
            18.41320037841797,
            5.293000221252441,
            8.374699592590332
          ]
        },
        {
          "atom_index": 2887,
          "name": "CG",
          "element": "C",
          "coord": [
            18.529699325561523,
            5.32919979095459,
            8.462900161743164
          ]
        },
        {
          "atom_index": 2888,
          "name": "SD",
          "element": "S",
          "coord": [
            18.462499618530273,
            5.387400150299072,
            8.618599891662598
          ]
        },
        {
          "atom_index": 2889,
          "name": "CE",
          "element": "C",
          "coord": [
            18.361099243164062,
            5.526199817657471,
            8.558600425720215
          ]
        }
      ]
    },
    {
      "id": "A:1708",
      "chain": "A",
      "resseq": 1708,
      "icode": "",
      "resname": "GLU",
      "hetflag": " ",
      "sasa": 0.37835830450057983,
      "atoms": [
        {
          "atom_index": 2890,
          "name": "N",
          "element": "N",
          "coord": [
            18.45669937133789,
            5.186699867248535,
            8.10669994354248
          ]
        },
        {
          "atom_index": 2891,
          "name": "CA",
          "element": "C",
          "coord": [
            18.53459930419922,
            5.112800121307373,
            8.008000373840332
          ]
        },
        {
          "atom_index": 2892,
          "name": "C",
          "element": "C",
          "coord": [
            18.53569984436035,
            5.179500102996826,
            7.871200084686279
          ]
        },
        {
          "atom_index": 2893,
          "name": "O",
          "element": "O",
          "coord": [
            18.64189910888672,
            5.195700168609619,
            7.812099933624268
          ]
        },
        {
          "atom_index": 2894,
          "name": "CB",
          "element": "C",
          "coord": [
            18.483600616455078,
            4.968100070953369,
            8.000100135803223
          ]
        },
        {
          "atom_index": 2895,
          "name": "CG",
          "element": "C",
          "coord": [
            18.497800827026367,
            4.895199775695801,
            8.133899688720703
          ]
        },
        {
          "atom_index": 2896,
          "name": "CD",
          "element": "C",
          "coord": [
            18.388700485229492,
            4.791999816894531,
            8.160699844360352
          ]
        },
        {
          "atom_index": 2897,
          "name": "OE1",
          "element": "O",
          "coord": [
            18.272499084472656,
            4.814499855041504,
            8.11870002746582
          ]
        },
        {
          "atom_index": 2898,
          "name": "OE2",
          "element": "O",
          "coord": [
            18.419099807739258,
            4.6894001960754395,
            8.226400375366211
          ]
        }
      ]
    },
    {
      "id": "A:1709",
      "chain": "A",
      "resseq": 1709,
      "icode": "",
      "resname": "PHE",
      "hetflag": " ",
      "sasa": 0.0,
      "atoms": [
        {
          "atom_index": 2899,
          "name": "N",
          "element": "N",
          "coord": [
            18.418100357055664,
            5.219399929046631,
            7.823200225830078
          ]
        },
        {
          "atom_index": 2900,
          "name": "CA",
          "element": "C",
          "coord": [
            18.403099060058594,
            5.286799907684326,
            7.6940999031066895
          ]
        },
        {
          "atom_index": 2901,
          "name": "C",
          "element": "C",
          "coord": [
            18.49340057373047,
            5.4096999168396,
            7.684000015258789
          ]
        },
        {
          "atom_index": 2902,
          "name": "O",
          "element": "O",
          "coord": [
            18.582500457763672,
            5.417399883270264,
            7.598999977111816
          ]
        },
        {
          "atom_index": 2903,
          "name": "CB",
          "element": "C",
          "coord": [
            18.259000778198242,
            5.332600116729736,
            7.6774001121521
          ]
        },
        {
          "atom_index": 2904,
          "name": "CG",
          "element": "C",
          "coord": [
            18.234100341796875,
            5.410699844360352,
            7.5524001121521
          ]
        },
        {
          "atom_index": 2905,
          "name": "CD1",
          "element": "C",
          "coord": [
            18.2189998626709,
            5.345900058746338,
            7.430600166320801
          ]
        },
        {
          "atom_index": 2906,
          "name": "CD2",
          "element": "C",
          "coord": [
            18.221599578857422,
            5.548699855804443,
            7.556600093841553
          ]
        },
        {
          "atom_index": 2907,
          "name": "CE1",
          "element": "C",
          "coord": [
            18.191299438476562,
            5.417600154876709,
            7.315000057220459
          ]
        },
        {
          "atom_index": 2908,
          "name": "CE2",
          "element": "C",
          "coord": [
            18.193899154663086,
            5.621600151062012,
            7.441100120544434
          ]
        },
        {
          "atom_index": 2909,
          "name": "CZ",
          "element": "C",
          "coord": [
            18.178499221801758,
            5.556099891662598,
            7.320199966430664
          ]
        }
      ]
    },
    {
      "id": "A:1710",
      "chain": "A",
      "resseq": 1710,
      "icode": "",
      "resname": "GLU",
      "hetflag": " ",
      "sasa": 0.03152985870838165,
      "atoms": [
        {
          "atom_index": 2910,
          "name": "N",
          "element": "N",
          "coord": [
            18.468900680541992,
            5.5065999031066895,
            7.771299839019775
          ]
        },
        {
          "atom_index": 2911,
          "name": "CA",
          "element": "C",
          "coord": [
            18.548599243164062,
            5.628300189971924,
            7.769800186157227
          ]
        },
        {
          "atom_index": 2912,
          "name": "C",
          "element": "C",
          "coord": [
            18.6968994140625,
            5.5945000648498535,
            7.770599842071533
          ]
        },
        {
          "atom_index": 2913,
          "name": "O",
          "element": "O",
          "coord": [
            18.774799346923828,
            5.6519999504089355,
            7.695300102233887
          ]
        },
        {
          "atom_index": 2914,
          "name": "CB",
          "element": "C",
          "coord": [
            18.5132999420166,
            5.717400074005127,
            7.889599800109863
          ]
        },
        {
          "atom_index": 2915,
          "name": "CG",
          "element": "C",
          "coord": [
            18.362699508666992,
            5.73199987411499,
            7.910699844360352
          ]
        },
        {
          "atom_index": 2916,
          "name": "CD",
          "element": "C",
          "coord": [
            18.31999969482422,
            5.871399879455566,
            7.953800201416016
          ]
        },
        {
          "atom_index": 2917,
          "name": "OE1",
          "element": "O",
          "coord": [
            18.38450050354004,
            5.928599834442139,
            8.044699668884277
          ]
        },
        {
          "atom_index": 2918,
          "name": "OE2",
          "element": "O",
          "coord": [
            18.220300674438477,
            5.922699928283691,
            7.897200107574463
          ]
        }
      ]
    },
    {
      "id": "A:1711",
      "chain": "A",
      "resseq": 1711,
      "icode": "",
      "resname": "SER",
      "hetflag": " ",
      "sasa": 1.5764929056167603,
      "atoms": [
        {
          "atom_index": 2919,
          "name": "N",
          "element": "N",
          "coord": [
            18.735200881958008,
            5.498799800872803,
            7.854000091552734
          ]
        },
        {
          "atom_index": 2920,
          "name": "CA",
          "element": "C",
          "coord": [
            18.87470054626465,
            5.458700180053711,
            7.8649001121521
          ]
        },
        {
          "atom_index": 2921,
          "name": "C",
          "element": "C",
          "coord": [
            18.925500869750977,
            5.401800155639648,
            7.732600212097168
          ]
        },
        {
          "atom_index": 2922,
          "name": "O",
          "element": "O",
          "coord": [
            19.044300079345703,
            5.411900043487549,
            7.699999809265137
          ]
        },
        {
          "atom_index": 2923,
          "name": "CB",
          "element": "C",
          "coord": [
            18.889400482177734,
            5.355100154876709,
            7.976399898529053
          ]
        },
        {
          "atom_index": 2924,
          "name": "OG",
          "element": "O",
          "coord": [
            19.02400016784668,
            5.345900058746338,
            8.018600463867188
          ]
        }
      ]
    },
    {
      "id": "A:1712",
      "chain": "A",
      "resseq": 1712,
      "icode": "",
      "resname": "LEU",
      "hetflag": " ",
      "sasa": 0.0,
      "atoms": [
        {
          "atom_index": 2925,
          "name": "N",
          "element": "N",
          "coord": [
            18.833999633789062,
            5.342899799346924,
            7.656599998474121
          ]
        },
        {
          "atom_index": 2926,
          "name": "CA",
          "element": "C",
          "coord": [
            18.866199493408203,
            5.285299777984619,
            7.526899814605713
          ]
        },
        {
          "atom_index": 2927,
          "name": "C",
          "element": "C",
          "coord": [
            18.8927001953125,
            5.398900032043457,
            7.429699897766113
          ]
        },
        {
          "atom_index": 2928,
          "name": "O",
          "element": "O",
          "coord": [
            18.98349952697754,
            5.390600204467773,
            7.346700191497803
          ]
        },
        {
          "atom_index": 2929,
          "name": "CB",
          "element": "C",
          "coord": [
            18.749300003051758,
            5.201900005340576,
            7.476600170135498
          ]
        },
        {
          "atom_index": 2930,
          "name": "CG",
          "element": "C",
          "coord": [
            18.76609992980957,
            5.142199993133545,
            7.337500095367432
          ]
        },
        {
          "atom_index": 2931,
          "name": "CD1",
          "element": "C",
          "coord": [
            18.8927001953125,
            5.059999942779541,
            7.333199977874756
          ]
        },
        {
          "atom_index": 2932,
          "name": "CD2",
          "element": "C",
          "coord": [
            18.643800735473633,
            5.057400226593018,
            7.303800106048584
          ]
        }
      ]
    },
    {
      "id": "A:1713",
      "chain": "A",
      "resseq": 1713,
      "icode": "",
      "resname": "MET",
      "hetflag": " ",
      "sasa": 0.0,
      "atoms": [
        {
          "atom_index": 2933,
          "name": "N",
          "element": "N",
          "coord": [
            18.81209945678711,
            5.504199981689453,
            7.439599990844727
          ]
        },
        {
          "atom_index": 2934,
          "name": "CA",
          "element": "C",
          "coord": [
            18.829999923706055,
            5.620100021362305,
            7.353600025177002
          ]
        },
        {
          "atom_index": 2935,
          "name": "C",
          "element": "C",
          "coord": [
            18.96809959411621,
            5.682199954986572,
            7.373700141906738
          ]
        },
        {
          "atom_index": 2936,
          "name": "O",
          "element": "O",
          "coord": [
            19.039400100708008,
            5.7104997634887695,
            7.277400016784668
          ]
        },
        {
          "atom_index": 2937,
          "name": "CB",
          "element": "C",
          "coord": [
            18.723499298095703,
            5.724999904632568,
            7.382299900054932
          ]
        },
        {
          "atom_index": 2938,
          "name": "CG",
          "element": "C",
          "coord": [
            18.585899353027344,
            5.684199810028076,
            7.335700035095215
          ]
        },
        {
          "atom_index": 2939,
          "name": "SD",
          "element": "S",
          "coord": [
            18.460500717163086,
            5.81220006942749,
            7.368899822235107
          ]
        },
        {
          "atom_index": 2940,
          "name": "CE",
          "element": "C",
          "coord": [
            18.485000610351562,
            5.92110013961792,
            7.231800079345703
          ]
        }
      ]
    },
    {
      "id": "A:1714",
      "chain": "A",
      "resseq": 1714,
      "icode": "",
      "resname": "HIS",
      "hetflag": " ",
      "sasa": 1.670810580253601,
      "atoms": [
        {
          "atom_index": 2941,
          "name": "N",
          "element": "N",
          "coord": [
            19.007099151611328,
            5.702700138092041,
            7.498600006103516
          ]
        },
        {
          "atom_index": 2942,
          "name": "CA",
          "element": "C",
          "coord": [
            19.136999130249023,
            5.762700080871582,
            7.524400234222412
          ]
        },
        {
          "atom_index": 2943,
          "name": "C",
          "element": "C",
          "coord": [
            19.245500564575195,
            5.677499771118164,
            7.462399959564209
          ]
        },
        {
          "atom_index": 2944,
          "name": "O",
          "element": "O",
          "coord": [
            19.350299835205078,
            5.72730016708374,
            7.424600124359131
          ]
        },
        {
          "atom_index": 2945,
          "name": "CB",
          "element": "C",
          "coord": [
            19.158100128173828,
            5.779600143432617,
            7.6743998527526855
          ]
        },
        {
          "atom_index": 2946,
          "name": "CG",
          "element": "C",
          "coord": [
            19.050199508666992,
            5.859899997711182,
            7.740099906921387
          ]
        },
        {
          "atom_index": 2947,
          "name": "ND1",
          "element": "N",
          "coord": [
            19.018800735473633,
            5.98829984664917,
            7.700399875640869
          ]
        },
        {
          "atom_index": 2948,
          "name": "CD2",
          "element": "C",
          "coord": [
            18.961700439453125,
            5.828100204467773,
            7.837600231170654
          ]
        },
        {
          "atom_index": 2949,
          "name": "CE1",
          "element": "C",
          "coord": [
            18.915599822998047,
            6.031799793243408,
            7.770299911499023
          ]
        },
        {
          "atom_index": 2950,
          "name": "NE2",
          "element": "N",
          "coord": [
            18.8789005279541,
            5.936600208282471,
            7.8541998863220215
          ]
        }
      ]
    },
    {
      "id": "A:1715",
      "chain": "A",
      "resseq": 1715,
      "icode": "",
      "resname": "THR",
      "hetflag": " ",
      "sasa": 0.3468284606933594,
      "atoms": [
        {
          "atom_index": 2951,
          "name": "N",
          "element": "N",
          "coord": [
            19.2189998626709,
            5.548699855804443,
            7.44950008392334
          ]
        },
        {
          "atom_index": 2952,
          "name": "CA",
          "element": "C",
          "coord": [
            19.31559944152832,
            5.458899974822998,
            7.389100074768066
          ]
        },
        {
          "atom_index": 2953,
          "name": "C",
          "element": "C",
          "coord": [
            19.33919906616211,
            5.491399765014648,
            7.241700172424316
          ]
        },
        {
          "atom_index": 2954,
          "name": "O",
          "element": "O",
          "coord": [
            19.450300216674805,
            5.473499774932861,
            7.191100120544434
          ]
        },
        {
          "atom_index": 2955,
          "name": "CB",
          "element": "C",
          "coord": [
            19.26799964904785,
            5.314599990844727,
            7.4019999504089355
          ]
        },
        {
          "atom_index": 2956,
          "name": "OG1",
          "element": "O",
          "coord": [
            19.308399200439453,
            5.2642998695373535,
            7.529399871826172
          ]
        },
        {
          "atom_index": 2957,
          "name": "CG2",
          "element": "C",
          "coord": [
            19.32430076599121,
            5.228000164031982,
            7.2916998863220215
          ]
        }
      ]
    },
    {
      "id": "A:1716",
      "chain": "A",
      "resseq": 1716,
      "icode": "",
      "resname": "TYR",
      "hetflag": " ",
      "sasa": 0.0,
      "atoms": [
        {
          "atom_index": 2958,
          "name": "N",
          "element": "N",
          "coord": [
            19.234899520874023,
            5.538300037384033,
            7.173399925231934
          ]
        },
        {
          "atom_index": 2959,
          "name": "CA",
          "element": "C",
          "coord": [
            19.247299194335938,
            5.5725998878479,
            7.032400131225586
          ]
        },
        {
          "atom_index": 2960,
          "name": "C",
          "element": "C",
          "coord": [
            19.255199432373047,
            5.722700119018555,
            7.010300159454346
          ]
        },
        {
          "atom_index": 2961,
          "name": "O",
          "element": "O",
          "coord": [
            19.231399536132812,
            5.771100044250488,
            6.899700164794922
          ]
        },
        {
          "atom_index": 2962,
          "name": "CB",
          "element": "C",
          "coord": [
            19.131200790405273,
            5.512899875640869,
            6.9506001472473145
          ]
        },
        {
          "atom_index": 2963,
          "name": "CG",
          "element": "C",
          "coord": [
            19.141599655151367,
            5.36269998550415,
            6.9334001541137695
          ]
        },
        {
          "atom_index": 2964,
          "name": "CD1",
          "element": "C",
          "coord": [
            19.09469985961914,
            5.276599884033203,
            7.031700134277344
          ]
        },
        {
          "atom_index": 2965,
          "name": "CD2",
          "element": "C",
          "coord": [
            19.203899383544922,
            5.3069000244140625,
            6.821499824523926
          ]
        },
        {
          "atom_index": 2966,
          "name": "CE1",
          "element": "C",
          "coord": [
            19.109699249267578,
            5.138299942016602,
            7.019999980926514
          ]
        },
        {
          "atom_index": 2967,
          "name": "CE2",
          "element": "C",
          "coord": [
            19.219600677490234,
            5.167900085449219,
            6.808700084686279
          ]
        },
        {
          "atom_index": 2968,
          "name": "CZ",
          "element": "C",
          "coord": [
            19.172399520874023,
            5.084199905395508,
            6.908899784088135
          ]
        },
        {
          "atom_index": 2969,
          "name": "OH",
          "element": "O",
          "coord": [
            19.189699172973633,
            4.947000026702881,
            6.901500225067139
          ]
        }
      ]
    },
    {
      "id": "A:1717",
      "chain": "A",
      "resseq": 1717,
      "icode": "",
      "resname": "GLY",
      "hetflag": " ",
      "sasa": 0.0,
      "atoms": [
        {
          "atom_index": 2970,
          "name": "N",
          "element": "N",
          "coord": [
            19.287799835205078,
            5.796000003814697,
            7.116000175476074
          ]
        },
        {
          "atom_index": 2971,
          "name": "CA",
          "element": "C",
          "coord": [
            19.30109977722168,
            5.9405999183654785,
            7.105400085449219
          ]
        },
        {
          "atom_index": 2972,
          "name": "C",
          "element": "C",
          "coord": [
            19.176799774169922,
            6.026800155639648,
            7.085599899291992
          ]
        },
        {
          "atom_index": 2973,
          "name": "O",
          "element": "O",
          "coord": [
            19.18670082092285,
            6.138000011444092,
            7.03380012512207
          ]
        }
      ]
    },
    {
      "id": "A:1718",
      "chain": "A",
      "resseq": 1718,
      "icode": "",
      "resname": "GLU",
      "hetflag": " ",
      "sasa": 0.0,
      "atoms": [
        {
          "atom_index": 2974,
          "name": "N",
          "element": "N",
          "coord": [
            19.059999465942383,
            5.978400230407715,
            7.125899791717529
          ]
        },
        {
          "atom_index": 2975,
          "name": "CA",
          "element": "C",
          "coord": [
            18.93779945373535,
            6.057199954986572,
            7.110799789428711
          ]
        },
        {
          "atom_index": 2976,
          "name": "C",
          "element": "C",
          "coord": [
            18.90019989013672,
            6.119500160217285,
            7.244999885559082
          ]
        },
        {
          "atom_index": 2977,
          "name": "O",
          "element": "O",
          "coord": [
            18.932100296020508,
            6.0644001960754395,
            7.350200176239014
          ]
        },
        {
          "atom_index": 2978,
          "name": "CB",
          "element": "C",
          "coord": [
            18.823999404907227,
            5.968599796295166,
            7.060100078582764
          ]
        },
        {
          "atom_index": 2979,
          "name": "CG",
          "element": "C",
          "coord": [
            18.852500915527344,
            5.9029998779296875,
            6.926000118255615
          ]
        },
        {
          "atom_index": 2980,
          "name": "CD",
          "element": "C",
          "coord": [
            18.8656005859375,
            6.0040998458862305,
            6.812900066375732
          ]
        },
        {
          "atom_index": 2981,
          "name": "OE1",
          "element": "O",
          "coord": [
            18.76650047302246,
            6.075900077819824,
            6.784999847412109
          ]
        },
        {
          "atom_index": 2982,
          "name": "OE2",
          "element": "O",
          "coord": [
            18.975000381469727,
            6.011300086975098,
            6.752099990844727
          ]
        }
      ]
    },
    {
      "id": "A:1719",
      "chain": "A",
      "resseq": 1719,
      "icode": "",
      "resname": "ASP",
      "hetflag": " ",
      "sasa": 3.060603141784668,
      "atoms": [
        {
          "atom_index": 2983,
          "name": "N",
          "element": "N",
          "coord": [
            18.833200454711914,
            6.234099864959717,
            7.242199897766113
          ]
        },
        {
          "atom_index": 2984,
          "name": "CA",
          "element": "C",
          "coord": [
            18.794599533081055,
            6.2993998527526855,
            7.366700172424316
          ]
        },
        {
          "atom_index": 2985,
          "name": "C",
          "element": "C",
          "coord": [
            18.661500930786133,
            6.247099876403809,
            7.42140007019043
          ]
        },
        {
          "atom_index": 2986,
          "name": "O",
          "element": "O",
          "coord": [
            18.557199478149414,
            6.260300159454346,
            7.357100009918213
          ]
        },
        {
          "atom_index": 2987,
          "name": "CB",
          "element": "C",
          "coord": [
            18.78660011291504,
            6.450900077819824,
            7.3471999168396
          ]
        },
        {
          "atom_index": 2988,
          "name": "CG",
          "element": "C",
          "coord": [
            18.73819923400879,
            6.522500038146973,
            7.47130012512207
          ]
        },
        {
          "atom_index": 2989,
          "name": "OD1",
          "element": "O",
          "coord": [
            18.795499801635742,
            6.498899936676025,
            7.579899787902832
          ]
        },
        {
          "atom_index": 2990,
          "name": "OD2",
          "element": "O",
          "coord": [
            18.642900466918945,
            6.602399826049805,
            7.460100173950195
          ]
        }
      ]
    },
    {
      "id": "A:1720",
      "chain": "A",
      "resseq": 1720,
      "icode": "",
      "resname": "SER",
      "hetflag": " ",
      "sasa": 0.1261194348335266,
      "atoms": [
        {
          "atom_index": 2991,
          "name": "N",
          "element": "N",
          "coord": [
            18.666200637817383,
            6.188000202178955,
            7.54040002822876
          ]
        },
        {
          "atom_index": 2992,
          "name": "CA",
          "element": "C",
          "coord": [
            18.546600341796875,
            6.133699893951416,
            7.603899955749512
          ]
        },
        {
          "atom_index": 2993,
          "name": "C",
          "element": "C",
          "coord": [
            18.453399658203125,
            6.247799873352051,
            7.642899990081787
          ]
        },
        {
          "atom_index": 2994,
          "name": "O",
          "element": "O",
          "coord": [
            18.33679962158203,
            6.2256999015808105,
            7.675300121307373
          ]
        },
        {
          "atom_index": 2995,
          "name": "CB",
          "element": "C",
          "coord": [
            18.584299087524414,
            6.055500030517578,
            7.7291998863220215
          ]
        },
        {
          "atom_index": 2996,
          "name": "OG",
          "element": "O",
          "coord": [
            18.622699737548828,
            6.143899917602539,
            7.833099842071533
          ]
        }
      ]
    },
    {
      "id": "A:1721",
      "chain": "A",
      "resseq": 1721,
      "icode": "",
      "resname": "GLY",
      "hetflag": " ",
      "sasa": 1.883800983428955,
      "atoms": [
        {
          "atom_index": 2997,
          "name": "N",
          "element": "N",
          "coord": [
            18.506099700927734,
            6.370100021362305,
            7.64109992980957
          ]
        },
        {
          "atom_index": 2998,
          "name": "CA",
          "element": "C",
          "coord": [
            18.425399780273438,
            6.485899925231934,
            7.67519998550415
          ]
        },
        {
          "atom_index": 2999,
          "name": "C",
          "element": "C",
          "coord": [
            18.336999893188477,
            6.529600143432617,
            7.5594000816345215
          ]
        },
        {
          "atom_index": 3000,
          "name": "O",
          "element": "O",
          "coord": [
            18.21940040588379,
            6.56220006942749,
            7.578000068664551
          ]
        }
      ]
    },
    {
      "id": "A:1722",
      "chain": "A",
      "resseq": 1722,
      "icode": "",
      "resname": "ASP",
      "hetflag": " ",
      "sasa": 1.891791582107544,
      "atoms": [
        {
          "atom_index": 3001,
          "name": "N",
          "element": "N",
          "coord": [
            18.39419937133789,
            6.529200077056885,
            7.439300060272217
          ]
        },
        {
          "atom_index": 3002,
          "name": "CA",
          "element": "C",
          "coord": [
            18.323699951171875,
            6.568699836730957,
            7.317299842834473
          ]
        },
        {
          "atom_index": 3003,
          "name": "C",
          "element": "C",
          "coord": [
            18.199399948120117,
            6.4842000007629395,
            7.286799907684326
          ]
        },
        {
          "atom_index": 3004,
          "name": "O",
          "element": "O",
          "coord": [
            18.2101993560791,
            6.366199970245361,
            7.253499984741211
          ]
        },
        {
          "atom_index": 3005,
          "name": "CB",
          "element": "C",
          "coord": [
            18.41900062561035,
            6.560699939727783,
            7.197999954223633
          ]
        },
        {
          "atom_index": 3006,
          "name": "CG",
          "element": "C",
          "coord": [
            18.357999801635742,
            6.617400169372559,
            7.071499824523926
          ]
        },
        {
          "atom_index": 3007,
          "name": "OD1",
          "element": "O",
          "coord": [
            18.238800048828125,
            6.590199947357178,
            7.0447998046875
          ]
        },
        {
          "atom_index": 3008,
          "name": "OD2",
          "element": "O",
          "coord": [
            18.429800033569336,
            6.688399791717529,
            6.997900009155273
          ]
        }
      ]
    },
    {
      "id": "A:1723",
      "chain": "A",
      "resseq": 1723,
      "icode": "",
      "resname": "LYS",
      "hetflag": " ",
      "sasa": 4.606597900390625,
      "atoms": [
        {
          "atom_index": 3009,
          "name": "N",
          "element": "N",
          "coord": [
            18.08209991455078,
            6.546000003814697,
            7.295400142669678
          ]
        },
        {
          "atom_index": 3010,
          "name": "CA",
          "element": "C",
          "coord": [
            17.955699920654297,
            6.477499961853027,
            7.268799781799316
          ]
        },
        {
          "atom_index": 3011,
          "name": "C",
          "element": "C",
          "coord": [
            17.95680046081543,
            6.401299953460693,
            7.136000156402588
          ]
        },
        {
          "atom_index": 3012,
          "name": "O",
          "element": "O",
          "coord": [
            17.92959976196289,
            6.281099796295166,
            7.132400035858154
          ]
        },
        {
          "atom_index": 3013,
          "name": "CB",
          "element": "C",
          "coord": [
            17.840999603271484,
            6.578999996185303,
            7.268400192260742
          ]
        },
        {
          "atom_index": 3014,
          "name": "CG",
          "element": "C",
          "coord": [
            17.7012996673584,
            6.520199775695801,
            7.247600078582764
          ]
        },
        {
          "atom_index": 3015,
          "name": "CD",
          "element": "C",
          "coord": [
            17.598100662231445,
            6.632800102233887,
            7.232699871063232
          ]
        },
        {
          "atom_index": 3016,
          "name": "CE",
          "element": "C",
          "coord": [
            17.45549964904785,
            6.580999851226807,
            7.2164998054504395
          ]
        },
        {
          "atom_index": 3017,
          "name": "NZ",
          "element": "N",
          "coord": [
            17.40169906616211,
            6.514599800109863,
            7.338900089263916
          ]
        }
      ]
    },
    {
      "id": "A:1724",
      "chain": "A",
      "resseq": 1724,
      "icode": "",
      "resname": "PHE",
      "hetflag": " ",
      "sasa": 1.9359276294708252,
      "atoms": [
        {
          "atom_index": 3018,
          "name": "N",
          "element": "N",
          "coord": [
            17.987499237060547,
            6.471399784088135,
            7.027200222015381
          ]
        },
        {
          "atom_index": 3019,
          "name": "CA",
          "element": "C",
          "coord": [
            17.990800857543945,
            6.408199787139893,
            6.895400047302246
          ]
        },
        {
          "atom_index": 3020,
          "name": "C",
          "element": "C",
          "coord": [
            18.0935001373291,
            6.295300006866455,
            6.886300086975098
          ]
        },
        {
          "atom_index": 3021,
          "name": "O",
          "element": "O",
          "coord": [
            18.06599998474121,
            6.188199996948242,
            6.829899787902832
          ]
        },
        {
          "atom_index": 3022,
          "name": "CB",
          "element": "C",
          "coord": [
            18.02120018005371,
            6.5106000900268555,
            6.785999774932861
          ]
        },
        {
          "atom_index": 3023,
          "name": "CG",
          "element": "C",
          "coord": [
            18.03190040588379,
            6.449399948120117,
            6.648600101470947
          ]
        },
        {
          "atom_index": 3024,
          "name": "CD1",
          "element": "C",
          "coord": [
            17.91900062561035,
            6.396500110626221,
            6.585700035095215
          ]
        },
        {
          "atom_index": 3025,
          "name": "CD2",
          "element": "C",
          "coord": [
            18.155500411987305,
            6.439300060272217,
            6.584700107574463
          ]
        },
        {
          "atom_index": 3026,
          "name": "CE1",
          "element": "C",
          "coord": [
            17.929000854492188,
            6.333899974822998,
            6.46120023727417
          ]
        },
        {
          "atom_index": 3027,
          "name": "CE2",
          "element": "C",
          "coord": [
            18.166799545288086,
            6.376800060272217,
            6.460100173950195
          ]
        },
        {
          "atom_index": 3028,
          "name": "CZ",
          "element": "C",
          "coord": [
            18.053199768066406,
            6.323999881744385,
            6.3983001708984375
          ]
        }
      ]
    },
    {
      "id": "A:1725",
      "chain": "A",
      "resseq": 1725,
      "icode": "",
      "resname": "ALA",
      "hetflag": " ",
      "sasa": 0.0,
      "atoms": [
        {
          "atom_index": 3029,
          "name": "N",
          "element": "N",
          "coord": [
            18.212400436401367,
            6.320099830627441,
            6.940000057220459
          ]
        },
        {
          "atom_index": 3030,
          "name": "CA",
          "element": "C",
          "coord": [
            18.31730079650879,
            6.219799995422363,
            6.938000202178955
          ]
        },
        {
          "atom_index": 3031,
          "name": "C",
          "element": "C",
          "coord": [
            18.26580047607422,
            6.089700222015381,
            6.997399806976318
          ]
        },
        {
          "atom_index": 3032,
          "name": "O",
          "element": "O",
          "coord": [
            18.2893009185791,
            5.98199987411499,
            6.941999912261963
          ]
        },
        {
          "atom_index": 3033,
          "name": "CB",
          "element": "C",
          "coord": [
            18.436199188232422,
            6.26800012588501,
            7.01639986038208
          ]
        }
      ]
    },
    {
      "id": "A:1726",
      "chain": "A",
      "resseq": 1726,
      "icode": "",
      "resname": "LYS",
      "hetflag": " ",
      "sasa": 0.0,
      "atoms": [
        {
          "atom_index": 3034,
          "name": "N",
          "element": "N",
          "coord": [
            18.19580078125,
            6.099299907684326,
            7.110000133514404
          ]
        },
        {
          "atom_index": 3035,
          "name": "CA",
          "element": "C",
          "coord": [
            18.142900466918945,
            5.980000019073486,
            7.174900054931641
          ]
        },
        {
          "atom_index": 3036,
          "name": "C",
          "element": "C",
          "coord": [
            18.044300079345703,
            5.907899856567383,
            7.083700180053711
          ]
        },
        {
          "atom_index": 3037,
          "name": "O",
          "element": "O",
          "coord": [
            18.05229949951172,
            5.786300182342529,
            7.063199996948242
          ]
        },
        {
          "atom_index": 3038,
          "name": "CB",
          "element": "C",
          "coord": [
            18.07229995727539,
            6.015600204467773,
            7.306700229644775
          ]
        },
        {
          "atom_index": 3039,
          "name": "CG",
          "element": "C",
          "coord": [
            18.16469955444336,
            6.055500030517578,
            7.422399997711182
          ]
        },
        {
          "atom_index": 3040,
          "name": "CD",
          "element": "C",
          "coord": [
            18.09760093688965,
            6.033699989318848,
            7.560299873352051
          ]
        },
        {
          "atom_index": 3041,
          "name": "CE",
          "element": "C",
          "coord": [
            17.99690055847168,
            6.141900062561035,
            7.597700119018555
          ]
        },
        {
          "atom_index": 3042,
          "name": "NZ",
          "element": "N",
          "coord": [
            18.061199188232422,
            6.267600059509277,
            7.6468000411987305
          ]
        }
      ]
    },
    {
      "id": "A:1727",
      "chain": "A",
      "resseq": 1727,
      "icode": "",
      "resname": "ILE",
      "hetflag": " ",
      "sasa": 0.03226546198129654,
      "atoms": [
        {
          "atom_index": 3043,
          "name": "N",
          "element": "N",
          "coord": [
            17.951799392700195,
            5.984499931335449,
            7.028299808502197
          ]
        },
        {
          "atom_index": 3044,
          "name": "CA",
          "element": "C",
          "coord": [
            17.847999572753906,
            5.930099964141846,
            6.942599773406982
          ]
        },
        {
          "atom_index": 3045,
          "name": "C",
          "element": "C",
          "coord": [
            17.895200729370117,
            5.86359977722168,
            6.813000202178955
          ]
        },
        {
          "atom_index": 3046,
          "name": "O",
          "element": "O",
          "coord": [
            17.838499069213867,
            5.763199806213379,
            6.769800186157227
          ]
        },
        {
          "atom_index": 3047,
          "name": "CB",
          "element": "C",
          "coord": [
            17.74570083618164,
            6.040500164031982,
            6.909900188446045
          ]
        },
        {
          "atom_index": 3048,
          "name": "CG1",
          "element": "C",
          "coord": [
            17.6875,
            6.095399856567383,
            7.040599822998047
          ]
        },
        {
          "atom_index": 3049,
          "name": "CG2",
          "element": "C",
          "coord": [
            17.634899139404297,
            5.986000061035156,
            6.821599960327148
          ]
        },
        {
          "atom_index": 3050,
          "name": "CD1",
          "element": "C",
          "coord": [
            17.59160041809082,
            6.21150016784668,
            7.022200107574463
          ]
        }
      ]
    },
    {
      "id": "A:1728",
      "chain": "A",
      "resseq": 1728,
      "icode": "",
      "resname": "SER",
      "hetflag": " ",
      "sasa": 0.0,
      "atoms": [
        {
          "atom_index": 3051,
          "name": "N",
          "element": "N",
          "coord": [
            17.999500274658203,
            5.917900085449219,
            6.751500129699707
          ]
        },
        {
          "atom_index": 3052,
          "name": "CA",
          "element": "C",
          "coord": [
            18.049999237060547,
            5.862800121307373,
            6.625899791717529
          ]
        },
        {
          "atom_index": 3053,
          "name": "C",
          "element": "C",
          "coord": [
            18.16119956970215,
            5.759900093078613,
            6.641900062561035
          ]
        },
        {
          "atom_index": 3054,
          "name": "O",
          "element": "O",
          "coord": [
            18.20639991760254,
            5.701099872589111,
            6.543399810791016
          ]
        },
        {
          "atom_index": 3055,
          "name": "CB",
          "element": "C",
          "coord": [
            18.1018009185791,
            5.976399898529053,
            6.539100170135498
          ]
        },
        {
          "atom_index": 3056,
          "name": "OG",
          "element": "O",
          "coord": [
            18.20709991455078,
            6.044400215148926,
            6.605400085449219
          ]
        }
      ]
    },
    {
      "id": "A:1729",
      "chain": "A",
      "resseq": 1729,
      "icode": "",
      "resname": "PHE",
      "hetflag": " ",
      "sasa": 0.0,
      "atoms": [
        {
          "atom_index": 3057,
          "name": "N",
          "element": "N",
          "coord": [
            18.20549964904785,
            5.7382001876831055,
            6.7652997970581055
          ]
        },
        {
          "atom_index": 3058,
          "name": "CA",
          "element": "C",
          "coord": [
            18.313600540161133,
            5.644599914550781,
            6.790800094604492
          ]
        },
        {
          "atom_index": 3059,
          "name": "C",
          "element": "C",
          "coord": [
            18.30030059814453,
            5.509399890899658,
            6.720399856567383
          ]
        },
        {
          "atom_index": 3060,
          "name": "O",
          "element": "O",
          "coord": [
            18.391300201416016,
            5.468999862670898,
            6.647500038146973
          ]
        },
        {
          "atom_index": 3061,
          "name": "CB",
          "element": "C",
          "coord": [
            18.330400466918945,
            5.622000217437744,
            6.940999984741211
          ]
        },
        {
          "atom_index": 3062,
          "name": "CG",
          "element": "C",
          "coord": [
            18.46030044555664,
            5.553899765014648,
            6.978000164031982
          ]
        },
        {
          "atom_index": 3063,
          "name": "CD1",
          "element": "C",
          "coord": [
            18.58209991455078,
            5.6184000968933105,
            6.958700180053711
          ]
        },
        {
          "atom_index": 3064,
          "name": "CD2",
          "element": "C",
          "coord": [
            18.46109962463379,
            5.425899982452393,
            7.03249979019165
          ]
        },
        {
          "atom_index": 3065,
          "name": "CE1",
          "element": "C",
          "coord": [
            18.703399658203125,
            5.55709981918335,
            6.993199825286865
          ]
        },
        {
          "atom_index": 3066,
          "name": "CE2",
          "element": "C",
          "coord": [
            18.58209991455078,
            5.36359977722168,
            7.067399978637695
          ]
        },
        {
          "atom_index": 3067,
          "name": "CZ",
          "element": "C",
          "coord": [
            18.703399658203125,
            5.429999828338623,
            7.047500133514404
          ]
        }
      ]
    },
    {
      "id": "A:1730",
      "chain": "A",
      "resseq": 1730,
      "icode": "",
      "resname": "PHE",
      "hetflag": " ",
      "sasa": 0.0,
      "atoms": [
        {
          "atom_index": 3068,
          "name": "N",
          "element": "N",
          "coord": [
            18.189599990844727,
            5.438199996948242,
            6.739200115203857
          ]
        },
        {
          "atom_index": 3069,
          "name": "CA",
          "element": "C",
          "coord": [
            18.17930030822754,
            5.308000087738037,
            6.673900127410889
          ]
        },
        {
          "atom_index": 3070,
          "name": "C",
          "element": "C",
          "coord": [
            18.153200149536133,
            5.3140997886657715,
            6.524899959564209
          ]
        },
        {
          "atom_index": 3071,
          "name": "O",
          "element": "O",
          "coord": [
            18.194000244140625,
            5.224599838256836,
            6.4506001472473145
          ]
        },
        {
          "atom_index": 3072,
          "name": "CB",
          "element": "C",
          "coord": [
            18.07349967956543,
            5.221099853515625,
            6.740900039672852
          ]
        },
        {
          "atom_index": 3073,
          "name": "CG",
          "element": "C",
          "coord": [
            18.111299514770508,
            5.176799774169922,
            6.879300117492676
          ]
        },
        {
          "atom_index": 3074,
          "name": "CD1",
          "element": "C",
          "coord": [
            18.0231990814209,
            5.19379997253418,
            6.9857001304626465
          ]
        },
        {
          "atom_index": 3075,
          "name": "CD2",
          "element": "C",
          "coord": [
            18.234399795532227,
            5.116799831390381,
            6.903200149536133
          ]
        },
        {
          "atom_index": 3076,
          "name": "CE1",
          "element": "C",
          "coord": [
            18.057199478149414,
            5.151400089263916,
            7.114200115203857
          ]
        },
        {
          "atom_index": 3077,
          "name": "CE2",
          "element": "C",
          "coord": [
            18.269100189208984,
            5.07420015335083,
            7.031599998474121
          ]
        },
        {
          "atom_index": 3078,
          "name": "CZ",
          "element": "C",
          "coord": [
            18.180299758911133,
            5.0914998054504395,
            7.137199878692627
          ]
        }
      ]
    },
    {
      "id": "A:1731",
      "chain": "A",
      "resseq": 1731,
      "icode": "",
      "resname": "LYS",
      "hetflag": " ",
      "sasa": 1.088435411453247,
      "atoms": [
        {
          "atom_index": 3079,
          "name": "N",
          "element": "N",
          "coord": [
            18.085500717163086,
            5.418799877166748,
            6.480199813842773
          ]
        },
        {
          "atom_index": 3080,
          "name": "CA",
          "element": "C",
          "coord": [
            18.0585994720459,
            5.430600166320801,
            6.3383002281188965
          ]
        },
        {
          "atom_index": 3081,
          "name": "C",
          "element": "C",
          "coord": [
            18.19300079345703,
            5.429800033569336,
            6.265500068664551
          ]
        },
        {
          "atom_index": 3082,
          "name": "O",
          "element": "O",
          "coord": [
            18.21419906616211,
            5.354899883270264,
            6.1691999435424805
          ]
        },
        {
          "atom_index": 3083,
          "name": "CB",
          "element": "C",
          "coord": [
            17.98390007019043,
            5.560699939727783,
            6.308300018310547
          ]
        },
        {
          "atom_index": 3084,
          "name": "CG",
          "element": "C",
          "coord": [
            17.947999954223633,
            5.576000213623047,
            6.161200046539307
          ]
        },
        {
          "atom_index": 3085,
          "name": "CD",
          "element": "C",
          "coord": [
            17.869199752807617,
            5.702700138092041,
            6.132800102233887
          ]
        },
        {
          "atom_index": 3086,
          "name": "CE",
          "element": "C",
          "coord": [
            17.833900451660156,
            5.712600231170654,
            5.985400199890137
          ]
        },
        {
          "atom_index": 3087,
          "name": "NZ",
          "element": "N",
          "coord": [
            17.765399932861328,
            5.589700222015381,
            5.934700012207031
          ]
        }
      ]
    },
    {
      "id": "A:1732",
      "chain": "A",
      "resseq": 1732,
      "icode": "",
      "resname": "LYS",
      "hetflag": " ",
      "sasa": 0.0,
      "atoms": [
        {
          "atom_index": 3088,
          "name": "N",
          "element": "N",
          "coord": [
            18.285200119018555,
            5.5121002197265625,
            6.313300132751465
          ]
        },
        {
          "atom_index": 3089,
          "name": "CA",
          "element": "C",
          "coord": [
            18.41469955444336,
            5.520199775695801,
            6.2494001388549805
          ]
        },
        {
          "atom_index": 3090,
          "name": "C",
          "element": "C",
          "coord": [
            18.480100631713867,
            5.383600234985352,
            6.229300022125244
          ]
        },
        {
          "atom_index": 3091,
          "name": "O",
          "element": "O",
          "coord": [
            18.527999877929688,
            5.353600025177002,
            6.119200229644775
          ]
        },
        {
          "atom_index": 3092,
          "name": "CB",
          "element": "C",
          "coord": [
            18.50320053100586,
            5.616199970245361,
            6.328100204467773
          ]
        },
        {
          "atom_index": 3093,
          "name": "CG",
          "element": "C",
          "coord": [
            18.436399459838867,
            5.752299785614014,
            6.338799953460693
          ]
        },
        {
          "atom_index": 3094,
          "name": "CD",
          "element": "C",
          "coord": [
            18.529199600219727,
            5.858099937438965,
            6.394199848175049
          ]
        },
        {
          "atom_index": 3095,
          "name": "CE",
          "element": "C",
          "coord": [
            18.45210075378418,
            5.987100124359131,
            6.421500205993652
          ]
        },
        {
          "atom_index": 3096,
          "name": "NZ",
          "element": "N",
          "coord": [
            18.537900924682617,
            6.090700149536133,
            6.485099792480469
          ]
        }
      ]
    },
    {
      "id": "A:1733",
      "chain": "A",
      "resseq": 1733,
      "icode": "",
      "resname": "PHE",
      "hetflag": " ",
      "sasa": 0.0,
      "atoms": [
        {
          "atom_index": 3097,
          "name": "N",
          "element": "N",
          "coord": [
            18.481199264526367,
            5.299300193786621,
            6.332399845123291
          ]
        },
        {
          "atom_index": 3098,
          "name": "CA",
          "element": "C",
          "coord": [
            18.54050064086914,
            5.166299819946289,
            6.316800117492676
          ]
        },
        {
          "atom_index": 3099,
          "name": "C",
          "element": "C",
          "coord": [
            18.457799911499023,
            5.080399990081787,
            6.22160005569458
          ]
        },
        {
          "atom_index": 3100,
          "name": "O",
          "element": "O",
          "coord": [
            18.511899948120117,
            5.005899906158447,
            6.139900207519531
          ]
        },
        {
          "atom_index": 3101,
          "name": "CB",
          "element": "C",
          "coord": [
            18.55030059814453,
            5.095099925994873,
            6.451000213623047
          ]
        },
        {
          "atom_index": 3102,
          "name": "CG",
          "element": "C",
          "coord": [
            18.65530014038086,
            5.150400161743164,
            6.540599822998047
          ]
        },
        {
          "atom_index": 3103,
          "name": "CD1",
          "element": "C",
          "coord": [
            18.62380027770996,
            5.2459001541137695,
            6.635900020599365
          ]
        },
        {
          "atom_index": 3104,
          "name": "CD2",
          "element": "C",
          "coord": [
            18.78689956665039,
            5.1072001457214355,
            6.529200077056885
          ]
        },
        {
          "atom_index": 3105,
          "name": "CE1",
          "element": "C",
          "coord": [
            18.721500396728516,
            5.297800064086914,
            6.718999862670898
          ]
        },
        {
          "atom_index": 3106,
          "name": "CE2",
          "element": "C",
          "coord": [
            18.886600494384766,
            5.158400058746338,
            6.611999988555908
          ]
        },
        {
          "atom_index": 3107,
          "name": "CZ",
          "element": "C",
          "coord": [
            18.85379981994629,
            5.2540998458862305,
            6.707300186157227
          ]
        }
      ]
    },
    {
      "id": "A:1734",
      "chain": "A",
      "resseq": 1734,
      "icode": "",
      "resname": "ALA",
      "hetflag": " ",
      "sasa": 0.0,
      "atoms": [
        {
          "atom_index": 3108,
          "name": "N",
          "element": "N",
          "coord": [
            18.325899124145508,
            5.091000080108643,
            6.233500003814697
          ]
        },
        {
          "atom_index": 3109,
          "name": "CA",
          "element": "C",
          "coord": [
            18.23590087890625,
            5.0152997970581055,
            6.14870023727417
          ]
        },
        {
          "atom_index": 3110,
          "name": "C",
          "element": "C",
          "coord": [
            18.253999710083008,
            5.054599761962891,
            6.002099990844727
          ]
        },
        {
          "atom_index": 3111,
          "name": "O",
          "element": "O",
          "coord": [
            18.273000717163086,
            4.967800140380859,
            5.915999889373779
          ]
        },
        {
          "atom_index": 3112,
          "name": "CB",
          "element": "C",
          "coord": [
            18.092599868774414,
            5.038000106811523,
            6.192299842834473
          ]
        }
      ]
    },
    {
      "id": "A:1735",
      "chain": "A",
      "resseq": 1735,
      "icode": "",
      "resname": "ASP",
      "hetflag": " ",
      "sasa": 0.0,
      "atoms": [
        {
          "atom_index": 3113,
          "name": "N",
          "element": "N",
          "coord": [
            18.248699188232422,
            5.184299945831299,
            5.972400188446045
          ]
        },
        {
          "atom_index": 3114,
          "name": "CA",
          "element": "C",
          "coord": [
            18.266700744628906,
            5.228000164031982,
            5.834000110626221
          ]
        },
        {
          "atom_index": 3115,
          "name": "C",
          "element": "C",
          "coord": [
            18.399700164794922,
            5.175899982452393,
            5.780399799346924
          ]
        },
        {
          "atom_index": 3116,
          "name": "O",
          "element": "O",
          "coord": [
            18.40570068359375,
            5.11899995803833,
            5.671199798583984
          ]
        },
        {
          "atom_index": 3117,
          "name": "CB",
          "element": "C",
          "coord": [
            18.261999130249023,
            5.380300045013428,
            5.823299884796143
          ]
        },
        {
          "atom_index": 3118,
          "name": "CG",
          "element": "C",
          "coord": [
            18.124300003051758,
            5.436800003051758,
            5.856100082397461
          ]
        },
        {
          "atom_index": 3119,
          "name": "OD1",
          "element": "O",
          "coord": [
            18.02280044555664,
            5.368899822235107,
            5.828199863433838
          ]
        },
        {
          "atom_index": 3120,
          "name": "OD2",
          "element": "O",
          "coord": [
            18.117799758911133,
            5.549900054931641,
            5.9085001945495605
          ]
        }
      ]
    },
    {
      "id": "A:1736",
      "chain": "A",
      "resseq": 1736,
      "icode": "",
      "resname": "PHE",
      "hetflag": " ",
      "sasa": 0.0,
      "atoms": [
        {
          "atom_index": 3121,
          "name": "N",
          "element": "N",
          "coord": [
            18.506099700927734,
            5.1930999755859375,
            5.857699871063232
          ]
        },
        {
          "atom_index": 3122,
          "name": "CA",
          "element": "C",
          "coord": [
            18.63629913330078,
            5.143700122833252,
            5.814300060272217
          ]
        },
        {
          "atom_index": 3123,
          "name": "C",
          "element": "C",
          "coord": [
            18.632299423217773,
            4.997000217437744,
            5.779099941253662
          ]
        },
        {
          "atom_index": 3124,
          "name": "O",
          "element": "O",
          "coord": [
            18.684499740600586,
            4.954899787902832,
            5.676400184631348
          ]
        },
        {
          "atom_index": 3125,
          "name": "CB",
          "element": "C",
          "coord": [
            18.73940086364746,
            5.157100200653076,
            5.923299789428711
          ]
        },
        {
          "atom_index": 3126,
          "name": "CG",
          "element": "C",
          "coord": [
            18.87030029296875,
            5.0960001945495605,
            5.887599945068359
          ]
        },
        {
          "atom_index": 3127,
          "name": "CD1",
          "element": "C",
          "coord": [
            18.949899673461914,
            5.15310001373291,
            5.789400100708008
          ]
        },
        {
          "atom_index": 3128,
          "name": "CD2",
          "element": "C",
          "coord": [
            18.915700912475586,
            4.9822998046875,
            5.953499794006348
          ]
        },
        {
          "atom_index": 3129,
          "name": "CE1",
          "element": "C",
          "coord": [
            19.07469940185547,
            5.097599983215332,
            5.757400035858154
          ]
        },
        {
          "atom_index": 3130,
          "name": "CE2",
          "element": "C",
          "coord": [
            19.039600372314453,
            4.92579984664917,
            5.922599792480469
          ]
        },
        {
          "atom_index": 3131,
          "name": "CZ",
          "element": "C",
          "coord": [
            19.11949920654297,
            4.98390007019043,
            5.82420015335083
          ]
        }
      ]
    },
    {
      "id": "A:1737",
      "chain": "A",
      "resseq": 1737,
      "icode": "",
      "resname": "ILE",
      "hetflag": " ",
      "sasa": 0.0,
      "atoms": [
        {
          "atom_index": 3132,
          "name": "N",
          "element": "N",
          "coord": [
            18.573400497436523,
            4.918499946594238,
            5.867800235748291
          ]
        },
        {
          "atom_index": 3133,
          "name": "CA",
          "element": "C",
          "coord": [
            18.564899444580078,
            4.775199890136719,
            5.8471999168396
          ]
        },
        {
          "atom_index": 3134,
          "name": "C",
          "element": "C",
          "coord": [
            18.494800567626953,
            4.743899822235107,
            5.716599941253662
          ]
        },
        {
          "atom_index": 3135,
          "name": "O",
          "element": "O",
          "coord": [
            18.542699813842773,
            4.661399841308594,
            5.638500213623047
          ]
        },
        {
          "atom_index": 3136,
          "name": "CB",
          "element": "C",
          "coord": [
            18.49139976501465,
            4.709199905395508,
            5.963600158691406
          ]
        },
        {
          "atom_index": 3137,
          "name": "CG1",
          "element": "C",
          "coord": [
            18.581899642944336,
            4.7133002281188965,
            6.087299823760986
          ]
        },
        {
          "atom_index": 3138,
          "name": "CG2",
          "element": "C",
          "coord": [
            18.45039939880371,
            4.56879997253418,
            5.92549991607666
          ]
        },
        {
          "atom_index": 3139,
          "name": "CD1",
          "element": "C",
          "coord": [
            18.513900756835938,
            4.682700157165527,
            6.217599868774414
          ]
        }
      ]
    },
    {
      "id": "A:1738",
      "chain": "A",
      "resseq": 1738,
      "icode": "",
      "resname": "ASN",
      "hetflag": " ",
      "sasa": 0.0,
      "atoms": [
        {
          "atom_index": 3140,
          "name": "N",
          "element": "N",
          "coord": [
            18.382400512695312,
            4.810699939727783,
            5.692399978637695
          ]
        },
        {
          "atom_index": 3141,
          "name": "CA",
          "element": "C",
          "coord": [
            18.3075008392334,
            4.787799835205078,
            5.569499969482422
          ]
        },
        {
          "atom_index": 3142,
          "name": "C",
          "element": "C",
          "coord": [
            18.392799377441406,
            4.826700210571289,
            5.448400020599365
          ]
        },
        {
          "atom_index": 3143,
          "name": "O",
          "element": "O",
          "coord": [
            18.398799896240234,
            4.752900123596191,
            5.349400043487549
          ]
        },
        {
          "atom_index": 3144,
          "name": "CB",
          "element": "C",
          "coord": [
            18.175800323486328,
            4.866799831390381,
            5.571400165557861
          ]
        },
        {
          "atom_index": 3145,
          "name": "CG",
          "element": "C",
          "coord": [
            18.07659912109375,
            4.81279993057251,
            5.673500061035156
          ]
        },
        {
          "atom_index": 3146,
          "name": "OD1",
          "element": "O",
          "coord": [
            18.061500549316406,
            4.691299915313721,
            5.68779993057251
          ]
        },
        {
          "atom_index": 3147,
          "name": "ND2",
          "element": "N",
          "coord": [
            18.007299423217773,
            4.902900218963623,
            5.743899822235107
          ]
        }
      ]
    },
    {
      "id": "A:1739",
      "chain": "A",
      "resseq": 1739,
      "icode": "",
      "resname": "GLU",
      "hetflag": " ",
      "sasa": 0.0,
      "atoms": [
        {
          "atom_index": 3148,
          "name": "N",
          "element": "N",
          "coord": [
            18.458900451660156,
            4.942200183868408,
            5.457300186157227
          ]
        },
        {
          "atom_index": 3149,
          "name": "CA",
          "element": "C",
          "coord": [
            18.546499252319336,
            4.9903998374938965,
            5.350100040435791
          ]
        },
        {
          "atom_index": 3150,
          "name": "C",
          "element": "C",
          "coord": [
            18.656700134277344,
            4.887400150299072,
            5.321599960327148
          ]
        },
        {
          "atom_index": 3151,
          "name": "O",
          "element": "O",
          "coord": [
            18.688499450683594,
            4.857999801635742,
            5.205900192260742
          ]
        },
        {
          "atom_index": 3152,
          "name": "CB",
          "element": "C",
          "coord": [
            18.6117000579834,
            5.122799873352051,
            5.390900135040283
          ]
        },
        {
          "atom_index": 3153,
          "name": "CG",
          "element": "C",
          "coord": [
            18.516199111938477,
            5.239099979400635,
            5.400300025939941
          ]
        },
        {
          "atom_index": 3154,
          "name": "CD",
          "element": "C",
          "coord": [
            18.49799919128418,
            5.308300018310547,
            5.267600059509277
          ]
        },
        {
          "atom_index": 3155,
          "name": "OE1",
          "element": "O",
          "coord": [
            18.467300415039062,
            5.239200115203857,
            5.167799949645996
          ]
        },
        {
          "atom_index": 3156,
          "name": "OE2",
          "element": "O",
          "coord": [
            18.51460075378418,
            5.432000160217285,
            5.263599872589111
          ]
        }
      ]
    },
    {
      "id": "A:1740",
      "chain": "A",
      "resseq": 1740,
      "icode": "",
      "resname": "TYR",
      "hetflag": " ",
      "sasa": 0.0,
      "atoms": [
        {
          "atom_index": 3157,
          "name": "N",
          "element": "N",
          "coord": [
            18.71489906311035,
            4.833799839019775,
            5.428599834442139
          ]
        },
        {
          "atom_index": 3158,
          "name": "CA",
          "element": "C",
          "coord": [
            18.82080078125,
            4.735899925231934,
            5.415900230407715
          ]
        },
        {
          "atom_index": 3159,
          "name": "C",
          "element": "C",
          "coord": [
            18.763599395751953,
            4.617499828338623,
            5.34060001373291
          ]
        },
        {
          "atom_index": 3160,
          "name": "O",
          "element": "O",
          "coord": [
            18.825599670410156,
            4.565700054168701,
            5.2480998039245605
          ]
        },
        {
          "atom_index": 3161,
          "name": "CB",
          "element": "C",
          "coord": [
            18.866899490356445,
            4.691500186920166,
            5.553199768066406
          ]
        },
        {
          "atom_index": 3162,
          "name": "CG",
          "element": "C",
          "coord": [
            18.995500564575195,
            4.61359977722168,
            5.5503997802734375
          ]
        },
        {
          "atom_index": 3163,
          "name": "CD1",
          "element": "C",
          "coord": [
            19.11840057373047,
            4.678500175476074,
            5.558300018310547
          ]
        },
        {
          "atom_index": 3164,
          "name": "CD2",
          "element": "C",
          "coord": [
            18.994400024414062,
            4.474699974060059,
            5.543499946594238
          ]
        },
        {
          "atom_index": 3165,
          "name": "CE1",
          "element": "C",
          "coord": [
            19.238300323486328,
            4.606299877166748,
            5.560200214385986
          ]
        },
        {
          "atom_index": 3166,
          "name": "CE2",
          "element": "C",
          "coord": [
            19.112899780273438,
            4.401400089263916,
            5.545300006866455
          ]
        },
        {
          "atom_index": 3167,
          "name": "CZ",
          "element": "C",
          "coord": [
            19.234800338745117,
            4.46750020980835,
            5.553999900817871
          ]
        },
        {
          "atom_index": 3168,
          "name": "OH",
          "element": "O",
          "coord": [
            19.351699829101562,
            4.394400119781494,
            5.559700012207031
          ]
        }
      ]
    },
    {
      "id": "A:1741",
      "chain": "A",
      "resseq": 1741,
      "icode": "",
      "resname": "LYS",
      "hetflag": " ",
      "sasa": 0.18991124629974365,
      "atoms": [
        {
          "atom_index": 3169,
          "name": "N",
          "element": "N",
          "coord": [
            18.643800735473633,
            4.576000213623047,
            5.38040018081665
          ]
        },
        {
          "atom_index": 3170,
          "name": "CA",
          "element": "C",
          "coord": [
            18.576000213623047,
            4.463699817657471,
            5.316100120544434
          ]
        },
        {
          "atom_index": 3171,
          "name": "C",
          "element": "C",
          "coord": [
            18.555099487304688,
            4.489699840545654,
            5.166600227355957
          ]
        },
        {
          "atom_index": 3172,
          "name": "O",
          "element": "O",
          "coord": [
            18.585399627685547,
            4.404300212860107,
            5.083000183105469
          ]
        },
        {
          "atom_index": 3173,
          "name": "CB",
          "element": "C",
          "coord": [
            18.44179916381836,
            4.43779993057251,
            5.384699821472168
          ]
        },
        {
          "atom_index": 3174,
          "name": "CG",
          "element": "C",
          "coord": [
            18.451099395751953,
            4.347300052642822,
            5.507500171661377
          ]
        },
        {
          "atom_index": 3175,
          "name": "CD",
          "element": "C",
          "coord": [
            18.32029914855957,
            4.344900131225586,
            5.584400177001953
          ]
        },
        {
          "atom_index": 3176,
          "name": "CE",
          "element": "C",
          "coord": [
            18.316099166870117,
            4.229599952697754,
            5.684100151062012
          ]
        },
        {
          "atom_index": 3177,
          "name": "NZ",
          "element": "N",
          "coord": [
            18.187700271606445,
            4.224599838256836,
            5.760499954223633
          ]
        }
      ]
    },
    {
      "id": "A:1742",
      "chain": "A",
      "resseq": 1742,
      "icode": "",
      "resname": "LYS",
      "hetflag": " ",
      "sasa": 3.0818898677825928,
      "atoms": [
        {
          "atom_index": 3178,
          "name": "N",
          "element": "N",
          "coord": [
            18.504199981689453,
            4.607800006866455,
            5.133500099182129
          ]
        },
        {
          "atom_index": 3179,
          "name": "CA",
          "element": "C",
          "coord": [
            18.482099533081055,
            4.645299911499023,
            4.994500160217285
          ]
        },
        {
          "atom_index": 3180,
          "name": "C",
          "element": "C",
          "coord": [
            18.615400314331055,
            4.639100074768066,
            4.918700218200684
          ]
        },
        {
          "atom_index": 3181,
          "name": "O",
          "element": "O",
          "coord": [
            18.62339973449707,
            4.587699890136719,
            4.806000232696533
          ]
        },
        {
          "atom_index": 3182,
          "name": "CB",
          "element": "C",
          "coord": [
            18.42289924621582,
            4.786399841308594,
            4.990300178527832
          ]
        },
        {
          "atom_index": 3183,
          "name": "CG",
          "element": "C",
          "coord": [
            18.39620018005371,
            4.8445000648498535,
            4.85290002822876
          ]
        },
        {
          "atom_index": 3184,
          "name": "CD",
          "element": "C",
          "coord": [
            18.326400756835938,
            4.979499816894531,
            4.869200229644775
          ]
        },
        {
          "atom_index": 3185,
          "name": "CE",
          "element": "C",
          "coord": [
            18.303600311279297,
            5.049900054931641,
            4.736299991607666
          ]
        },
        {
          "atom_index": 3186,
          "name": "NZ",
          "element": "N",
          "coord": [
            18.242700576782227,
            5.184800148010254,
            4.754799842834473
          ]
        }
      ]
    },
    {
      "id": "A:1743",
      "chain": "A",
      "resseq": 1743,
      "icode": "",
      "resname": "ALA",
      "hetflag": " ",
      "sasa": 0.0,
      "atoms": [
        {
          "atom_index": 3187,
          "name": "N",
          "element": "N",
          "coord": [
            18.720500946044922,
            4.690299987792969,
            4.981900215148926
          ]
        },
        {
          "atom_index": 3188,
          "name": "CA",
          "element": "C",
          "coord": [
            18.8528995513916,
            4.6894001960754395,
            4.921500205993652
          ]
        },
        {
          "atom_index": 3189,
          "name": "C",
          "element": "C",
          "coord": [
            18.899200439453125,
            4.545599937438965,
            4.900199890136719
          ]
        },
        {
          "atom_index": 3190,
          "name": "O",
          "element": "O",
          "coord": [
            18.943599700927734,
            4.509099960327148,
            4.791299819946289
          ]
        },
        {
          "atom_index": 3191,
          "name": "CB",
          "element": "C",
          "coord": [
            18.950199127197266,
            4.762899875640869,
            5.010700225830078
          ]
        }
      ]
    },
    {
      "id": "A:1744",
      "chain": "A",
      "resseq": 1744,
      "icode": "",
      "resname": "GLN",
      "hetflag": " ",
      "sasa": 0.0,
      "atoms": [
        {
          "atom_index": 3192,
          "name": "N",
          "element": "N",
          "coord": [
            18.888200759887695,
            4.463600158691406,
            5.004300117492676
          ]
        },
        {
          "atom_index": 3193,
          "name": "CA",
          "element": "C",
          "coord": [
            18.93000030517578,
            4.32450008392334,
            4.993100166320801
          ]
        },
        {
          "atom_index": 3194,
          "name": "C",
          "element": "C",
          "coord": [
            18.856599807739258,
            4.261600017547607,
            4.876999855041504
          ]
        },
        {
          "atom_index": 3195,
          "name": "O",
          "element": "O",
          "coord": [
            18.912700653076172,
            4.18209981918335,
            4.80079984664917
          ]
        },
        {
          "atom_index": 3196,
          "name": "CB",
          "element": "C",
          "coord": [
            18.897199630737305,
            4.245299816131592,
            5.11959981918335
          ]
        },
        {
          "atom_index": 3197,
          "name": "CG",
          "element": "C",
          "coord": [
            18.95199966430664,
            4.104300022125244,
            5.112400054931641
          ]
        },
        {
          "atom_index": 3198,
          "name": "CD",
          "element": "C",
          "coord": [
            18.946500778198242,
            4.03000020980835,
            5.24459981918335
          ]
        },
        {
          "atom_index": 3199,
          "name": "OE1",
          "element": "O",
          "coord": [
            18.840299606323242,
            3.9870998859405518,
            5.289899826049805
          ]
        },
        {
          "atom_index": 3200,
          "name": "NE2",
          "element": "N",
          "coord": [
            19.062299728393555,
            4.014400005340576,
            5.30709981918335
          ]
        }
      ]
    },
    {
      "id": "A:1745",
      "chain": "A",
      "resseq": 1745,
      "icode": "",
      "resname": "ALA",
      "hetflag": " ",
      "sasa": 0.9034329652786255,
      "atoms": [
        {
          "atom_index": 3201,
          "name": "N",
          "element": "N",
          "coord": [
            18.729799270629883,
            4.297599792480469,
            4.863800048828125
          ]
        },
        {
          "atom_index": 3202,
          "name": "CA",
          "element": "C",
          "coord": [
            18.649799346923828,
            4.243100166320801,
            4.75600004196167
          ]
        },
        {
          "atom_index": 3203,
          "name": "C",
          "element": "C",
          "coord": [
            18.71430015563965,
            4.282899856567383,
            4.6234002113342285
          ]
        },
        {
          "atom_index": 3204,
          "name": "O",
          "element": "O",
          "coord": [
            18.754499435424805,
            4.196800231933594,
            4.545400142669678
          ]
        },
        {
          "atom_index": 3205,
          "name": "CB",
          "element": "C",
          "coord": [
            18.504499435424805,
            4.295000076293945,
            4.764800071716309
          ]
        }
      ]
    },
    {
      "id": "A:1746",
      "chain": "A",
      "resseq": 1746,
      "icode": "",
      "resname": "GLN",
      "hetflag": " ",
      "sasa": 0.0,
      "atoms": [
        {
          "atom_index": 3206,
          "name": "N",
          "element": "N",
          "coord": [
            18.726499557495117,
            4.413000106811523,
            4.5991997718811035
          ]
        },
        {
          "atom_index": 3207,
          "name": "CA",
          "element": "C",
          "coord": [
            18.78619956970215,
            4.459700107574463,
            4.4745001792907715
          ]
        },
        {
          "atom_index": 3208,
          "name": "C",
          "element": "C",
          "coord": [
            18.920900344848633,
            4.394199848175049,
            4.444399833679199
          ]
        },
        {
          "atom_index": 3209,
          "name": "O",
          "element": "O",
          "coord": [
            18.944700241088867,
            4.352700233459473,
            4.330999851226807
          ]
        },
        {
          "atom_index": 3210,
          "name": "CB",
          "element": "C",
          "coord": [
            18.803600311279297,
            4.611700057983398,
            4.476600170135498
          ]
        },
        {
          "atom_index": 3211,
          "name": "CG",
          "element": "C",
          "coord": [
            18.681699752807617,
            4.685699939727783,
            4.5329999923706055
          ]
        },
        {
          "atom_index": 3212,
          "name": "CD",
          "element": "C",
          "coord": [
            18.705299377441406,
            4.836400032043457,
            4.5457000732421875
          ]
        },
        {
          "atom_index": 3213,
          "name": "OE1",
          "element": "O",
          "coord": [
            18.815799713134766,
            4.880799770355225,
            4.57859992980957
          ]
        },
        {
          "atom_index": 3214,
          "name": "NE2",
          "element": "N",
          "coord": [
            18.60110092163086,
            4.914899826049805,
            4.52209997177124
          ]
        }
      ]
    },
    {
      "id": "A:1747",
      "chain": "A",
      "resseq": 1747,
      "icode": "",
      "resname": "ASN",
      "hetflag": " ",
      "sasa": 0.0,
      "atoms": [
        {
          "atom_index": 3215,
          "name": "N",
          "element": "N",
          "coord": [
            19.00860023498535,
            4.382999897003174,
            4.5441999435424805
          ]
        },
        {
          "atom_index": 3216,
          "name": "CA",
          "element": "C",
          "coord": [
            19.140199661254883,
            4.323800086975098,
            4.517899990081787
          ]
        },
        {
          "atom_index": 3217,
          "name": "C",
          "element": "C",
          "coord": [
            19.126699447631836,
            4.178800106048584,
            4.473700046539307
          ]
        },
        {
          "atom_index": 3218,
          "name": "O",
          "element": "O",
          "coord": [
            19.192800521850586,
            4.134799957275391,
            4.378900051116943
          ]
        },
        {
          "atom_index": 3219,
          "name": "CB",
          "element": "C",
          "coord": [
            19.23349952697754,
            4.329899787902832,
            4.64109992980957
          ]
        },
        {
          "atom_index": 3220,
          "name": "CG",
          "element": "C",
          "coord": [
            19.255199432373047,
            4.471700191497803,
            4.69350004196167
          ]
        },
        {
          "atom_index": 3221,
          "name": "OD1",
          "element": "O",
          "coord": [
            19.261499404907227,
            4.568699836730957,
            4.617199897766113
          ]
        },
        {
          "atom_index": 3222,
          "name": "ND2",
          "element": "N",
          "coord": [
            19.26849937438965,
            4.483699798583984,
            4.824900150299072
          ]
        }
      ]
    },
    {
      "id": "A:1748",
      "chain": "A",
      "resseq": 1748,
      "icode": "",
      "resname": "LEU",
      "hetflag": " ",
      "sasa": 0.38718554377555847,
      "atoms": [
        {
          "atom_index": 3223,
          "name": "N",
          "element": "N",
          "coord": [
            19.041400909423828,
            4.104000091552734,
            4.542300224304199
          ]
        },
        {
          "atom_index": 3224,
          "name": "CA",
          "element": "C",
          "coord": [
            19.0216007232666,
            3.96370005607605,
            4.508399963378906
          ]
        },
        {
          "atom_index": 3225,
          "name": "C",
          "element": "C",
          "coord": [
            18.97260093688965,
            3.948199987411499,
            4.364999771118164
          ]
        },
        {
          "atom_index": 3226,
          "name": "O",
          "element": "O",
          "coord": [
            19.00860023498535,
            3.8526999950408936,
            4.295300006866455
          ]
        },
        {
          "atom_index": 3227,
          "name": "CB",
          "element": "C",
          "coord": [
            18.923099517822266,
            3.900099992752075,
            4.605999946594238
          ]
        },
        {
          "atom_index": 3228,
          "name": "CG",
          "element": "C",
          "coord": [
            18.989999771118164,
            3.8812999725341797,
            4.741499900817871
          ]
        },
        {
          "atom_index": 3229,
          "name": "CD1",
          "element": "C",
          "coord": [
            18.894899368286133,
            3.811000108718872,
            4.8343000411987305
          ]
        },
        {
          "atom_index": 3230,
          "name": "CD2",
          "element": "C",
          "coord": [
            19.119400024414062,
            3.7999000549316406,
            4.724599838256836
          ]
        }
      ]
    },
    {
      "id": "A:1749",
      "chain": "A",
      "resseq": 1749,
      "icode": "",
      "resname": "ALA",
      "hetflag": " ",
      "sasa": 0.1613273024559021,
      "atoms": [
        {
          "atom_index": 3231,
          "name": "N",
          "element": "N",
          "coord": [
            18.891000747680664,
            4.043799877166748,
            4.322299957275391
          ]
        },
        {
          "atom_index": 3232,
          "name": "CA",
          "element": "C",
          "coord": [
            18.83679962158203,
            4.045100212097168,
            4.187600135803223
          ]
        },
        {
          "atom_index": 3233,
          "name": "C",
          "element": "C",
          "coord": [
            18.951099395751953,
            4.073800086975098,
            4.091300010681152
          ]
        },
        {
          "atom_index": 3234,
          "name": "O",
          "element": "O",
          "coord": [
            18.99250030517578,
            3.986799955368042,
            4.013999938964844
          ]
        },
        {
          "atom_index": 3235,
          "name": "CB",
          "element": "C",
          "coord": [
            18.729400634765625,
            4.153200149536133,
            4.17549991607666
          ]
        }
      ]
    },
    {
      "id": "A:1750",
      "chain": "A",
      "resseq": 1750,
      "icode": "",
      "resname": "ALA",
      "hetflag": " ",
      "sasa": 0.0,
      "atoms": [
        {
          "atom_index": 3236,
          "name": "N",
          "element": "N",
          "coord": [
            19.001800537109375,
            4.196700096130371,
            4.097499847412109
          ]
        },
        {
          "atom_index": 3237,
          "name": "CA",
          "element": "C",
          "coord": [
            19.111400604248047,
            4.239699840545654,
            4.011499881744385
          ]
        },
        {
          "atom_index": 3238,
          "name": "C",
          "element": "C",
          "coord": [
            19.21940040588379,
            4.134300231933594,
            4.000800132751465
          ]
        },
        {
          "atom_index": 3239,
          "name": "O",
          "element": "O",
          "coord": [
            19.267200469970703,
            4.104700088500977,
            3.891400098800659
          ]
        },
        {
          "atom_index": 3240,
          "name": "CB",
          "element": "C",
          "coord": [
            19.17180061340332,
            4.3684000968933105,
            4.063899993896484
          ]
        }
      ]
    },
    {
      "id": "A:1751",
      "chain": "A",
      "resseq": 1751,
      "icode": "",
      "resname": "GLU",
      "hetflag": " ",
      "sasa": 0.0,
      "atoms": [
        {
          "atom_index": 3241,
          "name": "N",
          "element": "N",
          "coord": [
            19.25819969177246,
            4.077000141143799,
            4.113999843597412
          ]
        },
        {
          "atom_index": 3242,
          "name": "CA",
          "element": "C",
          "coord": [
            19.363500595092773,
            3.976599931716919,
            4.111199855804443
          ]
        },
        {
          "atom_index": 3243,
          "name": "C",
          "element": "C",
          "coord": [
            19.325899124145508,
            3.8543999195098877,
            4.0289998054504395
          ]
        },
        {
          "atom_index": 3244,
          "name": "O",
          "element": "O",
          "coord": [
            19.410400390625,
            3.797800064086914,
            3.9595999717712402
          ]
        },
        {
          "atom_index": 3245,
          "name": "CB",
          "element": "C",
          "coord": [
            19.400400161743164,
            3.9351999759674072,
            4.2530999183654785
          ]
        },
        {
          "atom_index": 3246,
          "name": "CG",
          "element": "C",
          "coord": [
            19.47760009765625,
            4.041100025177002,
            4.3282999992370605
          ]
        },
        {
          "atom_index": 3247,
          "name": "CD",
          "element": "C",
          "coord": [
            19.503599166870117,
            4.001100063323975,
            4.47160005569458
          ]
        },
        {
          "atom_index": 3248,
          "name": "OE1",
          "element": "O",
          "coord": [
            19.547100067138672,
            3.886199951171875,
            4.494500160217285
          ]
        },
        {
          "atom_index": 3249,
          "name": "OE2",
          "element": "O",
          "coord": [
            19.481000900268555,
            4.08459997177124,
            4.561299800872803
          ]
        }
      ]
    },
    {
      "id": "A:1752",
      "chain": "A",
      "resseq": 1752,
      "icode": "",
      "resname": "GLU",
      "hetflag": " ",
      "sasa": 4.035821914672852,
      "atoms": [
        {
          "atom_index": 3250,
          "name": "N",
          "element": "N",
          "coord": [
            19.199499130249023,
            3.8138999938964844,
            4.035399913787842
          ]
        },
        {
          "atom_index": 3251,
          "name": "CA",
          "element": "C",
          "coord": [
            19.15410041809082,
            3.6972999572753906,
            3.9595999717712402
          ]
        },
        {
          "atom_index": 3252,
          "name": "C",
          "element": "C",
          "coord": [
            19.166900634765625,
            3.72160005569458,
            3.808799982070923
          ]
        },
        {
          "atom_index": 3253,
          "name": "O",
          "element": "O",
          "coord": [
            19.215999603271484,
            3.635999917984009,
            3.734999895095825
          ]
        },
        {
          "atom_index": 3254,
          "name": "CB",
          "element": "C",
          "coord": [
            19.00909996032715,
            3.665600061416626,
            3.9941999912261963
          ]
        },
        {
          "atom_index": 3255,
          "name": "CG",
          "element": "C",
          "coord": [
            18.957199096679688,
            3.5406999588012695,
            3.928100109100342
          ]
        },
        {
          "atom_index": 3256,
          "name": "CD",
          "element": "C",
          "coord": [
            18.807300567626953,
            3.5272998809814453,
            3.942199945449829
          ]
        },
        {
          "atom_index": 3257,
          "name": "OE1",
          "element": "O",
          "coord": [
            18.758399963378906,
            3.525099992752075,
            4.057000160217285
          ]
        },
        {
          "atom_index": 3258,
          "name": "OE2",
          "element": "O",
          "coord": [
            18.738399505615234,
            3.519200086593628,
            3.8382999897003174
          ]
        }
      ]
    },
    {
      "id": "A:1753",
      "chain": "A",
      "resseq": 1753,
      "icode": "",
      "resname": "GLU",
      "hetflag": " ",
      "sasa": 1.324254035949707,
      "atoms": [
        {
          "atom_index": 3259,
          "name": "N",
          "element": "N",
          "coord": [
            19.12179946899414,
            3.838599920272827,
            3.7639999389648438
          ]
        },
        {
          "atom_index": 3260,
          "name": "CA",
          "element": "C",
          "coord": [
            19.1299991607666,
            3.8740999698638916,
            3.623500108718872
          ]
        },
        {
          "atom_index": 3261,
          "name": "C",
          "element": "C",
          "coord": [
            19.274799346923828,
            3.8649001121520996,
            3.579900026321411
          ]
        },
        {
          "atom_index": 3262,
          "name": "O",
          "element": "O",
          "coord": [
            19.304500579833984,
            3.8059000968933105,
            3.4762001037597656
          ]
        },
        {
          "atom_index": 3263,
          "name": "CB",
          "element": "C",
          "coord": [
            19.079500198364258,
            4.01609992980957,
            3.6003000736236572
          ]
        },
        {
          "atom_index": 3264,
          "name": "CG",
          "element": "C",
          "coord": [
            18.940399169921875,
            4.0416998863220215,
            3.6547999382019043
          ]
        },
        {
          "atom_index": 3265,
          "name": "CD",
          "element": "C",
          "coord": [
            18.88759994506836,
            4.179100036621094,
            3.6173999309539795
          ]
        },
        {
          "atom_index": 3266,
          "name": "OE1",
          "element": "O",
          "coord": [
            18.78660011291504,
            4.221799850463867,
            3.677299976348877
          ]
        },
        {
          "atom_index": 3267,
          "name": "OE2",
          "element": "O",
          "coord": [
            18.946500778198242,
            4.243899822235107,
            3.5276999473571777
          ]
        }
      ]
    },
    {
      "id": "A:1754",
      "chain": "A",
      "resseq": 1754,
      "icode": "",
      "resname": "GLU",
      "hetflag": " ",
      "sasa": 0.0,
      "atoms": [
        {
          "atom_index": 3268,
          "name": "N",
          "element": "N",
          "coord": [
            19.364900588989258,
            3.9228999614715576,
            3.6586999893188477
          ]
        },
        {
          "atom_index": 3269,
          "name": "CA",
          "element": "C",
          "coord": [
            19.507299423217773,
            3.9186999797821045,
            3.6259000301361084
          ]
        },
        {
          "atom_index": 3270,
          "name": "C",
          "element": "C",
          "coord": [
            19.56130027770996,
            3.7760000228881836,
            3.632200002670288
          ]
        },
        {
          "atom_index": 3271,
          "name": "O",
          "element": "O",
          "coord": [
            19.656999588012695,
            3.743499994277954,
            3.562299966812134
          ]
        },
        {
          "atom_index": 3272,
          "name": "CB",
          "element": "C",
          "coord": [
            19.588199615478516,
            4.007900238037109,
            3.7207000255584717
          ]
        },
        {
          "atom_index": 3273,
          "name": "CG",
          "element": "C",
          "coord": [
            19.555700302124023,
            4.155700206756592,
            3.7102999687194824
          ]
        },
        {
          "atom_index": 3274,
          "name": "CD",
          "element": "C",
          "coord": [
            19.636899948120117,
            4.240499973297119,
            3.8069000244140625
          ]
        },
        {
          "atom_index": 3275,
          "name": "OE1",
          "element": "O",
          "coord": [
            19.623300552368164,
            4.221399784088135,
            3.929800033569336
          ]
        },
        {
          "atom_index": 3276,
          "name": "OE2",
          "element": "O",
          "coord": [
            19.71430015563965,
            4.326399803161621,
            3.7595999240875244
          ]
        }
      ]
    },
    {
      "id": "A:1755",
      "chain": "A",
      "resseq": 1755,
      "icode": "",
      "resname": "ARG",
      "hetflag": " ",
      "sasa": 1.4166123867034912,
      "atoms": [
        {
          "atom_index": 3277,
          "name": "N",
          "element": "N",
          "coord": [
            19.50149917602539,
            3.691200017929077,
            3.71589994430542
          ]
        },
        {
          "atom_index": 3278,
          "name": "CA",
          "element": "C",
          "coord": [
            19.546199798583984,
            3.5518999099731445,
            3.726099967956543
          ]
        },
        {
          "atom_index": 3279,
          "name": "C",
          "element": "C",
          "coord": [
            19.515300750732422,
            3.4835000038146973,
            3.593100070953369
          ]
        },
        {
          "atom_index": 3280,
          "name": "O",
          "element": "O",
          "coord": [
            19.579200744628906,
            3.3850998878479004,
            3.5548999309539795
          ]
        },
        {
          "atom_index": 3281,
          "name": "CB",
          "element": "C",
          "coord": [
            19.47330093383789,
            3.4783999919891357,
            3.8394999504089355
          ]
        },
        {
          "atom_index": 3282,
          "name": "CG",
          "element": "C",
          "coord": [
            19.562599182128906,
            3.4412999153137207,
            3.9581000804901123
          ]
        },
        {
          "atom_index": 3283,
          "name": "CD",
          "element": "C",
          "coord": [
            19.492599487304688,
            3.347899913787842,
            4.0584001541137695
          ]
        },
        {
          "atom_index": 3284,
          "name": "NE",
          "element": "N",
          "coord": [
            19.370399475097656,
            3.404599905014038,
            4.115699768066406
          ]
        },
        {
          "atom_index": 3285,
          "name": "CZ",
          "element": "C",
          "coord": [
            19.36479949951172,
            3.518899917602539,
            4.1834001541137695
          ]
        },
        {
          "atom_index": 3286,
          "name": "NH1",
          "element": "N",
          "coord": [
            19.475000381469727,
            3.590399980545044,
            4.203199863433838
          ]
        },
        {
          "atom_index": 3287,
          "name": "NH2",
          "element": "N",
          "coord": [
            19.24880027770996,
            3.5625,
            4.231299877166748
          ]
        }
      ]
    },
    {
      "id": "A:1756",
      "chain": "A",
      "resseq": 1756,
      "icode": "",
      "resname": "LEU",
      "hetflag": " ",
      "sasa": 1.0002293586730957,
      "atoms": [
        {
          "atom_index": 3288,
          "name": "N",
          "element": "N",
          "coord": [
            19.416000366210938,
            3.5378000736236572,
            3.5234999656677246
          ]
        },
        {
          "atom_index": 3289,
          "name": "CA",
          "element": "C",
          "coord": [
            19.372800827026367,
            3.4867000579833984,
            3.394700050354004
          ]
        },
        {
          "atom_index": 3290,
          "name": "C",
          "element": "C",
          "coord": [
            19.464000701904297,
            3.5427000522613525,
            3.2867000102996826
          ]
        },
        {
          "atom_index": 3291,
          "name": "O",
          "element": "O",
          "coord": [
            19.542600631713867,
            3.470099925994873,
            3.2263998985290527
          ]
        },
        {
          "atom_index": 3292,
          "name": "CB",
          "element": "C",
          "coord": [
            19.229000091552734,
            3.5308001041412354,
            3.3678998947143555
          ]
        },
        {
          "atom_index": 3293,
          "name": "CG",
          "element": "C",
          "coord": [
            19.15839958190918,
            3.4672000408172607,
            3.2483999729156494
          ]
        },
        {
          "atom_index": 3294,
          "name": "CD1",
          "element": "C",
          "coord": [
            19.156400680541992,
            3.3160998821258545,
            3.2669999599456787
          ]
        },
        {
          "atom_index": 3295,
          "name": "CD2",
          "element": "C",
          "coord": [
            19.016599655151367,
            3.5216000080108643,
            3.2365000247955322
          ]
        }
      ]
    },
    {
      "id": "A:1757",
      "chain": "A",
      "resseq": 1757,
      "icode": "",
      "resname": "TYR",
      "hetflag": " ",
      "sasa": 4.186951637268066,
      "atoms": [
        {
          "atom_index": 3296,
          "name": "N",
          "element": "N",
          "coord": [
            19.45319938659668,
            3.67330002784729,
            3.2644999027252197
          ]
        },
        {
          "atom_index": 3297,
          "name": "CA",
          "element": "C",
          "coord": [
            19.53179931640625,
            3.7441999912261963,
            3.1640000343322754
          ]
        },
        {
          "atom_index": 3298,
          "name": "C",
          "element": "C",
          "coord": [
            19.67799949645996,
            3.7021000385284424,
            3.1547000408172607
          ]
        },
        {
          "atom_index": 3299,
          "name": "O",
          "element": "O",
          "coord": [
            19.73240089416504,
            3.691200017929077,
            3.045099973678589
          ]
        },
        {
          "atom_index": 3300,
          "name": "CB",
          "element": "C",
          "coord": [
            19.5226993560791,
            3.8949999809265137,
            3.188699960708618
          ]
        },
        {
          "atom_index": 3301,
          "name": "CG",
          "element": "C",
          "coord": [
            19.381399154663086,
            3.948499917984009,
            3.176500082015991
          ]
        },
        {
          "atom_index": 3302,
          "name": "CD1",
          "element": "C",
          "coord": [
            19.33449935913086,
            4.048299789428711,
            3.262200117111206
          ]
        },
        {
          "atom_index": 3303,
          "name": "CD2",
          "element": "C",
          "coord": [
            19.294099807739258,
            3.898699998855591,
            3.0794999599456787
          ]
        },
        {
          "atom_index": 3304,
          "name": "CE1",
          "element": "C",
          "coord": [
            19.20400047302246,
            4.096799850463867,
            3.2516000270843506
          ]
        },
        {
          "atom_index": 3305,
          "name": "CE2",
          "element": "C",
          "coord": [
            19.163700103759766,
            3.946500062942505,
            3.0680999755859375
          ]
        },
        {
          "atom_index": 3306,
          "name": "CZ",
          "element": "C",
          "coord": [
            19.119199752807617,
            4.045300006866455,
            3.154400110244751
          ]
        },
        {
          "atom_index": 3307,
          "name": "OH",
          "element": "O",
          "coord": [
            18.990100860595703,
            4.0920000076293945,
            3.1435999870300293
          ]
        }
      ]
    },
    {
      "id": "A:1758",
      "chain": "A",
      "resseq": 1758,
      "icode": "",
      "resname": "ILE",
      "hetflag": " ",
      "sasa": 4.662308692932129,
      "atoms": [
        {
          "atom_index": 3308,
          "name": "N",
          "element": "N",
          "coord": [
            19.74180030822754,
            3.677799940109253,
            3.2685999870300293
          ]
        },
        {
          "atom_index": 3309,
          "name": "CA",
          "element": "C",
          "coord": [
            19.881900787353516,
            3.638400077819824,
            3.267400026321411
          ]
        },
        {
          "atom_index": 3310,
          "name": "C",
          "element": "C",
          "coord": [
            19.89940071105957,
            3.4969000816345215,
            3.213099956512451
          ]
        },
        {
          "atom_index": 3311,
          "name": "O",
          "element": "O",
          "coord": [
            20.00830078125,
            3.459199905395508,
            3.169600009918213
          ]
        },
        {
          "atom_index": 3312,
          "name": "CB",
          "element": "C",
          "coord": [
            19.943899154663086,
            3.6498000621795654,
            3.4082000255584717
          ]
        },
        {
          "atom_index": 3313,
          "name": "CG1",
          "element": "C",
          "coord": [
            19.94099998474121,
            3.7962000370025635,
            3.4532999992370605
          ]
        },
        {
          "atom_index": 3314,
          "name": "CG2",
          "element": "C",
          "coord": [
            20.087200164794922,
            3.599299907684326,
            3.4068000316619873
          ]
        },
        {
          "atom_index": 3315,
          "name": "CD1",
          "element": "C",
          "coord": [
            19.998899459838867,
            3.8206000328063965,
            3.591200113296509
          ]
        }
      ]
    },
    {
      "id": "A:1759",
      "chain": "A",
      "resseq": 1759,
      "icode": "",
      "resname": "LYS",
      "hetflag": " ",
      "sasa": 9.409737586975098,
      "atoms": [
        {
          "atom_index": 3316,
          "name": "N",
          "element": "N",
          "coord": [
            19.791200637817383,
            3.4196999073028564,
            3.214200019836426
          ]
        },
        {
          "atom_index": 3317,
          "name": "CA",
          "element": "C",
          "coord": [
            19.79290008544922,
            3.2825000286102295,
            3.1635000705718994
          ]
        },
        {
          "atom_index": 3318,
          "name": "C",
          "element": "C",
          "coord": [
            19.777099609375,
            3.282900094985962,
            3.0106000900268555
          ]
        },
        {
          "atom_index": 3319,
          "name": "O",
          "element": "O",
          "coord": [
            19.858600616455078,
            3.225399971008301,
            2.9375
          ]
        },
        {
          "atom_index": 3320,
          "name": "CB",
          "element": "C",
          "coord": [
            19.679500579833984,
            3.203399896621704,
            3.2290000915527344
          ]
        },
        {
          "atom_index": 3321,
          "name": "CG",
          "element": "C",
          "coord": [
            19.6658992767334,
            3.0601000785827637,
            3.183799982070923
          ]
        },
        {
          "atom_index": 3322,
          "name": "CD",
          "element": "C",
          "coord": [
            19.546499252319336,
            2.9967000484466553,
            3.2528998851776123
          ]
        },
        {
          "atom_index": 3323,
          "name": "CE",
          "element": "C",
          "coord": [
            19.52389907836914,
            2.8541998863220215,
            3.2067999839782715
          ]
        },
        {
          "atom_index": 3324,
          "name": "NZ",
          "element": "N",
          "coord": [
            19.407899856567383,
            2.79259991645813,
            3.277100086212158
          ]
        }
      ]
    },
    {
      "id": "A:1760",
      "chain": "A",
      "resseq": 1760,
      "icode": "",
      "resname": "HIS",
      "hetflag": " ",
      "sasa": 11.014373779296875,
      "atoms": [
        {
          "atom_index": 3325,
          "name": "N",
          "element": "N",
          "coord": [
            19.672500610351562,
            3.3503000736236572,
            2.9632999897003174
          ]
        },
        {
          "atom_index": 3326,
          "name": "CA",
          "element": "C",
          "coord": [
            19.644100189208984,
            3.3601999282836914,
            2.820499897003174
          ]
        },
        {
          "atom_index": 3327,
          "name": "C",
          "element": "C",
          "coord": [
            19.71109962463379,
            3.4834001064300537,
            2.759000062942505
          ]
        },
        {
          "atom_index": 3328,
          "name": "O",
          "element": "O",
          "coord": [
            19.82830047607422,
            3.4797000885009766,
            2.72160005569458
          ]
        },
        {
          "atom_index": 3329,
          "name": "CB",
          "element": "C",
          "coord": [
            19.492599487304688,
            3.3678998947143555,
            2.797600030899048
          ]
        },
        {
          "atom_index": 3330,
          "name": "CG",
          "element": "C",
          "coord": [
            19.415300369262695,
            3.2585999965667725,
            2.8652000427246094
          ]
        },
        {
          "atom_index": 3331,
          "name": "ND1",
          "element": "N",
          "coord": [
            19.447099685668945,
            3.1250998973846436,
            2.8513998985290527
          ]
        },
        {
          "atom_index": 3332,
          "name": "CD2",
          "element": "C",
          "coord": [
            19.307100296020508,
            3.263200044631958,
            2.9465999603271484
          ]
        },
        {
          "atom_index": 3333,
          "name": "CE1",
          "element": "C",
          "coord": [
            19.361900329589844,
            3.052299976348877,
            2.9214999675750732
          ]
        },
        {
          "atom_index": 3334,
          "name": "NE2",
          "element": "N",
          "coord": [
            19.27589988708496,
            3.1335999965667725,
            2.98009991645813
          ]
        }
      ]
    }
  ],
  "overlaps": {
    "A:1350": [
      "A:1351",
      "A:1352",
      "A:1353",
      "A:1354",
      "A:1355",
      "A:1356",
      "A:1357",
      "A:1358",
      "A:1359",
      "A:1360",
      "A:1361",
      "A:1362",
      "A:1363",
      "A:1364",
      "A:1365",
      "A:1366",
      "A:1367",
      "A:1368",
      "A:1369",
      "A:1370",
      "A:1371",
      "A:1372",
      "A:1373",
      "A:1374",
      "A:1375",
      "A:1376",
      "A:1377",
      "A:1378",
      "A:1379",
      "A:1380",
      "A:1381",
      "A:1382",
      "A:1383",
      "A:1384",
      "A:1385",
      "A:1386",
      "A:1387",
      "A:1388",
      "A:1389",
      "A:1390",
      "A:1391",
      "A:1392",
      "A:1393",
      "A:1394",
      "A:1395",
      "A:1396",
      "A:1397",
      "A:1398",
      "A:1399",
      "A:1400",
      "A:1401",
      "A:1402",
      "A:1403",
      "A:1404",
      "A:1405",
      "A:1406",
      "A:1407",
      "A:1408",
      "A:1409",
      "A:1410",
      "A:1411",
      "A:1412",
      "A:1413",
      "A:1414",
      "A:1415",
      "A:1416",
      "A:1417",
      "A:1418",
      "A:1419",
      "A:1420",
      "A:1421",
      "A:1422",
      "A:1423",
      "A:1424",
      "A:1425",
      "A:1426",
      "A:1427",
      "A:1428",
      "A:1429",
      "A:1430",
      "A:1431",
      "A:1432",
      "A:1433",
      "A:1434",
      "A:1435",
      "A:1436",
      "A:1437",
      "A:1438",
      "A:1439",
      "A:1440",
      "A:1441",
      "A:1442",
      "A:1443",
      "A:1444",
      "A:1445",
      "A:1446",
      "A:1447",
      "A:1448",
      "A:1449",
      "A:1450",
      "A:1451",
      "A:1452",
      "A:1453",
      "A:1454",
      "A:1455",
      "A:1456",
      "A:1457",
      "A:1458",
      "A:1459",
      "A:1460",
      "A:1461",
      "A:1462",
      "A:1463",
      "A:1464",
      "A:1465",
      "A:1466",
      "A:1467",
      "A:1468",
      "A:1469",
      "A:1470",
      "A:1471",
      "A:1472",
      "A:1473",
      "A:1474",
      "A:1475",
      "A:1476",
      "A:1477",
      "A:1478",
      "A:1479",
      "A:1480",
      "A:1481",
      "A:1482",
      "A:1483",
      "A:1484",
      "A:1485",
      "A:1486",
      "A:1487",
      "A:1488",
      "A:1489",
      "A:1490",
      "A:1491",
      "A:1492",
      "A:1493",
      "A:1494",
      "A:1495",
      "A:1496",
      "A:1497",
      "A:1498",
      "A:1499",
      "A:1500",
      "A:1501",
      "A:1502",
      "A:1503",
      "A:1504",
      "A:1505",
      "A:1506",
      "A:1507",
      "A:1508",
      "A:1509",
      "A:1510",
      "A:1511",
      "A:1512",
      "A:1513",
      "A:1514",
      "A:1515",
      "A:1516",
      "A:1517",
      "A:1518",
      "A:1519",
      "A:1520",
      "A:1521",
      "A:1522",
      "A:1523",
      "A:1524",
      "A:1525",
      "A:1526",
      "A:1527",
      "A:1528",
      "A:1529",
      "A:1530",
      "A:1531",
      "A:1532",
      "A:1533",
      "A:1534",
      "A:1535",
      "A:1536",
      "A:1537",
      "A:1538",
      "A:1539",
      "A:1540",
      "A:1541",
      "A:1542",
      "A:1543",
      "A:1544",
      "A:1545",
      "A:1546",
      "A:1547",
      "A:1548",
      "A:1549",
      "A:1550",
      "A:1551",
      "A:1552",
      "A:1553",
      "A:1554",
      "A:1555",
      "A:1556",
      "A:1557",
      "A:1558",
      "A:1559",
      "A:1560",
      "A:1561",
      "A:1562",
      "A:1563",
      "A:1564",
      "A:1565",
      "A:1566",
      "A:1567",
      "A:1568",
      "A:1569",
      "A:1570",
      "A:1571",
      "A:1572",
      "A:1573",
      "A:1574",
      "A:1575",
      "A:1576",
      "A:1577",
      "A:1578",
      "A:1579",
      "A:1580",
      "A:1584",
      "A:1586",
      "A:1587",
      "A:1588",
      "A:1589",
      "A:1590",
      "A:1591",
      "A:1592",
      "A:1593",
      "A:1594",
      "A:1595",
      "A:1596",
      "A:1597",
      "A:1598",
      "A:1599",
      "A:1600",
      "A:1601",
      "A:1602",
      "A:1603",
      "A:1604",
      "A:1605",
      "A:1606",
      "A:1607",
      "A:1608",
      "A:1609",
      "A:1610",
      "A:1611",
      "A:1612",
      "A:1613",
      "A:1614",
      "A:1615",
      "A:1616",
      "A:1617",
      "A:1618",
      "A:1619",
      "A:1620",
      "A:1621",
      "A:1622",
      "A:1623",
      "A:1624",
      "A:1625",
      "A:1626",
      "A:1627",
      "A:1628",
      "A:1629",
      "A:1630",
      "A:1631",
      "A:1632",
      "A:1633",
      "A:1634",
      "A:1635",
      "A:1636",
      "A:1637",
      "A:1638",
      "A:1639",
      "A:1640",
      "A:1641",
      "A:1642",
      "A:1643",
      "A:1644",
      "A:1645",
      "A:1646",
      "A:1647",
      "A:1648",
      "A:1649",
      "A:1650",
      "A:1651",
      "A:1652",
      "A:1653",
      "A:1654",
      "A:1655",
      "A:1656",
      "A:1657",
      "A:1658",
      "A:1659",
      "A:1660",
      "A:1661",
      "A:1662",
      "A:1663",
      "A:1664",
      "A:1665",
      "A:1666",
      "A:1667",
      "A:1668",
      "A:1669",
      "A:1670",
      "A:1671",
      "A:1672",
      "A:1673",
      "A:1674",
      "A:1675",
      "A:1676",
      "A:1677",
      "A:1678",
      "A:1679",
      "A:1680",
      "A:1681",
      "A:1682",
      "A:1683",
      "A:1684",
      "A:1685",
      "A:1686",
      "A:1687",
      "A:1688",
      "A:1689",
      "A:1690",
      "A:1691",
      "A:1692",
      "A:1693",
      "A:1694",
      "A:1695",
      "A:1696",
      "A:1697",
      "A:1698",
      "A:1699",
      "A:1700",
      "A:1701",
      "A:1702",
      "A:1703",
      "A:1704",
      "A:1705",
      "A:1706",
      "A:1707",
      "A:1708",
      "A:1709",
      "A:1710",
      "A:1711",
      "A:1712",
      "A:1713",
      "A:1714",
      "A:1715",
      "A:1716",
      "A:1717",
      "A:1718",
      "A:1719",
      "A:1720",
      "A:1721",
      "A:1722",
      "A:1723",
      "A:1724",
      "A:1725",
      "A:1726",
      "A:1727",
      "A:1728",
      "A:1729",
      "A:1730",
      "A:1731",
      "A:1732",
      "A:1733",
      "A:1734",
      "A:1735",
      "A:1736",
      "A:1737",
      "A:1738",
      "A:1739",
      "A:1740",
      "A:1741",
      "A:1742",
      "A:1743",
      "A:1744",
      "A:1745",
      "A:1746",
      "A:1747",
      "A:1748",
      "A:1749",
      "A:1750",
      "A:1751",
      "A:1752",
      "A:1753",
      "A:1754",
      "A:1755",
      "A:1756",
      "A:1757",
      "A:1758",
      "A:1759",
      "A:1760"
    ],
    "A:1351": [
      "A:1350",
      "A:1352",
      "A:1353",
      "A:1354",
      "A:1355",
      "A:1356",
      "A:1357",
      "A:1358",
      "A:1359",
      "A:1360",
      "A:1361",
      "A:1362",
      "A:1363",
      "A:1364",
      "A:1365",
      "A:1366",
      "A:1367",
      "A:1368",
      "A:1369",
      "A:1370",
      "A:1371",
      "A:1372",
      "A:1373",
      "A:1374",
      "A:1375",
      "A:1376",
      "A:1377",
      "A:1378",
      "A:1379",
      "A:1380",
      "A:1381",
      "A:1382",
      "A:1383",
      "A:1384",
      "A:1385",
      "A:1386",
      "A:1387",
      "A:1388",
      "A:1389",
      "A:1390",
      "A:1391",
      "A:1392",
      "A:1393",
      "A:1394",
      "A:1395",
      "A:1396",
      "A:1397",
      "A:1398",
      "A:1399",
      "A:1400",
      "A:1401",
      "A:1402",
      "A:1403",
      "A:1404",
      "A:1405",
      "A:1406",
      "A:1407",
      "A:1408",
      "A:1409",
      "A:1410",
      "A:1411",
      "A:1412",
      "A:1413",
      "A:1414",
      "A:1415",
      "A:1416",
      "A:1417",
      "A:1418",
      "A:1419",
      "A:1420",
      "A:1421",
      "A:1422",
      "A:1423",
      "A:1424",
      "A:1425",
      "A:1426",
      "A:1427",
      "A:1428",
      "A:1429",
      "A:1430",
      "A:1431",
      "A:1432",
      "A:1433",
      "A:1434",
      "A:1435",
      "A:1436",
      "A:1437",
      "A:1438",
      "A:1439",
      "A:1440",
      "A:1441",
      "A:1442",
      "A:1443",
      "A:1444",
      "A:1445",
      "A:1446",
      "A:1447",
      "A:1448",
      "A:1449",
      "A:1450",
      "A:1451",
      "A:1452",
      "A:1453",
      "A:1454",
      "A:1455",
      "A:1456",
      "A:1457",
      "A:1458",
      "A:1459",
      "A:1460",
      "A:1461",
      "A:1462",
      "A:1463",
      "A:1464",
      "A:1465",
      "A:1466",
      "A:1467",
      "A:1468",
      "A:1469",
      "A:1470",
      "A:1471",
      "A:1472",
      "A:1473",
      "A:1474",
      "A:1475",
      "A:1476",
      "A:1477",
      "A:1478",
      "A:1479",
      "A:1480",
      "A:1481",
      "A:1482",
      "A:1483",
      "A:1484",
      "A:1485",
      "A:1486",
      "A:1487",
      "A:1488",
      "A:1489",
      "A:1490",
      "A:1491",
      "A:1492",
      "A:1493",
      "A:1494",
      "A:1495",
      "A:1496",
      "A:1497",
      "A:1498",
      "A:1499",
      "A:1500",
      "A:1501",
      "A:1502",
      "A:1503",
      "A:1504",
      "A:1505",
      "A:1506",
      "A:1507",
      "A:1508",
      "A:1509",
      "A:1510",
      "A:1511",
      "A:1512",
      "A:1513",
      "A:1514",
      "A:1515",
      "A:1516",
      "A:1517",
      "A:1518",
      "A:1519",
      "A:1520",
      "A:1521",
      "A:1522",
      "A:1523",
      "A:1524",
      "A:1525",
      "A:1526",
      "A:1527",
      "A:1528",
      "A:1529",
      "A:1530",
      "A:1531",
      "A:1532",
      "A:1533",
      "A:1534",
      "A:1535",
      "A:1536",
      "A:1537",
      "A:1538",
      "A:1539",
      "A:1540",
      "A:1541",
      "A:1542",
      "A:1543",
      "A:1544",
      "A:1545",
      "A:1546",
      "A:1547",
      "A:1548",
      "A:1549",
      "A:1550",
      "A:1551",
      "A:1552",
      "A:1553",
      "A:1554",
      "A:1555",
      "A:1556",
      "A:1557",
      "A:1558",
      "A:1559",
      "A:1560",
      "A:1561",
      "A:1562",
      "A:1563",
      "A:1564",
      "A:1565",
      "A:1566",
      "A:1567",
      "A:1568",
      "A:1569",
      "A:1570",
      "A:1571",
      "A:1572",
      "A:1573",
      "A:1574",
      "A:1575",
      "A:1576",
      "A:1577",
      "A:1578",
      "A:1579",
      "A:1580",
      "A:1581",
      "A:1582",
      "A:1583",
      "A:1584",
      "A:1585",
      "A:1586",
      "A:1587",
      "A:1588",
      "A:1589",
      "A:1590",
      "A:1591",
      "A:1592",
      "A:1593",
      "A:1594",
      "A:1595",
      "A:1596",
      "A:1597",
      "A:1598",
      "A:1599",
      "A:1600",
      "A:1601",
      "A:1602",
      "A:1603",
      "A:1604",
      "A:1605",
      "A:1606",
      "A:1607",
      "A:1608",
      "A:1609",
      "A:1610",
      "A:1611",
      "A:1612",
      "A:1613",
      "A:1614",
      "A:1615",
      "A:1616",
      "A:1617",
      "A:1618",
      "A:1619",
      "A:1620",
      "A:1621",
      "A:1622",
      "A:1623",
      "A:1624",
      "A:1625",
      "A:1626",
      "A:1627",
      "A:1628",
      "A:1629",
      "A:1630",
      "A:1631",
      "A:1632",
      "A:1633",
      "A:1634",
      "A:1635",
      "A:1636",
      "A:1637",
      "A:1638",
      "A:1639",
      "A:1640",
      "A:1641",
      "A:1642",
      "A:1643",
      "A:1644",
      "A:1645",
      "A:1646",
      "A:1647",
      "A:1648",
      "A:1649",
      "A:1650",
      "A:1651",
      "A:1652",
      "A:1653",
      "A:1654",
      "A:1655",
      "A:1656",
      "A:1657",
      "A:1658",
      "A:1659",
      "A:1660",
      "A:1661",
      "A:1662",
      "A:1663",
      "A:1664",
      "A:1665",
      "A:1666",
      "A:1667",
      "A:1668",
      "A:1669",
      "A:1670",
      "A:1671",
      "A:1672",
      "A:1673",
      "A:1674",
      "A:1675",
      "A:1676",
      "A:1677",
      "A:1678",
      "A:1679",
      "A:1680",
      "A:1681",
      "A:1682",
      "A:1683",
      "A:1684",
      "A:1685",
      "A:1686",
      "A:1687",
      "A:1688",
      "A:1689",
      "A:1690",
      "A:1691",
      "A:1692",
      "A:1693",
      "A:1694",
      "A:1695",
      "A:1696",
      "A:1697",
      "A:1698",
      "A:1699",
      "A:1700",
      "A:1701",
      "A:1702",
      "A:1703",
      "A:1704",
      "A:1705",
      "A:1706",
      "A:1707",
      "A:1708",
      "A:1709",
      "A:1710",
      "A:1711",
      "A:1712",
      "A:1713",
      "A:1714",
      "A:1715",
      "A:1716",
      "A:1717",
      "A:1718",
      "A:1719",
      "A:1720",
      "A:1721",
      "A:1722",
      "A:1723",
      "A:1724",
      "A:1725",
      "A:1726",
      "A:1727",
      "A:1728",
      "A:1729",
      "A:1730",
      "A:1731",
      "A:1732",
      "A:1733",
      "A:1734",
      "A:1735",
      "A:1736",
      "A:1737",
      "A:1738",
      "A:1739",
      "A:1740",
      "A:1741",
      "A:1742",
      "A:1743",
      "A:1744",
      "A:1745",
      "A:1746",
      "A:1747",
      "A:1748",
      "A:1749",
      "A:1750",
      "A:1751",
      "A:1752",
      "A:1753",
      "A:1754",
      "A:1755",
      "A:1756",
      "A:1757",
      "A:1758",
      "A:1759",
      "A:1760"
    ],
    "A:1352": [
      "A:1350",
      "A:1351",
      "A:1353",
      "A:1354",
      "A:1355",
      "A:1356",
      "A:1357",
      "A:1358",
      "A:1359",
      "A:1360",
      "A:1361",
      "A:1362",
      "A:1363",
      "A:1364",
      "A:1365",
      "A:1366",
      "A:1367",
      "A:1368",
      "A:1369",
      "A:1370",
      "A:1371",
      "A:1372",
      "A:1373",
      "A:1374",
      "A:1375",
      "A:1376",
      "A:1377",
      "A:1378",
      "A:1379",
      "A:1380",
      "A:1381",
      "A:1382",
      "A:1383",
      "A:1384",
      "A:1385",
      "A:1386",
      "A:1387",
      "A:1388",
      "A:1389",
      "A:1390",
      "A:1391",
      "A:1392",
      "A:1393",
      "A:1394",
      "A:1395",
      "A:1396",
      "A:1397",
      "A:1398",
      "A:1399",
      "A:1400",
      "A:1401",
      "A:1402",
      "A:1403",
      "A:1404",
      "A:1405",
      "A:1406",
      "A:1407",
      "A:1408",
      "A:1409",
      "A:1410",
      "A:1411",
      "A:1412",
      "A:1413",
      "A:1414",
      "A:1415",
      "A:1416",
      "A:1417",
      "A:1418",
      "A:1419",
      "A:1420",
      "A:1421",
      "A:1422",
      "A:1423",
      "A:1424",
      "A:1425",
      "A:1426",
      "A:1427",
      "A:1428",
      "A:1429",
      "A:1430",
      "A:1431",
      "A:1432",
      "A:1433",
      "A:1434",
      "A:1435",
      "A:1436",
      "A:1437",
      "A:1438",
      "A:1439",
      "A:1440",
      "A:1441",
      "A:1442",
      "A:1443",
      "A:1444",
      "A:1445",
      "A:1446",
      "A:1447",
      "A:1448",
      "A:1449",
      "A:1450",
      "A:1451",
      "A:1452",
      "A:1453",
      "A:1454",
      "A:1455",
      "A:1456",
      "A:1457",
      "A:1458",
      "A:1459",
      "A:1460",
      "A:1461",
      "A:1462",
      "A:1463",
      "A:1464",
      "A:1465",
      "A:1466",
      "A:1467",
      "A:1468",
      "A:1469",
      "A:1470",
      "A:1471",
      "A:1472",
      "A:1473",
      "A:1474",
      "A:1475",
      "A:1476",
      "A:1477",
      "A:1478",
      "A:1479",
      "A:1480",
      "A:1481",
      "A:1482",
      "A:1483",
      "A:1484",
      "A:1485",
      "A:1486",
      "A:1487",
      "A:1488",
      "A:1489",
      "A:1490",
      "A:1491",
      "A:1492",
      "A:1493",
      "A:1494",
      "A:1495",
      "A:1496",
      "A:1497",
      "A:1498",
      "A:1499",
      "A:1500",
      "A:1501",
      "A:1502",
      "A:1503",
      "A:1504",
      "A:1505",
      "A:1506",
      "A:1507",
      "A:1508",
      "A:1509",
      "A:1510",
      "A:1511",
      "A:1512",
      "A:1513",
      "A:1514",
      "A:1515",
      "A:1516",
      "A:1517",
      "A:1518",
      "A:1519",
      "A:1520",
      "A:1521",
      "A:1522",
      "A:1523",
      "A:1524",
      "A:1525",
      "A:1526",
      "A:1527",
      "A:1528",
      "A:1529",
      "A:1530",
      "A:1531",
      "A:1532",
      "A:1533",
      "A:1534",
      "A:1535",
      "A:1536",
      "A:1537",
      "A:1538",
      "A:1539",
      "A:1540",
      "A:1541",
      "A:1542",
      "A:1543",
      "A:1544",
      "A:1545",
      "A:1546",
      "A:1547",
      "A:1548",
      "A:1549",
      "A:1550",
      "A:1551",
      "A:1552",
      "A:1553",
      "A:1554",
      "A:1555",
      "A:1556",
      "A:1557",
      "A:1558",
      "A:1559",
      "A:1560",
      "A:1561",
      "A:1562",
      "A:1563",
      "A:1564",
      "A:1565",
      "A:1566",
      "A:1567",
      "A:1568",
      "A:1569",
      "A:1570",
      "A:1571",
      "A:1572",
      "A:1573",
      "A:1574",
      "A:1575",
      "A:1576",
      "A:1577",
      "A:1578",
      "A:1579",
      "A:1580",
      "A:1581",
      "A:1583",
      "A:1584",
      "A:1585",
      "A:1586",
      "A:1587",
      "A:1588",
      "A:1589",
      "A:1590",
      "A:1591",
      "A:1592",
      "A:1593",
      "A:1594",
      "A:1595",
      "A:1596",
      "A:1597",
      "A:1598",
      "A:1599",
      "A:1600",
      "A:1601",
      "A:1602",
      "A:1603",
      "A:1604",
      "A:1605",
      "A:1606",
      "A:1607",
      "A:1608",
      "A:1609",
      "A:1610",
      "A:1611",
      "A:1612",
      "A:1613",
      "A:1614",
      "A:1615",
      "A:1616",
      "A:1617",
      "A:1618",
      "A:1619",
      "A:1620",
      "A:1621",
      "A:1622",
      "A:1623",
      "A:1624",
      "A:1625",
      "A:1626",
      "A:1627",
      "A:1628",
      "A:1629",
      "A:1630",
      "A:1631",
      "A:1632",
      "A:1633",
      "A:1634",
      "A:1635",
      "A:1636",
      "A:1637",
      "A:1638",
      "A:1639",
      "A:1640",
      "A:1641",
      "A:1642",
      "A:1643",
      "A:1644",
      "A:1645",
      "A:1646",
      "A:1647",
      "A:1648",
      "A:1649",
      "A:1650",
      "A:1651",
      "A:1652",
      "A:1653",
      "A:1654",
      "A:1655",
      "A:1656",
      "A:1657",
      "A:1658",
      "A:1659",
      "A:1660",
      "A:1661",
      "A:1662",
      "A:1663",
      "A:1664",
      "A:1665",
      "A:1666",
      "A:1667",
      "A:1668",
      "A:1669",
      "A:1670",
      "A:1671",
      "A:1672",
      "A:1673",
      "A:1674",
      "A:1675",
      "A:1676",
      "A:1677",
      "A:1678",
      "A:1679",
      "A:1680",
      "A:1681",
      "A:1682",
      "A:1683",
      "A:1684",
      "A:1685",
      "A:1686",
      "A:1687",
      "A:1688",
      "A:1689",
      "A:1690",
      "A:1691",
      "A:1692",
      "A:1693",
      "A:1694",
      "A:1695",
      "A:1696",
      "A:1697",
      "A:1698",
      "A:1699",
      "A:1700",
      "A:1701",
      "A:1702",
      "A:1703",
      "A:1704",
      "A:1705",
      "A:1706",
      "A:1707",
      "A:1708",
      "A:1709",
      "A:1710",
      "A:1711",
      "A:1712",
      "A:1713",
      "A:1714",
      "A:1715",
      "A:1716",
      "A:1717",
      "A:1718",
      "A:1719",
      "A:1720",
      "A:1721",
      "A:1722",
      "A:1723",
      "A:1724",
      "A:1725",
      "A:1726",
      "A:1727",
      "A:1728",
      "A:1729",
      "A:1730",
      "A:1731",
      "A:1732",
      "A:1733",
      "A:1734",
      "A:1735",
      "A:1736",
      "A:1737",
      "A:1738",
      "A:1739",
      "A:1740",
      "A:1741",
      "A:1742",
      "A:1743",
      "A:1744",
      "A:1745",
      "A:1746",
      "A:1747",
      "A:1748",
      "A:1749",
      "A:1750",
      "A:1751",
      "A:1752",
      "A:1753",
      "A:1754",
      "A:1755",
      "A:1756",
      "A:1757",
      "A:1758",
      "A:1759",
      "A:1760"
    ],
    "A:1353": [
      "A:1350",
      "A:1351",
      "A:1352",
      "A:1354",
      "A:1355",
      "A:1356",
      "A:1357",
      "A:1358",
      "A:1359",
      "A:1360",
      "A:1361",
      "A:1362",
      "A:1363",
      "A:1364",
      "A:1365",
      "A:1366",
      "A:1367",
      "A:1368",
      "A:1369",
      "A:1370",
      "A:1371",
      "A:1372",
      "A:1373",
      "A:1374",
      "A:1375",
      "A:1376",
      "A:1377",
      "A:1378",
      "A:1379",
      "A:1380",
      "A:1381",
      "A:1382",
      "A:1383",
      "A:1384",
      "A:1385",
      "A:1386",
      "A:1387",
      "A:1388",
      "A:1389",
      "A:1390",
      "A:1391",
      "A:1392",
      "A:1393",
      "A:1394",
      "A:1395",
      "A:1396",
      "A:1397",
      "A:1398",
      "A:1399",
      "A:1400",
      "A:1401",
      "A:1402",
      "A:1403",
      "A:1404",
      "A:1405",
      "A:1406",
      "A:1407",
      "A:1408",
      "A:1409",
      "A:1410",
      "A:1411",
      "A:1412",
      "A:1413",
      "A:1414",
      "A:1415",
      "A:1416",
      "A:1417",
      "A:1418",
      "A:1419",
      "A:1420",
      "A:1421",
      "A:1422",
      "A:1423",
      "A:1424",
      "A:1425",
      "A:1426",
      "A:1427",
      "A:1428",
      "A:1429",
      "A:1430",
      "A:1431",
      "A:1432",
      "A:1433",
      "A:1434",
      "A:1435",
      "A:1436",
      "A:1437",
      "A:1438",
      "A:1439",
      "A:1440",
      "A:1441",
      "A:1442",
      "A:1443",
      "A:1444",
      "A:1445",
      "A:1446",
      "A:1447",
      "A:1448",
      "A:1449",
      "A:1450",
      "A:1451",
      "A:1452",
      "A:1453",
      "A:1454",
      "A:1455",
      "A:1456",
      "A:1457",
      "A:1458",
      "A:1459",
      "A:1460",
      "A:1461",
      "A:1462",
      "A:1463",
      "A:1464",
      "A:1465",
      "A:1466",
      "A:1467",
      "A:1468",
      "A:1469",
      "A:1470",
      "A:1471",
      "A:1472",
      "A:1473",
      "A:1474",
      "A:1475",
      "A:1476",
      "A:1477",
      "A:1478",
      "A:1479",
      "A:1480",
      "A:1481",
      "A:1482",
      "A:1483",
      "A:1484",
      "A:1485",
      "A:1486",
      "A:1487",
      "A:1488",
      "A:1489",
      "A:1490",
      "A:1491",
      "A:1492",
      "A:1493",
      "A:1494",
      "A:1495",
      "A:1496",
      "A:1497",
      "A:1498",
      "A:1499",
      "A:1500",
      "A:1501",
      "A:1502",
      "A:1503",
      "A:1504",
      "A:1505",
      "A:1506",
      "A:1507",
      "A:1508",
      "A:1509",
      "A:1510",
      "A:1511",
      "A:1512",
      "A:1513",
      "A:1514",
      "A:1515",
      "A:1516",
      "A:1517",
      "A:1518",
      "A:1519",
      "A:1520",
      "A:1521",
      "A:1522",
      "A:1523",
      "A:1524",
      "A:1525",
      "A:1526",
      "A:1527",
      "A:1528",
      "A:1529",
      "A:1530",
      "A:1531",
      "A:1532",
      "A:1533",
      "A:1534",
      "A:1535",
      "A:1536",
      "A:1537",
      "A:1538",
      "A:1539",
      "A:1540",
      "A:1541",
      "A:1542",
      "A:1543",
      "A:1544",
      "A:1545",
      "A:1546",
      "A:1547",
      "A:1548",
      "A:1549",
      "A:1550",
      "A:1551",
      "A:1552",
      "A:1553",
      "A:1554",
      "A:1555",
      "A:1556",
      "A:1557",
      "A:1558",
      "A:1559",
      "A:1560",
      "A:1561",
      "A:1562",
      "A:1563",
      "A:1564",
      "A:1565",
      "A:1566",
      "A:1567",
      "A:1568",
      "A:1569",
      "A:1570",
      "A:1571",
      "A:1572",
      "A:1573",
      "A:1574",
      "A:1575",
      "A:1576",
      "A:1577",
      "A:1578",
      "A:1579",
      "A:1580",
      "A:1581",
      "A:1582",
      "A:1583",
      "A:1584",
      "A:1585",
      "A:1586",
      "A:1587",
      "A:1588",
      "A:1589",
      "A:1590",
      "A:1591",
      "A:1592",
      "A:1593",
      "A:1594",
      "A:1595",
      "A:1596",
      "A:1597",
      "A:1598",
      "A:1599",
      "A:1600",
      "A:1601",
      "A:1602",
      "A:1603",
      "A:1604",
      "A:1605",
      "A:1606",
      "A:1607",
      "A:1608",
      "A:1609",
      "A:1610",
      "A:1611",
      "A:1612",
      "A:1613",
      "A:1614",
      "A:1615",
      "A:1616",
      "A:1617",
      "A:1618",
      "A:1619",
      "A:1620",
      "A:1621",
      "A:1622",
      "A:1623",
      "A:1624",
      "A:1625",
      "A:1626",
      "A:1627",
      "A:1628",
      "A:1629",
      "A:1630",
      "A:1631",
      "A:1632",
      "A:1633",
      "A:1634",
      "A:1635",
      "A:1636",
      "A:1637",
      "A:1638",
      "A:1639",
      "A:1640",
      "A:1641",
      "A:1642",
      "A:1643",
      "A:1644",
      "A:1645",
      "A:1646",
      "A:1647",
      "A:1648",
      "A:1649",
      "A:1650",
      "A:1651",
      "A:1652",
      "A:1653",
      "A:1654",
      "A:1655",
      "A:1656",
      "A:1657",
      "A:1658",
      "A:1659",
      "A:1660",
      "A:1661",
      "A:1662",
      "A:1663",
      "A:1664",
      "A:1665",
      "A:1666",
      "A:1667",
      "A:1668",
      "A:1669",
      "A:1670",
      "A:1671",
      "A:1672",
      "A:1673",
      "A:1674",
      "A:1675",
      "A:1676",
      "A:1677",
      "A:1678",
      "A:1679",
      "A:1680",
      "A:1681",
      "A:1682",
      "A:1683",
      "A:1684",
      "A:1685",
      "A:1686",
      "A:1687",
      "A:1688",
      "A:1689",
      "A:1690",
      "A:1691",
      "A:1692",
      "A:1693",
      "A:1694",
      "A:1695",
      "A:1696",
      "A:1697",
      "A:1698",
      "A:1699",
      "A:1700",
      "A:1701",
      "A:1702",
      "A:1703",
      "A:1704",
      "A:1705",
      "A:1706",
      "A:1707",
      "A:1708",
      "A:1709",
      "A:1710",
      "A:1711",
      "A:1712",
      "A:1713",
      "A:1714",
      "A:1715",
      "A:1716",
      "A:1717",
      "A:1718",
      "A:1719",
      "A:1720",
      "A:1721",
      "A:1722",
      "A:1723",
      "A:1724",
      "A:1725",
      "A:1726",
      "A:1727",
      "A:1728",
      "A:1729",
      "A:1730",
      "A:1731",
      "A:1732",
      "A:1733",
      "A:1734",
      "A:1735",
      "A:1736",
      "A:1737",
      "A:1738",
      "A:1739",
      "A:1740",
      "A:1741",
      "A:1742",
      "A:1743",
      "A:1744",
      "A:1745",
      "A:1746",
      "A:1747",
      "A:1748",
      "A:1749",
      "A:1750",
      "A:1751",
      "A:1752",
      "A:1753",
      "A:1754",
      "A:1755",
      "A:1756",
      "A:1757",
      "A:1758",
      "A:1759",
      "A:1760"
    ],
    "A:1354": [
      "A:1350",
      "A:1351",
      "A:1352",
      "A:1353",
      "A:1355",
      "A:1356",
      "A:1357",
      "A:1358",
      "A:1359",
      "A:1360",
      "A:1361",
      "A:1362",
      "A:1363",
      "A:1364",
      "A:1365",
      "A:1366",
      "A:1367",
      "A:1368",
      "A:1369",
      "A:1370",
      "A:1371",
      "A:1372",
      "A:1373",
      "A:1374",
      "A:1375",
      "A:1376",
      "A:1377",
      "A:1378",
      "A:1379",
      "A:1380",
      "A:1381",
      "A:1382",
      "A:1383",
      "A:1384",
      "A:1385",
      "A:1386",
      "A:1387",
      "A:1388",
      "A:1389",
      "A:1390",
      "A:1391",
      "A:1392",
      "A:1393",
      "A:1394",
      "A:1395",
      "A:1396",
      "A:1397",
      "A:1398",
      "A:1399",
      "A:1400",
      "A:1401",
      "A:1402",
      "A:1403",
      "A:1404",
      "A:1405",
      "A:1406",
      "A:1407",
      "A:1408",
      "A:1409",
      "A:1410",
      "A:1411",
      "A:1412",
      "A:1413",
      "A:1414",
      "A:1415",
      "A:1416",
      "A:1417",
      "A:1418",
      "A:1419",
      "A:1420",
      "A:1421",
      "A:1422",
      "A:1423",
      "A:1424",
      "A:1425",
      "A:1426",
      "A:1427",
      "A:1428",
      "A:1429",
      "A:1430",
      "A:1431",
      "A:1432",
      "A:1433",
      "A:1434",
      "A:1435",
      "A:1436",
      "A:1437",
      "A:1438",
      "A:1439",
      "A:1440",
      "A:1441",
      "A:1442",
      "A:1443",
      "A:1444",
      "A:1445",
      "A:1446",
      "A:1447",
      "A:1448",
      "A:1449",
      "A:1450",
      "A:1451",
      "A:1452",
      "A:1453",
      "A:1454",
      "A:1455",
      "A:1456",
      "A:1457",
      "A:1458",
      "A:1459",
      "A:1460",
      "A:1461",
      "A:1462",
      "A:1463",
      "A:1464",
      "A:1465",
      "A:1466",
      "A:1467",
      "A:1468",
      "A:1469",
      "A:1470",
      "A:1471",
      "A:1472",
      "A:1473",
      "A:1474",
      "A:1475",
      "A:1476",
      "A:1477",
      "A:1478",
      "A:1479",
      "A:1480",
      "A:1481",
      "A:1482",
      "A:1483",
      "A:1484",
      "A:1485",
      "A:1486",
      "A:1487",
      "A:1488",
      "A:1489",
      "A:1490",
      "A:1491",
      "A:1492",
      "A:1493",
      "A:1494",
      "A:1495",
      "A:1496",
      "A:1497",
      "A:1498",
      "A:1499",
      "A:1500",
      "A:1501",
      "A:1502",
      "A:1503",
      "A:1504",
      "A:1505",
      "A:1506",
      "A:1507",
      "A:1508",
      "A:1509",
      "A:1510",
      "A:1511",
      "A:1512",
      "A:1513",
      "A:1514",
      "A:1515",
      "A:1516",
      "A:1517",
      "A:1518",
      "A:1519",
      "A:1520",
      "A:1521",
      "A:1522",
      "A:1523",
      "A:1524",
      "A:1525",
      "A:1526",
      "A:1527",
      "A:1528",
      "A:1529",
      "A:1530",
      "A:1531",
      "A:1532",
      "A:1533",
      "A:1534",
      "A:1535",
      "A:1536",
      "A:1537",
      "A:1538",
      "A:1539",
      "A:1540",
      "A:1541",
      "A:1542",
      "A:1543",
      "A:1544",
      "A:1545",
      "A:1546",
      "A:1547",
      "A:1548",
      "A:1549",
      "A:1550",
      "A:1551",
      "A:1552",
      "A:1553",
      "A:1554",
      "A:1555",
      "A:1556",
      "A:1557",
      "A:1558",
      "A:1559",
      "A:1560",
      "A:1561",
      "A:1562",
      "A:1563",
      "A:1564",
      "A:1565",
      "A:1566",
      "A:1567",
      "A:1568",
      "A:1569",
      "A:1570",
      "A:1571",
      "A:1572",
      "A:1573",
      "A:1574",
      "A:1575",
      "A:1576",
      "A:1577",
      "A:1578",
      "A:1579",
      "A:1580",
      "A:1581",
      "A:1582",
      "A:1583",
      "A:1584",
      "A:1585",
      "A:1586",
      "A:1587",
      "A:1588",
      "A:1589",
      "A:1590",
      "A:1591",
      "A:1592",
      "A:1593",
      "A:1594",
      "A:1595",
      "A:1596",
      "A:1597",
      "A:1598",
      "A:1599",
      "A:1600",
      "A:1601",
      "A:1602",
      "A:1603",
      "A:1604",
      "A:1605",
      "A:1606",
      "A:1607",
      "A:1608",
      "A:1609",
      "A:1610",
      "A:1611",
      "A:1612",
      "A:1613",
      "A:1614",
      "A:1615",
      "A:1616",
      "A:1617",
      "A:1618",
      "A:1619",
      "A:1620",
      "A:1621",
      "A:1622",
      "A:1623",
      "A:1624",
      "A:1625",
      "A:1626",
      "A:1627",
      "A:1628",
      "A:1629",
      "A:1630",
      "A:1631",
      "A:1632",
      "A:1633",
      "A:1634",
      "A:1635",
      "A:1636",
      "A:1637",
      "A:1638",
      "A:1639",
      "A:1640",
      "A:1641",
      "A:1642",
      "A:1643",
      "A:1644",
      "A:1645",
      "A:1646",
      "A:1647",
      "A:1648",
      "A:1649",
      "A:1650",
      "A:1651",
      "A:1652",
      "A:1653",
      "A:1654",
      "A:1655",
      "A:1656",
      "A:1657",
      "A:1658",
      "A:1659",
      "A:1660",
      "A:1661",
      "A:1662",
      "A:1663",
      "A:1664",
      "A:1665",
      "A:1666",
      "A:1667",
      "A:1668",
      "A:1669",
      "A:1670",
      "A:1671",
      "A:1672",
      "A:1673",
      "A:1674",
      "A:1675",
      "A:1676",
      "A:1677",
      "A:1678",
      "A:1679",
      "A:1680",
      "A:1681",
      "A:1682",
      "A:1683",
      "A:1684",
      "A:1685",
      "A:1686",
      "A:1687",
      "A:1688",
      "A:1689",
      "A:1690",
      "A:1691",
      "A:1692",
      "A:1693",
      "A:1694",
      "A:1695",
      "A:1696",
      "A:1697",
      "A:1698",
      "A:1699",
      "A:1700",
      "A:1701",
      "A:1702",
      "A:1703",
      "A:1704",
      "A:1705",
      "A:1706",
      "A:1707",
      "A:1708",
      "A:1709",
      "A:1710",
      "A:1711",
      "A:1712",
      "A:1713",
      "A:1714",
      "A:1715",
      "A:1716",
      "A:1717",
      "A:1718",
      "A:1719",
      "A:1720",
      "A:1721",
      "A:1722",
      "A:1723",
      "A:1724",
      "A:1725",
      "A:1726",
      "A:1727",
      "A:1728",
      "A:1729",
      "A:1730",
      "A:1731",
      "A:1732",
      "A:1733",
      "A:1734",
      "A:1735",
      "A:1736",
      "A:1737",
      "A:1738",
      "A:1739",
      "A:1740",
      "A:1741",
      "A:1742",
      "A:1743",
      "A:1744",
      "A:1745",
      "A:1746",
      "A:1747",
      "A:1748",
      "A:1749",
      "A:1750",
      "A:1751",
      "A:1752",
      "A:1753",
      "A:1754",
      "A:1755",
      "A:1756",
      "A:1757",
      "A:1758",
      "A:1759",
      "A:1760"
    ],
    "A:1355": [
      "A:1350",
      "A:1351",
      "A:1352",
      "A:1353",
      "A:1354",
      "A:1356",
      "A:1357",
      "A:1358",
      "A:1359",
      "A:1360",
      "A:1361",
      "A:1362",
      "A:1363",
      "A:1364",
      "A:1365",
      "A:1366",
      "A:1367",
      "A:1368",
      "A:1369",
      "A:1370",
      "A:1371",
      "A:1372",
      "A:1373",
      "A:1374",
      "A:1375",
      "A:1376",
      "A:1377",
      "A:1378",
      "A:1379",
      "A:1380",
      "A:1381",
      "A:1382",
      "A:1383",
      "A:1384",
      "A:1385",
      "A:1386",
      "A:1387",
      "A:1388",
      "A:1389",
      "A:1390",
      "A:1391",
      "A:1392",
      "A:1393",
      "A:1394",
      "A:1395",
      "A:1396",
      "A:1397",
      "A:1398",
      "A:1399",
      "A:1400",
      "A:1401",
      "A:1402",
      "A:1403",
      "A:1404",
      "A:1405",
      "A:1406",
      "A:1407",
      "A:1408",
      "A:1409",
      "A:1410",
      "A:1411",
      "A:1412",
      "A:1413",
      "A:1414",
      "A:1415",
      "A:1416",
      "A:1417",
      "A:1418",
      "A:1419",
      "A:1420",
      "A:1421",
      "A:1422",
      "A:1423",
      "A:1424",
      "A:1425",
      "A:1426",
      "A:1427",
      "A:1428",
      "A:1429",
      "A:1430",
      "A:1431",
      "A:1432",
      "A:1433",
      "A:1434",
      "A:1435",
      "A:1436",
      "A:1437",
      "A:1438",
      "A:1439",
      "A:1440",
      "A:1441",
      "A:1442",
      "A:1443",
      "A:1444",
      "A:1445",
      "A:1446",
      "A:1447",
      "A:1448",
      "A:1449",
      "A:1450",
      "A:1451",
      "A:1452",
      "A:1453",
      "A:1454",
      "A:1455",
      "A:1456",
      "A:1457",
      "A:1458",
      "A:1459",
      "A:1460",
      "A:1461",
      "A:1462",
      "A:1463",
      "A:1464",
      "A:1465",
      "A:1466",
      "A:1467",
      "A:1468",
      "A:1469",
      "A:1470",
      "A:1471",
      "A:1472",
      "A:1473",
      "A:1474",
      "A:1475",
      "A:1476",
      "A:1477",
      "A:1478",
      "A:1479",
      "A:1480",
      "A:1481",
      "A:1482",
      "A:1483",
      "A:1484",
      "A:1485",
      "A:1486",
      "A:1487",
      "A:1488",
      "A:1489",
      "A:1490",
      "A:1491",
      "A:1492",
      "A:1493",
      "A:1494",
      "A:1495",
      "A:1496",
      "A:1497",
      "A:1498",
      "A:1499",
      "A:1500",
      "A:1501",
      "A:1502",
      "A:1503",
      "A:1504",
      "A:1505",
      "A:1506",
      "A:1507",
      "A:1508",
      "A:1509",
      "A:1510",
      "A:1511",
      "A:1512",
      "A:1513",
      "A:1514",
      "A:1515",
      "A:1516",
      "A:1517",
      "A:1518",
      "A:1519",
      "A:1520",
      "A:1521",
      "A:1522",
      "A:1523",
      "A:1524",
      "A:1525",
      "A:1526",
      "A:1527",
      "A:1528",
      "A:1529",
      "A:1530",
      "A:1531",
      "A:1532",
      "A:1533",
      "A:1534",
      "A:1535",
      "A:1536",
      "A:1537",
      "A:1538",
      "A:1539",
      "A:1540",
      "A:1541",
      "A:1542",
      "A:1543",
      "A:1544",
      "A:1545",
      "A:1546",
      "A:1547",
      "A:1548",
      "A:1549",
      "A:1550",
      "A:1551",
      "A:1552",
      "A:1553",
      "A:1554",
      "A:1555",
      "A:1556",
      "A:1557",
      "A:1558",
      "A:1559",
      "A:1560",
      "A:1561",
      "A:1562",
      "A:1563",
      "A:1564",
      "A:1565",
      "A:1566",
      "A:1567",
      "A:1568",
      "A:1569",
      "A:1570",
      "A:1571",
      "A:1572",
      "A:1573",
      "A:1574",
      "A:1575",
      "A:1576",
      "A:1577",
      "A:1578",
      "A:1579",
      "A:1580",
      "A:1581",
      "A:1583",
      "A:1584",
      "A:1585",
      "A:1586",
      "A:1587",
      "A:1588",
      "A:1589",
      "A:1590",
      "A:1591",
      "A:1592",
      "A:1593",
      "A:1594",
      "A:1595",
      "A:1596",
      "A:1597",
      "A:1598",
      "A:1599",
      "A:1600",
      "A:1601",
      "A:1602",
      "A:1603",
      "A:1604",
      "A:1605",
      "A:1606",
      "A:1607",
      "A:1608",
      "A:1609",
      "A:1610",
      "A:1611",
      "A:1612",
      "A:1613",
      "A:1614",
      "A:1615",
      "A:1616",
      "A:1617",
      "A:1618",
      "A:1619",
      "A:1620",
      "A:1621",
      "A:1622",
      "A:1623",
      "A:1624",
      "A:1625",
      "A:1626",
      "A:1627",
      "A:1628",
      "A:1629",
      "A:1630",
      "A:1631",
      "A:1632",
      "A:1633",
      "A:1634",
      "A:1635",
      "A:1636",
      "A:1637",
      "A:1638",
      "A:1639",
      "A:1640",
      "A:1641",
      "A:1642",
      "A:1643",
      "A:1644",
      "A:1645",
      "A:1646",
      "A:1647",
      "A:1648",
      "A:1649",
      "A:1650",
      "A:1651",
      "A:1652",
      "A:1653",
      "A:1654",
      "A:1655",
      "A:1656",
      "A:1657",
      "A:1658",
      "A:1659",
      "A:1660",
      "A:1661",
      "A:1662",
      "A:1663",
      "A:1664",
      "A:1665",
      "A:1666",
      "A:1667",
      "A:1668",
      "A:1669",
      "A:1670",
      "A:1671",
      "A:1672",
      "A:1673",
      "A:1674",
      "A:1675",
      "A:1676",
      "A:1677",
      "A:1678",
      "A:1679",
      "A:1680",
      "A:1681",
      "A:1682",
      "A:1683",
      "A:1684",
      "A:1685",
      "A:1686",
      "A:1687",
      "A:1688",
      "A:1689",
      "A:1690",
      "A:1691",
      "A:1692",
      "A:1693",
      "A:1694",
      "A:1695",
      "A:1696",
      "A:1697",
      "A:1698",
      "A:1699",
      "A:1700",
      "A:1701",
      "A:1702",
      "A:1703",
      "A:1704",
      "A:1705",
      "A:1706",
      "A:1707",
      "A:1708",
      "A:1709",
      "A:1710",
      "A:1711",
      "A:1712",
      "A:1713",
      "A:1714",
      "A:1715",
      "A:1716",
      "A:1717",
      "A:1718",
      "A:1719",
      "A:1720",
      "A:1721",
      "A:1722",
      "A:1723",
      "A:1724",
      "A:1725",
      "A:1726",
      "A:1727",
      "A:1728",
      "A:1729",
      "A:1730",
      "A:1731",
      "A:1732",
      "A:1733",
      "A:1734",
      "A:1735",
      "A:1736",
      "A:1737",
      "A:1738",
      "A:1739",
      "A:1740",
      "A:1741",
      "A:1742",
      "A:1743",
      "A:1744",
      "A:1745",
      "A:1746",
      "A:1747",
      "A:1748",
      "A:1749",
      "A:1750",
      "A:1751",
      "A:1752",
      "A:1753",
      "A:1754",
      "A:1755",
      "A:1756",
      "A:1757",
      "A:1758",
      "A:1759",
      "A:1760"
    ],
    "A:1356": [
      "A:1350",
      "A:1351",
      "A:1352",
      "A:1353",
      "A:1354",
      "A:1355",
      "A:1357",
      "A:1358",
      "A:1359",
      "A:1360",
      "A:1361",
      "A:1362",
      "A:1363",
      "A:1364",
      "A:1365",
      "A:1366",
      "A:1367",
      "A:1368",
      "A:1369",
      "A:1370",
      "A:1371",
      "A:1372",
      "A:1373",
      "A:1374",
      "A:1375",
      "A:1376",
      "A:1377",
      "A:1378",
      "A:1379",
      "A:1380",
      "A:1381",
      "A:1382",
      "A:1383",
      "A:1384",
      "A:1385",
      "A:1386",
      "A:1387",
      "A:1388",
      "A:1389",
      "A:1390",
      "A:1391",
      "A:1392",
      "A:1393",
      "A:1394",
      "A:1395",
      "A:1396",
      "A:1397",
      "A:1398",
      "A:1399",
      "A:1400",
      "A:1401",
      "A:1402",
      "A:1403",
      "A:1404",
      "A:1405",
      "A:1406",
      "A:1407",
      "A:1408",
      "A:1409",
      "A:1410",
      "A:1411",
      "A:1412",
      "A:1413",
      "A:1414",
      "A:1415",
      "A:1416",
      "A:1417",
      "A:1418",
      "A:1419",
      "A:1420",
      "A:1421",
      "A:1422",
      "A:1423",
      "A:1424",
      "A:1425",
      "A:1426",
      "A:1427",
      "A:1428",
      "A:1429",
      "A:1430",
      "A:1431",
      "A:1432",
      "A:1433",
      "A:1434",
      "A:1435",
      "A:1436",
      "A:1437",
      "A:1438",
      "A:1439",
      "A:1440",
      "A:1441",
      "A:1442",
      "A:1443",
      "A:1444",
      "A:1445",
      "A:1446",
      "A:1447",
      "A:1448",
      "A:1449",
      "A:1450",
      "A:1451",
      "A:1452",
      "A:1453",
      "A:1454",
      "A:1455",
      "A:1456",
      "A:1457",
      "A:1458",
      "A:1459",
      "A:1460",
      "A:1461",
      "A:1462",
      "A:1463",
      "A:1464",
      "A:1465",
      "A:1466",
      "A:1467",
      "A:1468",
      "A:1469",
      "A:1470",
      "A:1471",
      "A:1472",
      "A:1473",
      "A:1474",
      "A:1475",
      "A:1476",
      "A:1477",
      "A:1478",
      "A:1479",
      "A:1480",
      "A:1481",
      "A:1482",
      "A:1483",
      "A:1484",
      "A:1485",
      "A:1486",
      "A:1487",
      "A:1488",
      "A:1489",
      "A:1490",
      "A:1491",
      "A:1492",
      "A:1493",
      "A:1494",
      "A:1495",
      "A:1496",
      "A:1497",
      "A:1498",
      "A:1499",
      "A:1500",
      "A:1501",
      "A:1502",
      "A:1503",
      "A:1504",
      "A:1505",
      "A:1506",
      "A:1507",
      "A:1508",
      "A:1509",
      "A:1510",
      "A:1511",
      "A:1512",
      "A:1513",
      "A:1514",
      "A:1515",
      "A:1516",
      "A:1517",
      "A:1518",
      "A:1519",
      "A:1520",
      "A:1521",
      "A:1522",
      "A:1523",
      "A:1524",
      "A:1525",
      "A:1526",
      "A:1527",
      "A:1528",
      "A:1529",
      "A:1530",
      "A:1531",
      "A:1532",
      "A:1533",
      "A:1534",
      "A:1535",
      "A:1536",
      "A:1537",
      "A:1538",
      "A:1539",
      "A:1540",
      "A:1541",
      "A:1542",
      "A:1543",
      "A:1544",
      "A:1545",
      "A:1546",
      "A:1547",
      "A:1548",
      "A:1549",
      "A:1550",
      "A:1551",
      "A:1552",
      "A:1553",
      "A:1554",
      "A:1555",
      "A:1556",
      "A:1557",
      "A:1558",
      "A:1559",
      "A:1560",
      "A:1561",
      "A:1562",
      "A:1563",
      "A:1564",
      "A:1565",
      "A:1566",
      "A:1567",
      "A:1568",
      "A:1569",
      "A:1570",
      "A:1571",
      "A:1572",
      "A:1573",
      "A:1574",
      "A:1575",
      "A:1576",
      "A:1577",
      "A:1578",
      "A:1579",
      "A:1580",
      "A:1581",
      "A:1582",
      "A:1583",
      "A:1584",
      "A:1585",
      "A:1586",
      "A:1587",
      "A:1588",
      "A:1589",
      "A:1590",
      "A:1591",
      "A:1592",
      "A:1593",
      "A:1594",
      "A:1595",
      "A:1596",
      "A:1597",
      "A:1598",
      "A:1599",
      "A:1600",
      "A:1601",
      "A:1602",
      "A:1603",
      "A:1604",
      "A:1605",
      "A:1606",
      "A:1607",
      "A:1608",
      "A:1609",
      "A:1610",
      "A:1611",
      "A:1612",
      "A:1613",
      "A:1614",
      "A:1615",
      "A:1616",
      "A:1617",
      "A:1618",
      "A:1619",
      "A:1620",
      "A:1621",
      "A:1622",
      "A:1623",
      "A:1624",
      "A:1625",
      "A:1626",
      "A:1627",
      "A:1628",
      "A:1629",
      "A:1630",
      "A:1631",
      "A:1632",
      "A:1633",
      "A:1634",
      "A:1635",
      "A:1636",
      "A:1637",
      "A:1638",
      "A:1639",
      "A:1640",
      "A:1641",
      "A:1642",
      "A:1643",
      "A:1644",
      "A:1645",
      "A:1646",
      "A:1647",
      "A:1648",
      "A:1649",
      "A:1650",
      "A:1651",
      "A:1652",
      "A:1653",
      "A:1654",
      "A:1655",
      "A:1656",
      "A:1657",
      "A:1658",
      "A:1659",
      "A:1660",
      "A:1661",
      "A:1662",
      "A:1663",
      "A:1664",
      "A:1665",
      "A:1666",
      "A:1667",
      "A:1668",
      "A:1669",
      "A:1670",
      "A:1671",
      "A:1672",
      "A:1673",
      "A:1674",
      "A:1675",
      "A:1676",
      "A:1677",
      "A:1678",
      "A:1679",
      "A:1680",
      "A:1681",
      "A:1682",
      "A:1683",
      "A:1684",
      "A:1685",
      "A:1686",
      "A:1687",
      "A:1688",
      "A:1689",
      "A:1690",
      "A:1691",
      "A:1692",
      "A:1693",
      "A:1694",
      "A:1695",
      "A:1696",
      "A:1697",
      "A:1698",
      "A:1699",
      "A:1700",
      "A:1701",
      "A:1702",
      "A:1703",
      "A:1704",
      "A:1705",
      "A:1706",
      "A:1707",
      "A:1708",
      "A:1709",
      "A:1710",
      "A:1711",
      "A:1712",
      "A:1713",
      "A:1714",
      "A:1715",
      "A:1716",
      "A:1717",
      "A:1718",
      "A:1719",
      "A:1720",
      "A:1721",
      "A:1722",
      "A:1723",
      "A:1724",
      "A:1725",
      "A:1726",
      "A:1727",
      "A:1728",
      "A:1729",
      "A:1730",
      "A:1731",
      "A:1732",
      "A:1733",
      "A:1734",
      "A:1735",
      "A:1736",
      "A:1737",
      "A:1738",
      "A:1739",
      "A:1740",
      "A:1741",
      "A:1742",
      "A:1743",
      "A:1744",
      "A:1745",
      "A:1746",
      "A:1747",
      "A:1748",
      "A:1749",
      "A:1750",
      "A:1751",
      "A:1752",
      "A:1753",
      "A:1754",
      "A:1755",
      "A:1756",
      "A:1757",
      "A:1758",
      "A:1759",
      "A:1760"
    ],
    "A:1357": [
      "A:1350",
      "A:1351",
      "A:1352",
      "A:1353",
      "A:1354",
      "A:1355",
      "A:1356",
      "A:1358",
      "A:1359",
      "A:1360",
      "A:1361",
      "A:1362",
      "A:1363",
      "A:1364",
      "A:1365",
      "A:1366",
      "A:1367",
      "A:1368",
      "A:1369",
      "A:1370",
      "A:1371",
      "A:1372",
      "A:1373",
      "A:1374",
      "A:1375",
      "A:1376",
      "A:1377",
      "A:1378",
      "A:1379",
      "A:1380",
      "A:1381",
      "A:1382",
      "A:1383",
      "A:1384",
      "A:1385",
      "A:1386",
      "A:1387",
      "A:1388",
      "A:1389",
      "A:1390",
      "A:1391",
      "A:1392",
      "A:1393",
      "A:1394",
      "A:1395",
      "A:1396",
      "A:1397",
      "A:1398",
      "A:1399",
      "A:1400",
      "A:1401",
      "A:1402",
      "A:1403",
      "A:1404",
      "A:1405",
      "A:1406",
      "A:1407",
      "A:1408",
      "A:1409",
      "A:1410",
      "A:1411",
      "A:1412",
      "A:1413",
      "A:1414",
      "A:1415",
      "A:1416",
      "A:1417",
      "A:1418",
      "A:1419",
      "A:1420",
      "A:1421",
      "A:1422",
      "A:1423",
      "A:1424",
      "A:1425",
      "A:1426",
      "A:1427",
      "A:1428",
      "A:1429",
      "A:1430",
      "A:1431",
      "A:1432",
      "A:1433",
      "A:1434",
      "A:1435",
      "A:1436",
      "A:1437",
      "A:1438",
      "A:1439",
      "A:1440",
      "A:1441",
      "A:1442",
      "A:1443",
      "A:1444",
      "A:1445",
      "A:1446",
      "A:1447",
      "A:1448",
      "A:1449",
      "A:1450",
      "A:1451",
      "A:1452",
      "A:1453",
      "A:1454",
      "A:1455",
      "A:1456",
      "A:1457",
      "A:1458",
      "A:1459",
      "A:1460",
      "A:1461",
      "A:1462",
      "A:1463",
      "A:1464",
      "A:1465",
      "A:1466",
      "A:1467",
      "A:1468",
      "A:1469",
      "A:1470",
      "A:1471",
      "A:1472",
      "A:1473",
      "A:1474",
      "A:1475",
      "A:1476",
      "A:1477",
      "A:1478",
      "A:1479",
      "A:1480",
      "A:1481",
      "A:1482",
      "A:1483",
      "A:1484",
      "A:1485",
      "A:1486",
      "A:1487",
      "A:1488",
      "A:1489",
      "A:1490",
      "A:1491",
      "A:1492",
      "A:1493",
      "A:1494",
      "A:1495",
      "A:1496",
      "A:1497",
      "A:1498",
      "A:1499",
      "A:1500",
      "A:1501",
      "A:1502",
      "A:1503",
      "A:1504",
      "A:1505",
      "A:1506",
      "A:1507",
      "A:1508",
      "A:1509",
      "A:1510",
      "A:1511",
      "A:1512",
      "A:1513",
      "A:1514",
      "A:1515",
      "A:1516",
      "A:1517",
      "A:1518",
      "A:1519",
      "A:1520",
      "A:1521",
      "A:1522",
      "A:1523",
      "A:1524",
      "A:1525",
      "A:1526",
      "A:1527",
      "A:1528",
      "A:1529",
      "A:1530",
      "A:1531",
      "A:1532",
      "A:1533",
      "A:1534",
      "A:1535",
      "A:1536",
      "A:1537",
      "A:1538",
      "A:1539",
      "A:1540",
      "A:1541",
      "A:1542",
      "A:1543",
      "A:1544",
      "A:1545",
      "A:1546",
      "A:1547",
      "A:1548",
      "A:1549",
      "A:1550",
      "A:1551",
      "A:1552",
      "A:1553",
      "A:1554",
      "A:1555",
      "A:1556",
      "A:1557",
      "A:1558",
      "A:1559",
      "A:1560",
      "A:1561",
      "A:1562",
      "A:1563",
      "A:1564",
      "A:1565",
      "A:1566",
      "A:1567",
      "A:1568",
      "A:1569",
      "A:1570",
      "A:1571",
      "A:1572",
      "A:1573",
      "A:1574",
      "A:1575",
      "A:1576",
      "A:1577",
      "A:1578",
      "A:1579",
      "A:1580",
      "A:1581",
      "A:1582",
      "A:1583",
      "A:1584",
      "A:1585",
      "A:1586",
      "A:1587",
      "A:1588",
      "A:1589",
      "A:1590",
      "A:1591",
      "A:1592",
      "A:1593",
      "A:1594",
      "A:1595",
      "A:1596",
      "A:1597",
      "A:1598",
      "A:1599",
      "A:1600",
      "A:1601",
      "A:1602",
      "A:1603",
      "A:1604",
      "A:1605",
      "A:1606",
      "A:1607",
      "A:1608",
      "A:1609",
      "A:1610",
      "A:1611",
      "A:1612",
      "A:1613",
      "A:1614",
      "A:1615",
      "A:1616",
      "A:1617",
      "A:1618",
      "A:1619",
      "A:1620",
      "A:1621",
      "A:1622",
      "A:1623",
      "A:1624",
      "A:1625",
      "A:1626",
      "A:1627",
      "A:1628",
      "A:1629",
      "A:1630",
      "A:1631",
      "A:1632",
      "A:1633",
      "A:1634",
      "A:1635",
      "A:1636",
      "A:1637",
      "A:1638",
      "A:1639",
      "A:1640",
      "A:1641",
      "A:1642",
      "A:1643",
      "A:1644",
      "A:1645",
      "A:1646",
      "A:1647",
      "A:1648",
      "A:1649",
      "A:1650",
      "A:1651",
      "A:1652",
      "A:1653",
      "A:1654",
      "A:1655",
      "A:1656",
      "A:1657",
      "A:1658",
      "A:1659",
      "A:1660",
      "A:1661",
      "A:1662",
      "A:1663",
      "A:1664",
      "A:1665",
      "A:1666",
      "A:1667",
      "A:1668",
      "A:1669",
      "A:1670",
      "A:1671",
      "A:1672",
      "A:1673",
      "A:1674",
      "A:1675",
      "A:1676",
      "A:1677",
      "A:1678",
      "A:1679",
      "A:1680",
      "A:1681",
      "A:1682",
      "A:1683",
      "A:1684",
      "A:1685",
      "A:1686",
      "A:1687",
      "A:1688",
      "A:1689",
      "A:1690",
      "A:1691",
      "A:1692",
      "A:1693",
      "A:1694",
      "A:1695",
      "A:1696",
      "A:1697",
      "A:1698",
      "A:1699",
      "A:1700",
      "A:1701",
      "A:1702",
      "A:1703",
      "A:1704",
      "A:1705",
      "A:1706",
      "A:1707",
      "A:1708",
      "A:1709",
      "A:1710",
      "A:1711",
      "A:1712",
      "A:1713",
      "A:1714",
      "A:1715",
      "A:1716",
      "A:1717",
      "A:1718",
      "A:1719",
      "A:1720",
      "A:1721",
      "A:1722",
      "A:1723",
      "A:1724",
      "A:1725",
      "A:1726",
      "A:1727",
      "A:1728",
      "A:1729",
      "A:1730",
      "A:1731",
      "A:1732",
      "A:1733",
      "A:1734",
      "A:1735",
      "A:1736",
      "A:1737",
      "A:1738",
      "A:1739",
      "A:1740",
      "A:1741",
      "A:1742",
      "A:1743",
      "A:1744",
      "A:1745",
      "A:1746",
      "A:1747",
      "A:1748",
      "A:1749",
      "A:1750",
      "A:1751",
      "A:1752",
      "A:1753",
      "A:1754",
      "A:1755",
      "A:1756",
      "A:1757",
      "A:1758",
      "A:1759",
      "A:1760"
    ],
    "A:1358": [
      "A:1350",
      "A:1351",
      "A:1352",
      "A:1353",
      "A:1354",
      "A:1355",
      "A:1356",
      "A:1357",
      "A:1359",
      "A:1360",
      "A:1361",
      "A:1362",
      "A:1363",
      "A:1364",
      "A:1365",
      "A:1366",
      "A:1367",
      "A:1368",
      "A:1369",
      "A:1370",
      "A:1371",
      "A:1372",
      "A:1373",
      "A:1374",
      "A:1375",
      "A:1376",
      "A:1377",
      "A:1378",
      "A:1379",
      "A:1380",
      "A:1381",
      "A:1382",
      "A:1383",
      "A:1384",
      "A:1385",
      "A:1386",
      "A:1387",
      "A:1388",
      "A:1389",
      "A:1390",
      "A:1391",
      "A:1392",
      "A:1393",
      "A:1394",
      "A:1395",
      "A:1396",
      "A:1397",
      "A:1398",
      "A:1399",
      "A:1400",
      "A:1401",
      "A:1402",
      "A:1403",
      "A:1404",
      "A:1405",
      "A:1406",
      "A:1407",
      "A:1408",
      "A:1409",
      "A:1410",
      "A:1411",
      "A:1412",
      "A:1413",
      "A:1414",
      "A:1415",
      "A:1416",
      "A:1417",
      "A:1418",
      "A:1419",
      "A:1420",
      "A:1421",
      "A:1422",
      "A:1423",
      "A:1424",
      "A:1425",
      "A:1426",
      "A:1427",
      "A:1428",
      "A:1429",
      "A:1430",
      "A:1431",
      "A:1432",
      "A:1433",
      "A:1434",
      "A:1435",
      "A:1436",
      "A:1437",
      "A:1438",
      "A:1439",
      "A:1440",
      "A:1441",
      "A:1442",
      "A:1443",
      "A:1444",
      "A:1445",
      "A:1446",
      "A:1447",
      "A:1448",
      "A:1449",
      "A:1450",
      "A:1451",
      "A:1452",
      "A:1453",
      "A:1454",
      "A:1455",
      "A:1456",
      "A:1457",
      "A:1458",
      "A:1459",
      "A:1460",
      "A:1461",
      "A:1462",
      "A:1463",
      "A:1464",
      "A:1465",
      "A:1466",
      "A:1467",
      "A:1468",
      "A:1469",
      "A:1470",
      "A:1471",
      "A:1472",
      "A:1473",
      "A:1474",
      "A:1475",
      "A:1476",
      "A:1477",
      "A:1478",
      "A:1479",
      "A:1480",
      "A:1481",
      "A:1482",
      "A:1483",
      "A:1484",
      "A:1485",
      "A:1486",
      "A:1487",
      "A:1488",
      "A:1489",
      "A:1490",
      "A:1491",
      "A:1492",
      "A:1493",
      "A:1494",
      "A:1495",
      "A:1496",
      "A:1497",
      "A:1498",
      "A:1499",
      "A:1500",
      "A:1501",
      "A:1502",
      "A:1503",
      "A:1504",
      "A:1505",
      "A:1506",
      "A:1507",
      "A:1508",
      "A:1509",
      "A:1510",
      "A:1511",
      "A:1512",
      "A:1513",
      "A:1514",
      "A:1515",
      "A:1516",
      "A:1517",
      "A:1518",
      "A:1519",
      "A:1520",
      "A:1521",
      "A:1522",
      "A:1523",
      "A:1524",
      "A:1525",
      "A:1526",
      "A:1527",
      "A:1528",
      "A:1529",
      "A:1530",
      "A:1531",
      "A:1532",
      "A:1533",
      "A:1534",
      "A:1535",
      "A:1536",
      "A:1537",
      "A:1538",
      "A:1539",
      "A:1540",
      "A:1541",
      "A:1542",
      "A:1543",
      "A:1544",
      "A:1545",
      "A:1546",
      "A:1547",
      "A:1548",
      "A:1549",
      "A:1550",
      "A:1551",
      "A:1552",
      "A:1553",
      "A:1554",
      "A:1555",
      "A:1556",
      "A:1557",
      "A:1558",
      "A:1559",
      "A:1560",
      "A:1561",
      "A:1562",
      "A:1563",
      "A:1564",
      "A:1565",
      "A:1566",
      "A:1567",
      "A:1568",
      "A:1569",
      "A:1570",
      "A:1571",
      "A:1572",
      "A:1573",
      "A:1574",
      "A:1575",
      "A:1576",
      "A:1577",
      "A:1578",
      "A:1579",
      "A:1580",
      "A:1581",
      "A:1582",
      "A:1583",
      "A:1584",
      "A:1585",
      "A:1586",
      "A:1587",
      "A:1588",
      "A:1589",
      "A:1590",
      "A:1591",
      "A:1592",
      "A:1593",
      "A:1594",
      "A:1595",
      "A:1596",
      "A:1597",
      "A:1598",
      "A:1599",
      "A:1600",
      "A:1601",
      "A:1602",
      "A:1603",
      "A:1604",
      "A:1605",
      "A:1606",
      "A:1607",
      "A:1608",
      "A:1609",
      "A:1610",
      "A:1611",
      "A:1612",
      "A:1613",
      "A:1614",
      "A:1615",
      "A:1616",
      "A:1617",
      "A:1618",
      "A:1619",
      "A:1620",
      "A:1621",
      "A:1622",
      "A:1623",
      "A:1624",
      "A:1625",
      "A:1626",
      "A:1627",
      "A:1628",
      "A:1629",
      "A:1630",
      "A:1631",
      "A:1632",
      "A:1633",
      "A:1634",
      "A:1635",
      "A:1636",
      "A:1637",
      "A:1638",
      "A:1639",
      "A:1640",
      "A:1641",
      "A:1642",
      "A:1643",
      "A:1644",
      "A:1645",
      "A:1646",
      "A:1647",
      "A:1648",
      "A:1649",
      "A:1650",
      "A:1651",
      "A:1652",
      "A:1653",
      "A:1654",
      "A:1655",
      "A:1656",
      "A:1657",
      "A:1658",
      "A:1659",
      "A:1660",
      "A:1661",
      "A:1662",
      "A:1663",
      "A:1664",
      "A:1665",
      "A:1666",
      "A:1667",
      "A:1668",
      "A:1669",
      "A:1670",
      "A:1671",
      "A:1672",
      "A:1673",
      "A:1674",
      "A:1675",
      "A:1676",
      "A:1677",
      "A:1678",
      "A:1679",
      "A:1680",
      "A:1681",
      "A:1682",
      "A:1683",
      "A:1684",
      "A:1685",
      "A:1686",
      "A:1687",
      "A:1688",
      "A:1689",
      "A:1690",
      "A:1691",
      "A:1692",
      "A:1693",
      "A:1694",
      "A:1695",
      "A:1696",
      "A:1697",
      "A:1698",
      "A:1699",
      "A:1700",
      "A:1701",
      "A:1702",
      "A:1703",
      "A:1704",
      "A:1705",
      "A:1706",
      "A:1707",
      "A:1708",
      "A:1709",
      "A:1710",
      "A:1711",
      "A:1712",
      "A:1713",
      "A:1714",
      "A:1715",
      "A:1716",
      "A:1717",
      "A:1718",
      "A:1719",
      "A:1720",
      "A:1721",
      "A:1722",
      "A:1723",
      "A:1724",
      "A:1725",
      "A:1726",
      "A:1727",
      "A:1728",
      "A:1729",
      "A:1730",
      "A:1731",
      "A:1732",
      "A:1733",
      "A:1734",
      "A:1735",
      "A:1736",
      "A:1737",
      "A:1738",
      "A:1739",
      "A:1740",
      "A:1741",
      "A:1742",
      "A:1743",
      "A:1744",
      "A:1745",
      "A:1746",
      "A:1747",
      "A:1748",
      "A:1749",
      "A:1750",
      "A:1751",
      "A:1752",
      "A:1753",
      "A:1754",
      "A:1755",
      "A:1756",
      "A:1757",
      "A:1758",
      "A:1759",
      "A:1760"
    ],
    "A:1359": [
      "A:1350",
      "A:1351",
      "A:1352",
      "A:1353",
      "A:1354",
      "A:1355",
      "A:1356",
      "A:1357",
      "A:1358",
      "A:1360",
      "A:1361",
      "A:1362",
      "A:1363",
      "A:1364",
      "A:1365",
      "A:1366",
      "A:1367",
      "A:1368",
      "A:1369",
      "A:1370",
      "A:1371",
      "A:1372",
      "A:1373",
      "A:1374",
      "A:1375",
      "A:1376",
      "A:1377",
      "A:1378",
      "A:1379",
      "A:1380",
      "A:1381",
      "A:1382",
      "A:1383",
      "A:1384",
      "A:1385",
      "A:1386",
      "A:1387",
      "A:1388",
      "A:1389",
      "A:1390",
      "A:1391",
      "A:1392",
      "A:1393",
      "A:1394",
      "A:1395",
      "A:1396",
      "A:1397",
      "A:1398",
      "A:1399",
      "A:1400",
      "A:1401",
      "A:1402",
      "A:1403",
      "A:1404",
      "A:1405",
      "A:1406",
      "A:1407",
      "A:1408",
      "A:1409",
      "A:1410",
      "A:1411",
      "A:1412",
      "A:1413",
      "A:1414",
      "A:1415",
      "A:1416",
      "A:1417",
      "A:1418",
      "A:1419",
      "A:1420",
      "A:1421",
      "A:1422",
      "A:1423",
      "A:1424",
      "A:1425",
      "A:1426",
      "A:1427",
      "A:1428",
      "A:1429",
      "A:1430",
      "A:1431",
      "A:1432",
      "A:1433",
      "A:1434",
      "A:1435",
      "A:1436",
      "A:1437",
      "A:1438",
      "A:1439",
      "A:1440",
      "A:1441",
      "A:1442",
      "A:1443",
      "A:1444",
      "A:1445",
      "A:1446",
      "A:1447",
      "A:1448",
      "A:1449",
      "A:1450",
      "A:1451",
      "A:1452",
      "A:1453",
      "A:1454",
      "A:1455",
      "A:1456",
      "A:1457",
      "A:1458",
      "A:1459",
      "A:1460",
      "A:1461",
      "A:1462",
      "A:1463",
      "A:1464",
      "A:1465",
      "A:1466",
      "A:1467",
      "A:1468",
      "A:1469",
      "A:1470",
      "A:1471",
      "A:1472",
      "A:1473",
      "A:1474",
      "A:1475",
      "A:1476",
      "A:1477",
      "A:1478",
      "A:1479",
      "A:1480",
      "A:1481",
      "A:1482",
      "A:1483",
      "A:1484",
      "A:1485",
      "A:1486",
      "A:1487",
      "A:1488",
      "A:1489",
      "A:1490",
      "A:1491",
      "A:1492",
      "A:1493",
      "A:1494",
      "A:1495",
      "A:1496",
      "A:1497",
      "A:1498",
      "A:1499",
      "A:1500",
      "A:1501",
      "A:1502",
      "A:1503",
      "A:1504",
      "A:1505",
      "A:1506",
      "A:1507",
      "A:1508",
      "A:1509",
      "A:1510",
      "A:1511",
      "A:1512",
      "A:1513",
      "A:1514",
      "A:1515",
      "A:1516",
      "A:1517",
      "A:1518",
      "A:1519",
      "A:1520",
      "A:1521",
      "A:1522",
      "A:1523",
      "A:1524",
      "A:1525",
      "A:1526",
      "A:1527",
      "A:1528",
      "A:1529",
      "A:1530",
      "A:1531",
      "A:1532",
      "A:1533",
      "A:1534",
      "A:1535",
      "A:1536",
      "A:1537",
      "A:1538",
      "A:1539",
      "A:1540",
      "A:1541",
      "A:1542",
      "A:1543",
      "A:1544",
      "A:1545",
      "A:1546",
      "A:1547",
      "A:1548",
      "A:1549",
      "A:1550",
      "A:1551",
      "A:1552",
      "A:1553",
      "A:1554",
      "A:1555",
      "A:1556",
      "A:1557",
      "A:1558",
      "A:1559",
      "A:1560",
      "A:1561",
      "A:1562",
      "A:1563",
      "A:1564",
      "A:1565",
      "A:1566",
      "A:1567",
      "A:1568",
      "A:1569",
      "A:1570",
      "A:1571",
      "A:1572",
      "A:1573",
      "A:1574",
      "A:1575",
      "A:1576",
      "A:1577",
      "A:1578",
      "A:1579",
      "A:1580",
      "A:1581",
      "A:1582",
      "A:1583",
      "A:1584",
      "A:1585",
      "A:1586",
      "A:1587",
      "A:1588",
      "A:1589",
      "A:1590",
      "A:1591",
      "A:1592",
      "A:1593",
      "A:1594",
      "A:1595",
      "A:1596",
      "A:1597",
      "A:1598",
      "A:1599",
      "A:1600",
      "A:1601",
      "A:1602",
      "A:1603",
      "A:1604",
      "A:1605",
      "A:1606",
      "A:1607",
      "A:1608",
      "A:1609",
      "A:1610",
      "A:1611",
      "A:1612",
      "A:1613",
      "A:1614",
      "A:1615",
      "A:1616",
      "A:1617",
      "A:1618",
      "A:1619",
      "A:1620",
      "A:1621",
      "A:1622",
      "A:1623",
      "A:1624",
      "A:1625",
      "A:1626",
      "A:1627",
      "A:1628",
      "A:1629",
      "A:1630",
      "A:1631",
      "A:1632",
      "A:1633",
      "A:1634",
      "A:1635",
      "A:1636",
      "A:1637",
      "A:1638",
      "A:1639",
      "A:1640",
      "A:1641",
      "A:1642",
      "A:1643",
      "A:1644",
      "A:1645",
      "A:1646",
      "A:1647",
      "A:1648",
      "A:1649",
      "A:1650",
      "A:1651",
      "A:1652",
      "A:1653",
      "A:1654",
      "A:1655",
      "A:1656",
      "A:1657",
      "A:1658",
      "A:1659",
      "A:1660",
      "A:1661",
      "A:1662",
      "A:1663",
      "A:1664",
      "A:1665",
      "A:1666",
      "A:1667",
      "A:1668",
      "A:1669",
      "A:1670",
      "A:1671",
      "A:1672",
      "A:1673",
      "A:1674",
      "A:1675",
      "A:1676",
      "A:1677",
      "A:1678",
      "A:1679",
      "A:1680",
      "A:1681",
      "A:1682",
      "A:1683",
      "A:1684",
      "A:1685",
      "A:1686",
      "A:1687",
      "A:1688",
      "A:1689",
      "A:1690",
      "A:1691",
      "A:1692",
      "A:1693",
      "A:1694",
      "A:1695",
      "A:1696",
      "A:1697",
      "A:1698",
      "A:1699",
      "A:1700",
      "A:1701",
      "A:1702",
      "A:1703",
      "A:1704",
      "A:1705",
      "A:1706",
      "A:1707",
      "A:1708",
      "A:1709",
      "A:1710",
      "A:1711",
      "A:1712",
      "A:1713",
      "A:1714",
      "A:1715",
      "A:1716",
      "A:1717",
      "A:1718",
      "A:1719",
      "A:1720",
      "A:1721",
      "A:1722",
      "A:1723",
      "A:1724",
      "A:1725",
      "A:1726",
      "A:1727",
      "A:1728",
      "A:1729",
      "A:1730",
      "A:1731",
      "A:1732",
      "A:1733",
      "A:1734",
      "A:1735",
      "A:1736",
      "A:1737",
      "A:1738",
      "A:1739",
      "A:1740",
      "A:1741",
      "A:1742",
      "A:1743",
      "A:1744",
      "A:1745",
      "A:1746",
      "A:1747",
      "A:1748",
      "A:1749",
      "A:1750",
      "A:1751",
      "A:1752",
      "A:1753",
      "A:1754",
      "A:1755",
      "A:1756",
      "A:1757",
      "A:1758",
      "A:1759",
      "A:1760"
    ],
    "A:1360": [
      "A:1350",
      "A:1351",
      "A:1352",
      "A:1353",
      "A:1354",
      "A:1355",
      "A:1356",
      "A:1357",
      "A:1358",
      "A:1359",
      "A:1361",
      "A:1362",
      "A:1363",
      "A:1364",
      "A:1365",
      "A:1366",
      "A:1367",
      "A:1368",
      "A:1369",
      "A:1370",
      "A:1371",
      "A:1372",
      "A:1373",
      "A:1374",
      "A:1375",
      "A:1376",
      "A:1377",
      "A:1378",
      "A:1379",
      "A:1380",
      "A:1381",
      "A:1382",
      "A:1383",
      "A:1384",
      "A:1385",
      "A:1386",
      "A:1387",
      "A:1388",
      "A:1389",
      "A:1390",
      "A:1391",
      "A:1392",
      "A:1393",
      "A:1394",
      "A:1395",
      "A:1396",
      "A:1397",
      "A:1398",
      "A:1399",
      "A:1400",
      "A:1401",
      "A:1402",
      "A:1403",
      "A:1404",
      "A:1405",
      "A:1406",
      "A:1407",
      "A:1408",
      "A:1409",
      "A:1410",
      "A:1411",
      "A:1412",
      "A:1413",
      "A:1414",
      "A:1415",
      "A:1416",
      "A:1417",
      "A:1418",
      "A:1419",
      "A:1420",
      "A:1421",
      "A:1422",
      "A:1423",
      "A:1424",
      "A:1425",
      "A:1426",
      "A:1427",
      "A:1428",
      "A:1429",
      "A:1430",
      "A:1431",
      "A:1432",
      "A:1433",
      "A:1434",
      "A:1435",
      "A:1436",
      "A:1437",
      "A:1438",
      "A:1439",
      "A:1440",
      "A:1441",
      "A:1442",
      "A:1443",
      "A:1444",
      "A:1445",
      "A:1446",
      "A:1447",
      "A:1448",
      "A:1449",
      "A:1450",
      "A:1451",
      "A:1452",
      "A:1453",
      "A:1454",
      "A:1455",
      "A:1456",
      "A:1457",
      "A:1458",
      "A:1459",
      "A:1460",
      "A:1461",
      "A:1462",
      "A:1463",
      "A:1464",
      "A:1465",
      "A:1466",
      "A:1467",
      "A:1468",
      "A:1469",
      "A:1470",
      "A:1471",
      "A:1472",
      "A:1473",
      "A:1474",
      "A:1475",
      "A:1476",
      "A:1477",
      "A:1478",
      "A:1479",
      "A:1480",
      "A:1481",
      "A:1482",
      "A:1483",
      "A:1484",
      "A:1485",
      "A:1486",
      "A:1487",
      "A:1488",
      "A:1489",
      "A:1490",
      "A:1491",
      "A:1492",
      "A:1493",
      "A:1494",
      "A:1495",
      "A:1496",
      "A:1497",
      "A:1498",
      "A:1499",
      "A:1500",
      "A:1501",
      "A:1502",
      "A:1503",
      "A:1504",
      "A:1505",
      "A:1506",
      "A:1507",
      "A:1508",
      "A:1509",
      "A:1510",
      "A:1511",
      "A:1512",
      "A:1513",
      "A:1514",
      "A:1515",
      "A:1516",
      "A:1517",
      "A:1518",
      "A:1519",
      "A:1520",
      "A:1521",
      "A:1522",
      "A:1523",
      "A:1524",
      "A:1525",
      "A:1526",
      "A:1527",
      "A:1528",
      "A:1529",
      "A:1530",
      "A:1531",
      "A:1532",
      "A:1533",
      "A:1534",
      "A:1535",
      "A:1536",
      "A:1537",
      "A:1538",
      "A:1539",
      "A:1540",
      "A:1541",
      "A:1542",
      "A:1543",
      "A:1544",
      "A:1545",
      "A:1546",
      "A:1547",
      "A:1548",
      "A:1549",
      "A:1550",
      "A:1551",
      "A:1552",
      "A:1553",
      "A:1554",
      "A:1555",
      "A:1556",
      "A:1557",
      "A:1558",
      "A:1559",
      "A:1560",
      "A:1561",
      "A:1562",
      "A:1563",
      "A:1564",
      "A:1565",
      "A:1566",
      "A:1567",
      "A:1568",
      "A:1569",
      "A:1570",
      "A:1571",
      "A:1572",
      "A:1573",
      "A:1574",
      "A:1575",
      "A:1576",
      "A:1577",
      "A:1578",
      "A:1579",
      "A:1580",
      "A:1581",
      "A:1582",
      "A:1583",
      "A:1584",
      "A:1585",
      "A:1586",
      "A:1587",
      "A:1588",
      "A:1589",
      "A:1590",
      "A:1591",
      "A:1592",
      "A:1593",
      "A:1594",
      "A:1595",
      "A:1596",
      "A:1597",
      "A:1598",
      "A:1599",
      "A:1600",
      "A:1601",
      "A:1602",
      "A:1603",
      "A:1604",
      "A:1605",
      "A:1606",
      "A:1607",
      "A:1608",
      "A:1609",
      "A:1610",
      "A:1611",
      "A:1612",
      "A:1613",
      "A:1614",
      "A:1615",
      "A:1616",
      "A:1617",
      "A:1618",
      "A:1619",
      "A:1620",
      "A:1621",
      "A:1622",
      "A:1623",
      "A:1624",
      "A:1625",
      "A:1626",
      "A:1627",
      "A:1628",
      "A:1629",
      "A:1630",
      "A:1631",
      "A:1632",
      "A:1633",
      "A:1634",
      "A:1635",
      "A:1636",
      "A:1637",
      "A:1638",
      "A:1639",
      "A:1640",
      "A:1641",
      "A:1642",
      "A:1643",
      "A:1644",
      "A:1645",
      "A:1646",
      "A:1647",
      "A:1648",
      "A:1649",
      "A:1650",
      "A:1651",
      "A:1652",
      "A:1653",
      "A:1654",
      "A:1655",
      "A:1656",
      "A:1657",
      "A:1658",
      "A:1659",
      "A:1660",
      "A:1661",
      "A:1662",
      "A:1663",
      "A:1664",
      "A:1665",
      "A:1666",
      "A:1667",
      "A:1668",
      "A:1669",
      "A:1670",
      "A:1671",
      "A:1672",
      "A:1673",
      "A:1674",
      "A:1675",
      "A:1676",
      "A:1677",
      "A:1678",
      "A:1679",
      "A:1680",
      "A:1681",
      "A:1682",
      "A:1683",
      "A:1684",
      "A:1685",
      "A:1686",
      "A:1687",
      "A:1688",
      "A:1689",
      "A:1690",
      "A:1691",
      "A:1692",
      "A:1693",
      "A:1694",
      "A:1695",
      "A:1696",
      "A:1697",
      "A:1698",
      "A:1699",
      "A:1700",
      "A:1701",
      "A:1702",
      "A:1703",
      "A:1704",
      "A:1705",
      "A:1706",
      "A:1707",
      "A:1708",
      "A:1709",
      "A:1710",
      "A:1711",
      "A:1712",
      "A:1713",
      "A:1714",
      "A:1715",
      "A:1716",
      "A:1717",
      "A:1718",
      "A:1719",
      "A:1720",
      "A:1721",
      "A:1722",
      "A:1723",
      "A:1724",
      "A:1725",
      "A:1726",
      "A:1727",
      "A:1728",
      "A:1729",
      "A:1730",
      "A:1731",
      "A:1732",
      "A:1733",
      "A:1734",
      "A:1735",
      "A:1736",
      "A:1737",
      "A:1738",
      "A:1739",
      "A:1740",
      "A:1741",
      "A:1742",
      "A:1743",
      "A:1744",
      "A:1745",
      "A:1746",
      "A:1747",
      "A:1748",
      "A:1749",
      "A:1750",
      "A:1751",
      "A:1752",
      "A:1753",
      "A:1754",
      "A:1755",
      "A:1756",
      "A:1757",
      "A:1758",
      "A:1759",
      "A:1760"
    ],
    "A:1361": [
      "A:1350",
      "A:1351",
      "A:1352",
      "A:1353",
      "A:1354",
      "A:1355",
      "A:1356",
      "A:1357",
      "A:1358",
      "A:1359",
      "A:1360",
      "A:1362",
      "A:1363",
      "A:1364",
      "A:1365",
      "A:1366",
      "A:1367",
      "A:1368",
      "A:1369",
      "A:1370",
      "A:1371",
      "A:1372",
      "A:1373",
      "A:1374",
      "A:1375",
      "A:1376",
      "A:1377",
      "A:1378",
      "A:1379",
      "A:1380",
      "A:1381",
      "A:1382",
      "A:1383",
      "A:1384",
      "A:1385",
      "A:1386",
      "A:1387",
      "A:1388",
      "A:1389",
      "A:1390",
      "A:1391",
      "A:1392",
      "A:1393",
      "A:1394",
      "A:1395",
      "A:1396",
      "A:1397",
      "A:1398",
      "A:1399",
      "A:1400",
      "A:1401",
      "A:1402",
      "A:1403",
      "A:1404",
      "A:1405",
      "A:1406",
      "A:1407",
      "A:1408",
      "A:1409",
      "A:1410",
      "A:1411",
      "A:1412",
      "A:1413",
      "A:1414",
      "A:1415",
      "A:1416",
      "A:1417",
      "A:1418",
      "A:1419",
      "A:1420",
      "A:1421",
      "A:1422",
      "A:1423",
      "A:1424",
      "A:1425",
      "A:1426",
      "A:1427",
      "A:1428",
      "A:1429",
      "A:1430",
      "A:1431",
      "A:1432",
      "A:1433",
      "A:1434",
      "A:1435",
      "A:1436",
      "A:1437",
      "A:1438",
      "A:1439",
      "A:1440",
      "A:1441",
      "A:1442",
      "A:1443",
      "A:1444",
      "A:1445",
      "A:1446",
      "A:1447",
      "A:1448",
      "A:1449",
      "A:1450",
      "A:1451",
      "A:1452",
      "A:1453",
      "A:1454",
      "A:1455",
      "A:1456",
      "A:1457",
      "A:1458",
      "A:1459",
      "A:1460",
      "A:1461",
      "A:1462",
      "A:1463",
      "A:1464",
      "A:1465",
      "A:1466",
      "A:1467",
      "A:1468",
      "A:1469",
      "A:1470",
      "A:1471",
      "A:1472",
      "A:1473",
      "A:1474",
      "A:1475",
      "A:1476",
      "A:1477",
      "A:1478",
      "A:1479",
      "A:1480",
      "A:1481",
      "A:1482",
      "A:1483",
      "A:1484",
      "A:1485",
      "A:1486",
      "A:1487",
      "A:1488",
      "A:1489",
      "A:1490",
      "A:1491",
      "A:1492",
      "A:1493",
      "A:1494",
      "A:1495",
      "A:1496",
      "A:1497",
      "A:1498",
      "A:1499",
      "A:1500",
      "A:1501",
      "A:1502",
      "A:1503",
      "A:1504",
      "A:1505",
      "A:1506",
      "A:1507",
      "A:1508",
      "A:1509",
      "A:1510",
      "A:1511",
      "A:1512",
      "A:1513",
      "A:1514",
      "A:1515",
      "A:1516",
      "A:1517",
      "A:1518",
      "A:1519",
      "A:1520",
      "A:1521",
      "A:1522",
      "A:1523",
      "A:1524",
      "A:1525",
      "A:1526",
      "A:1527",
      "A:1528",
      "A:1529",
      "A:1530",
      "A:1531",
      "A:1532",
      "A:1533",
      "A:1534",
      "A:1535",
      "A:1536",
      "A:1537",
      "A:1538",
      "A:1539",
      "A:1540",
      "A:1541",
      "A:1542",
      "A:1543",
      "A:1544",
      "A:1545",
      "A:1546",
      "A:1547",
      "A:1548",
      "A:1549",
      "A:1550",
      "A:1551",
      "A:1552",
      "A:1553",
      "A:1554",
      "A:1555",
      "A:1556",
      "A:1557",
      "A:1558",
      "A:1559",
      "A:1560",
      "A:1561",
      "A:1562",
      "A:1563",
      "A:1564",
      "A:1565",
      "A:1566",
      "A:1567",
      "A:1568",
      "A:1569",
      "A:1570",
      "A:1571",
      "A:1572",
      "A:1573",
      "A:1574",
      "A:1575",
      "A:1576",
      "A:1577",
      "A:1578",
      "A:1579",
      "A:1580",
      "A:1581",
      "A:1582",
      "A:1583",
      "A:1584",
      "A:1585",
      "A:1586",
      "A:1587",
      "A:1588",
      "A:1589",
      "A:1590",
      "A:1591",
      "A:1592",
      "A:1593",
      "A:1594",
      "A:1595",
      "A:1596",
      "A:1597",
      "A:1598",
      "A:1599",
      "A:1600",
      "A:1601",
      "A:1602",
      "A:1603",
      "A:1604",
      "A:1605",
      "A:1606",
      "A:1607",
      "A:1608",
      "A:1609",
      "A:1610",
      "A:1611",
      "A:1612",
      "A:1613",
      "A:1614",
      "A:1615",
      "A:1616",
      "A:1617",
      "A:1618",
      "A:1619",
      "A:1620",
      "A:1621",
      "A:1622",
      "A:1623",
      "A:1624",
      "A:1625",
      "A:1626",
      "A:1627",
      "A:1628",
      "A:1629",
      "A:1630",
      "A:1631",
      "A:1632",
      "A:1633",
      "A:1634",
      "A:1635",
      "A:1636",
      "A:1637",
      "A:1638",
      "A:1639",
      "A:1640",
      "A:1641",
      "A:1642",
      "A:1643",
      "A:1644",
      "A:1645",
      "A:1646",
      "A:1647",
      "A:1648",
      "A:1649",
      "A:1650",
      "A:1651",
      "A:1652",
      "A:1653",
      "A:1654",
      "A:1655",
      "A:1656",
      "A:1657",
      "A:1658",
      "A:1659",
      "A:1660",
      "A:1661",
      "A:1662",
      "A:1663",
      "A:1664",
      "A:1665",
      "A:1666",
      "A:1667",
      "A:1668",
      "A:1669",
      "A:1670",
      "A:1671",
      "A:1672",
      "A:1673",
      "A:1674",
      "A:1675",
      "A:1676",
      "A:1677",
      "A:1678",
      "A:1679",
      "A:1680",
      "A:1681",
      "A:1682",
      "A:1683",
      "A:1684",
      "A:1685",
      "A:1686",
      "A:1687",
      "A:1688",
      "A:1689",
      "A:1690",
      "A:1691",
      "A:1692",
      "A:1693",
      "A:1694",
      "A:1695",
      "A:1696",
      "A:1697",
      "A:1698",
      "A:1699",
      "A:1700",
      "A:1701",
      "A:1702",
      "A:1703",
      "A:1704",
      "A:1705",
      "A:1706",
      "A:1707",
      "A:1708",
      "A:1709",
      "A:1710",
      "A:1711",
      "A:1712",
      "A:1713",
      "A:1714",
      "A:1715",
      "A:1716",
      "A:1717",
      "A:1718",
      "A:1719",
      "A:1720",
      "A:1721",
      "A:1722",
      "A:1723",
      "A:1724",
      "A:1725",
      "A:1726",
      "A:1727",
      "A:1728",
      "A:1729",
      "A:1730",
      "A:1731",
      "A:1732",
      "A:1733",
      "A:1734",
      "A:1735",
      "A:1736",
      "A:1737",
      "A:1738",
      "A:1739",
      "A:1740",
      "A:1741",
      "A:1742",
      "A:1743",
      "A:1744",
      "A:1745",
      "A:1746",
      "A:1747",
      "A:1748",
      "A:1749",
      "A:1750",
      "A:1751",
      "A:1752",
      "A:1753",
      "A:1754",
      "A:1755",
      "A:1756",
      "A:1757",
      "A:1758",
      "A:1759",
      "A:1760"
    ],
    "A:1362": [
      "A:1350",
      "A:1351",
      "A:1352",
      "A:1353",
      "A:1354",
      "A:1355",
      "A:1356",
      "A:1357",
      "A:1358",
      "A:1359",
      "A:1360",
      "A:1361",
      "A:1363",
      "A:1364",
      "A:1365",
      "A:1366",
      "A:1367",
      "A:1368",
      "A:1369",
      "A:1370",
      "A:1371",
      "A:1372",
      "A:1373",
      "A:1374",
      "A:1375",
      "A:1376",
      "A:1377",
      "A:1378",
      "A:1379",
      "A:1380",
      "A:1381",
      "A:1382",
      "A:1383",
      "A:1384",
      "A:1385",
      "A:1386",
      "A:1387",
      "A:1388",
      "A:1389",
      "A:1390",
      "A:1391",
      "A:1392",
      "A:1393",
      "A:1394",
      "A:1395",
      "A:1396",
      "A:1397",
      "A:1398",
      "A:1399",
      "A:1400",
      "A:1401",
      "A:1402",
      "A:1403",
      "A:1404",
      "A:1405",
      "A:1406",
      "A:1407",
      "A:1408",
      "A:1409",
      "A:1410",
      "A:1411",
      "A:1412",
      "A:1413",
      "A:1414",
      "A:1415",
      "A:1416",
      "A:1417",
      "A:1418",
      "A:1419",
      "A:1420",
      "A:1421",
      "A:1422",
      "A:1423",
      "A:1424",
      "A:1425",
      "A:1426",
      "A:1427",
      "A:1428",
      "A:1429",
      "A:1430",
      "A:1431",
      "A:1432",
      "A:1433",
      "A:1434",
      "A:1435",
      "A:1436",
      "A:1437",
      "A:1438",
      "A:1439",
      "A:1440",
      "A:1441",
      "A:1442",
      "A:1443",
      "A:1444",
      "A:1445",
      "A:1446",
      "A:1447",
      "A:1448",
      "A:1449",
      "A:1450",
      "A:1451",
      "A:1452",
      "A:1453",
      "A:1454",
      "A:1455",
      "A:1456",
      "A:1457",
      "A:1458",
      "A:1459",
      "A:1460",
      "A:1461",
      "A:1462",
      "A:1463",
      "A:1464",
      "A:1465",
      "A:1466",
      "A:1467",
      "A:1468",
      "A:1469",
      "A:1470",
      "A:1471",
      "A:1472",
      "A:1473",
      "A:1474",
      "A:1475",
      "A:1476",
      "A:1477",
      "A:1478",
      "A:1479",
      "A:1480",
      "A:1481",
      "A:1482",
      "A:1483",
      "A:1484",
      "A:1485",
      "A:1486",
      "A:1487",
      "A:1488",
      "A:1489",
      "A:1490",
      "A:1491",
      "A:1492",
      "A:1493",
      "A:1494",
      "A:1495",
      "A:1496",
      "A:1497",
      "A:1498",
      "A:1499",
      "A:1500",
      "A:1501",
      "A:1502",
      "A:1503",
      "A:1504",
      "A:1505",
      "A:1506",
      "A:1507",
      "A:1508",
      "A:1509",
      "A:1510",
      "A:1511",
      "A:1512",
      "A:1513",
      "A:1514",
      "A:1515",
      "A:1516",
      "A:1517",
      "A:1518",
      "A:1519",
      "A:1520",
      "A:1521",
      "A:1522",
      "A:1523",
      "A:1524",
      "A:1525",
      "A:1526",
      "A:1527",
      "A:1528",
      "A:1529",
      "A:1530",
      "A:1531",
      "A:1532",
      "A:1533",
      "A:1534",
      "A:1535",
      "A:1536",
      "A:1537",
      "A:1538",
      "A:1539",
      "A:1540",
      "A:1541",
      "A:1542",
      "A:1543",
      "A:1544",
      "A:1545",
      "A:1546",
      "A:1547",
      "A:1548",
      "A:1549",
      "A:1550",
      "A:1551",
      "A:1552",
      "A:1553",
      "A:1554",
      "A:1555",
      "A:1556",
      "A:1557",
      "A:1558",
      "A:1559",
      "A:1560",
      "A:1561",
      "A:1562",
      "A:1563",
      "A:1564",
      "A:1565",
      "A:1566",
      "A:1567",
      "A:1568",
      "A:1569",
      "A:1570",
      "A:1571",
      "A:1572",
      "A:1573",
      "A:1574",
      "A:1575",
      "A:1576",
      "A:1577",
      "A:1578",
      "A:1579",
      "A:1580",
      "A:1581",
      "A:1582",
      "A:1583",
      "A:1584",
      "A:1585",
      "A:1586",
      "A:1587",
      "A:1588",
      "A:1589",
      "A:1590",
      "A:1591",
      "A:1592",
      "A:1593",
      "A:1594",
      "A:1595",
      "A:1596",
      "A:1597",
      "A:1598",
      "A:1599",
      "A:1600",
      "A:1601",
      "A:1602",
      "A:1603",
      "A:1604",
      "A:1605",
      "A:1606",
      "A:1607",
      "A:1608",
      "A:1609",
      "A:1610",
      "A:1611",
      "A:1612",
      "A:1613",
      "A:1614",
      "A:1615",
      "A:1616",
      "A:1617",
      "A:1618",
      "A:1619",
      "A:1620",
      "A:1621",
      "A:1622",
      "A:1623",
      "A:1624",
      "A:1625",
      "A:1626",
      "A:1627",
      "A:1628",
      "A:1629",
      "A:1630",
      "A:1631",
      "A:1632",
      "A:1633",
      "A:1634",
      "A:1635",
      "A:1636",
      "A:1637",
      "A:1638",
      "A:1639",
      "A:1640",
      "A:1641",
      "A:1642",
      "A:1643",
      "A:1644",
      "A:1645",
      "A:1646",
      "A:1647",
      "A:1648",
      "A:1649",
      "A:1650",
      "A:1651",
      "A:1652",
      "A:1653",
      "A:1654",
      "A:1655",
      "A:1656",
      "A:1657",
      "A:1658",
      "A:1659",
      "A:1660",
      "A:1661",
      "A:1662",
      "A:1663",
      "A:1664",
      "A:1665",
      "A:1666",
      "A:1667",
      "A:1668",
      "A:1669",
      "A:1670",
      "A:1671",
      "A:1672",
      "A:1673",
      "A:1674",
      "A:1675",
      "A:1676",
      "A:1677",
      "A:1678",
      "A:1679",
      "A:1680",
      "A:1681",
      "A:1682",
      "A:1683",
      "A:1684",
      "A:1685",
      "A:1686",
      "A:1687",
      "A:1688",
      "A:1689",
      "A:1690",
      "A:1691",
      "A:1692",
      "A:1693",
      "A:1694",
      "A:1695",
      "A:1696",
      "A:1697",
      "A:1698",
      "A:1699",
      "A:1700",
      "A:1701",
      "A:1702",
      "A:1703",
      "A:1704",
      "A:1705",
      "A:1706",
      "A:1707",
      "A:1708",
      "A:1709",
      "A:1710",
      "A:1711",
      "A:1712",
      "A:1713",
      "A:1714",
      "A:1715",
      "A:1716",
      "A:1717",
      "A:1718",
      "A:1719",
      "A:1720",
      "A:1721",
      "A:1722",
      "A:1723",
      "A:1724",
      "A:1725",
      "A:1726",
      "A:1727",
      "A:1728",
      "A:1729",
      "A:1730",
      "A:1731",
      "A:1732",
      "A:1733",
      "A:1734",
      "A:1735",
      "A:1736",
      "A:1737",
      "A:1738",
      "A:1739",
      "A:1740",
      "A:1741",
      "A:1742",
      "A:1743",
      "A:1744",
      "A:1745",
      "A:1746",
      "A:1747",
      "A:1748",
      "A:1749",
      "A:1750",
      "A:1751",
      "A:1752",
      "A:1753",
      "A:1754",
      "A:1755",
      "A:1756",
      "A:1757",
      "A:1758",
      "A:1759",
      "A:1760"
    ],
    "A:1363": [
      "A:1350",
      "A:1351",
      "A:1352",
      "A:1353",
      "A:1354",
      "A:1355",
      "A:1356",
      "A:1357",
      "A:1358",
      "A:1359",
      "A:1360",
      "A:1361",
      "A:1362",
      "A:1364",
      "A:1365",
      "A:1366",
      "A:1367",
      "A:1368",
      "A:1369",
      "A:1370",
      "A:1371",
      "A:1372",
      "A:1373",
      "A:1374",
      "A:1375",
      "A:1376",
      "A:1377",
      "A:1378",
      "A:1379",
      "A:1380",
      "A:1381",
      "A:1382",
      "A:1383",
      "A:1384",
      "A:1385",
      "A:1386",
      "A:1387",
      "A:1388",
      "A:1389",
      "A:1390",
      "A:1391",
      "A:1392",
      "A:1393",
      "A:1394",
      "A:1395",
      "A:1396",
      "A:1397",
      "A:1398",
      "A:1399",
      "A:1400",
      "A:1401",
      "A:1402",
      "A:1403",
      "A:1404",
      "A:1405",
      "A:1406",
      "A:1407",
      "A:1408",
      "A:1409",
      "A:1410",
      "A:1411",
      "A:1412",
      "A:1413",
      "A:1414",
      "A:1415",
      "A:1416",
      "A:1417",
      "A:1418",
      "A:1419",
      "A:1420",
      "A:1421",
      "A:1422",
      "A:1423",
      "A:1424",
      "A:1425",
      "A:1426",
      "A:1427",
      "A:1428",
      "A:1429",
      "A:1430",
      "A:1431",
      "A:1432",
      "A:1433",
      "A:1434",
      "A:1435",
      "A:1436",
      "A:1437",
      "A:1438",
      "A:1439",
      "A:1440",
      "A:1441",
      "A:1442",
      "A:1443",
      "A:1444",
      "A:1445",
      "A:1446",
      "A:1447",
      "A:1448",
      "A:1449",
      "A:1450",
      "A:1451",
      "A:1452",
      "A:1453",
      "A:1454",
      "A:1455",
      "A:1456",
      "A:1457",
      "A:1458",
      "A:1459",
      "A:1460",
      "A:1461",
      "A:1462",
      "A:1463",
      "A:1464",
      "A:1465",
      "A:1466",
      "A:1467",
      "A:1468",
      "A:1469",
      "A:1470",
      "A:1471",
      "A:1472",
      "A:1473",
      "A:1474",
      "A:1475",
      "A:1476",
      "A:1477",
      "A:1478",
      "A:1479",
      "A:1480",
      "A:1481",
      "A:1482",
      "A:1483",
      "A:1484",
      "A:1485",
      "A:1486",
      "A:1487",
      "A:1488",
      "A:1489",
      "A:1490",
      "A:1491",
      "A:1492",
      "A:1493",
      "A:1494",
      "A:1495",
      "A:1496",
      "A:1497",
      "A:1498",
      "A:1499",
      "A:1500",
      "A:1501",
      "A:1502",
      "A:1503",
      "A:1504",
      "A:1505",
      "A:1506",
      "A:1507",
      "A:1508",
      "A:1509",
      "A:1510",
      "A:1511",
      "A:1512",
      "A:1513",
      "A:1514",
      "A:1515",
      "A:1516",
      "A:1517",
      "A:1518",
      "A:1519",
      "A:1520",
      "A:1521",
      "A:1522",
      "A:1523",
      "A:1524",
      "A:1525",
      "A:1526",
      "A:1527",
      "A:1528",
      "A:1529",
      "A:1530",
      "A:1531",
      "A:1532",
      "A:1533",
      "A:1534",
      "A:1535",
      "A:1536",
      "A:1537",
      "A:1538",
      "A:1539",
      "A:1540",
      "A:1541",
      "A:1542",
      "A:1543",
      "A:1544",
      "A:1545",
      "A:1546",
      "A:1547",
      "A:1548",
      "A:1549",
      "A:1550",
      "A:1551",
      "A:1552",
      "A:1553",
      "A:1554",
      "A:1555",
      "A:1556",
      "A:1557",
      "A:1558",
      "A:1559",
      "A:1560",
      "A:1561",
      "A:1562",
      "A:1563",
      "A:1564",
      "A:1565",
      "A:1566",
      "A:1567",
      "A:1568",
      "A:1569",
      "A:1570",
      "A:1571",
      "A:1572",
      "A:1573",
      "A:1574",
      "A:1575",
      "A:1576",
      "A:1577",
      "A:1578",
      "A:1579",
      "A:1580",
      "A:1581",
      "A:1582",
      "A:1583",
      "A:1584",
      "A:1585",
      "A:1586",
      "A:1587",
      "A:1588",
      "A:1589",
      "A:1590",
      "A:1591",
      "A:1592",
      "A:1593",
      "A:1594",
      "A:1595",
      "A:1596",
      "A:1597",
      "A:1598",
      "A:1599",
      "A:1600",
      "A:1601",
      "A:1602",
      "A:1603",
      "A:1604",
      "A:1605",
      "A:1606",
      "A:1607",
      "A:1608",
      "A:1609",
      "A:1610",
      "A:1611",
      "A:1612",
      "A:1613",
      "A:1614",
      "A:1615",
      "A:1616",
      "A:1617",
      "A:1618",
      "A:1619",
      "A:1620",
      "A:1621",
      "A:1622",
      "A:1623",
      "A:1624",
      "A:1625",
      "A:1626",
      "A:1627",
      "A:1628",
      "A:1629",
      "A:1630",
      "A:1631",
      "A:1632",
      "A:1633",
      "A:1634",
      "A:1635",
      "A:1636",
      "A:1637",
      "A:1638",
      "A:1639",
      "A:1640",
      "A:1641",
      "A:1642",
      "A:1643",
      "A:1644",
      "A:1645",
      "A:1646",
      "A:1647",
      "A:1648",
      "A:1649",
      "A:1650",
      "A:1651",
      "A:1652",
      "A:1653",
      "A:1654",
      "A:1655",
      "A:1656",
      "A:1657",
      "A:1658",
      "A:1659",
      "A:1660",
      "A:1661",
      "A:1662",
      "A:1663",
      "A:1664",
      "A:1665",
      "A:1666",
      "A:1667",
      "A:1668",
      "A:1669",
      "A:1670",
      "A:1671",
      "A:1672",
      "A:1673",
      "A:1674",
      "A:1675",
      "A:1676",
      "A:1677",
      "A:1678",
      "A:1679",
      "A:1680",
      "A:1681",
      "A:1682",
      "A:1683",
      "A:1684",
      "A:1685",
      "A:1686",
      "A:1687",
      "A:1688",
      "A:1689",
      "A:1690",
      "A:1691",
      "A:1692",
      "A:1693",
      "A:1694",
      "A:1695",
      "A:1696",
      "A:1697",
      "A:1698",
      "A:1699",
      "A:1700",
      "A:1701",
      "A:1702",
      "A:1703",
      "A:1704",
      "A:1705",
      "A:1706",
      "A:1707",
      "A:1708",
      "A:1709",
      "A:1710",
      "A:1711",
      "A:1712",
      "A:1713",
      "A:1714",
      "A:1715",
      "A:1716",
      "A:1717",
      "A:1718",
      "A:1719",
      "A:1720",
      "A:1721",
      "A:1722",
      "A:1723",
      "A:1724",
      "A:1725",
      "A:1726",
      "A:1727",
      "A:1728",
      "A:1729",
      "A:1730",
      "A:1731",
      "A:1732",
      "A:1733",
      "A:1734",
      "A:1735",
      "A:1736",
      "A:1737",
      "A:1738",
      "A:1739",
      "A:1740",
      "A:1741",
      "A:1742",
      "A:1743",
      "A:1744",
      "A:1745",
      "A:1746",
      "A:1747",
      "A:1748",
      "A:1749",
      "A:1750",
      "A:1751",
      "A:1752",
      "A:1753",
      "A:1754",
      "A:1755",
      "A:1756",
      "A:1757",
      "A:1758",
      "A:1759",
      "A:1760"
    ],
    "A:1364": [
      "A:1350",
      "A:1351",
      "A:1352",
      "A:1353",
      "A:1354",
      "A:1355",
      "A:1356",
      "A:1357",
      "A:1358",
      "A:1359",
      "A:1360",
      "A:1361",
      "A:1362",
      "A:1363",
      "A:1365",
      "A:1366",
      "A:1367",
      "A:1368",
      "A:1369",
      "A:1370",
      "A:1371",
      "A:1372",
      "A:1373",
      "A:1374",
      "A:1375",
      "A:1376",
      "A:1377",
      "A:1378",
      "A:1379",
      "A:1380",
      "A:1381",
      "A:1382",
      "A:1383",
      "A:1384",
      "A:1385",
      "A:1386",
      "A:1387",
      "A:1388",
      "A:1389",
      "A:1390",
      "A:1391",
      "A:1392",
      "A:1393",
      "A:1394",
      "A:1395",
      "A:1396",
      "A:1397",
      "A:1398",
      "A:1399",
      "A:1400",
      "A:1401",
      "A:1402",
      "A:1403",
      "A:1404",
      "A:1405",
      "A:1406",
      "A:1407",
      "A:1408",
      "A:1409",
      "A:1410",
      "A:1411",
      "A:1412",
      "A:1413",
      "A:1414",
      "A:1415",
      "A:1416",
      "A:1417",
      "A:1418",
      "A:1419",
      "A:1420",
      "A:1421",
      "A:1422",
      "A:1423",
      "A:1424",
      "A:1425",
      "A:1426",
      "A:1427",
      "A:1428",
      "A:1429",
      "A:1430",
      "A:1431",
      "A:1432",
      "A:1433",
      "A:1434",
      "A:1435",
      "A:1436",
      "A:1437",
      "A:1438",
      "A:1439",
      "A:1440",
      "A:1441",
      "A:1442",
      "A:1443",
      "A:1444",
      "A:1445",
      "A:1446",
      "A:1447",
      "A:1448",
      "A:1449",
      "A:1450",
      "A:1451",
      "A:1452",
      "A:1453",
      "A:1454",
      "A:1455",
      "A:1456",
      "A:1457",
      "A:1458",
      "A:1459",
      "A:1460",
      "A:1461",
      "A:1462",
      "A:1463",
      "A:1464",
      "A:1465",
      "A:1466",
      "A:1467",
      "A:1468",
      "A:1469",
      "A:1470",
      "A:1471",
      "A:1472",
      "A:1473",
      "A:1474",
      "A:1475",
      "A:1476",
      "A:1477",
      "A:1478",
      "A:1479",
      "A:1480",
      "A:1481",
      "A:1482",
      "A:1483",
      "A:1484",
      "A:1485",
      "A:1486",
      "A:1487",
      "A:1488",
      "A:1489",
      "A:1490",
      "A:1491",
      "A:1492",
      "A:1493",
      "A:1494",
      "A:1495",
      "A:1496",
      "A:1497",
      "A:1498",
      "A:1499",
      "A:1500",
      "A:1501",
      "A:1502",
      "A:1503",
      "A:1504",
      "A:1505",
      "A:1506",
      "A:1507",
      "A:1508",
      "A:1509",
      "A:1510",
      "A:1511",
      "A:1512",
      "A:1513",
      "A:1514",
      "A:1515",
      "A:1516",
      "A:1517",
      "A:1518",
      "A:1519",
      "A:1520",
      "A:1521",
      "A:1522",
      "A:1523",
      "A:1524",
      "A:1525",
      "A:1526",
      "A:1527",
      "A:1528",
      "A:1529",
      "A:1530",
      "A:1531",
      "A:1532",
      "A:1533",
      "A:1534",
      "A:1535",
      "A:1536",
      "A:1537",
      "A:1538",
      "A:1539",
      "A:1540",
      "A:1541",
      "A:1542",
      "A:1543",
      "A:1544",
      "A:1545",
      "A:1546",
      "A:1547",
      "A:1548",
      "A:1549",
      "A:1550",
      "A:1551",
      "A:1552",
      "A:1553",
      "A:1554",
      "A:1555",
      "A:1556",
      "A:1557",
      "A:1558",
      "A:1559",
      "A:1560",
      "A:1561",
      "A:1562",
      "A:1563",
      "A:1564",
      "A:1565",
      "A:1566",
      "A:1567",
      "A:1568",
      "A:1569",
      "A:1570",
      "A:1571",
      "A:1572",
      "A:1573",
      "A:1574",
      "A:1575",
      "A:1576",
      "A:1577",
      "A:1578",
      "A:1579",
      "A:1580",
      "A:1581",
      "A:1582",
      "A:1583",
      "A:1584",
      "A:1585",
      "A:1586",
      "A:1587",
      "A:1588",
      "A:1589",
      "A:1590",
      "A:1591",
      "A:1592",
      "A:1593",
      "A:1594",
      "A:1595",
      "A:1596",
      "A:1597",
      "A:1598",
      "A:1599",
      "A:1600",
      "A:1601",
      "A:1602",
      "A:1603",
      "A:1604",
      "A:1605",
      "A:1606",
      "A:1607",
      "A:1608",
      "A:1609",
      "A:1610",
      "A:1611",
      "A:1612",
      "A:1613",
      "A:1614",
      "A:1615",
      "A:1616",
      "A:1617",
      "A:1618",
      "A:1619",
      "A:1620",
      "A:1621",
      "A:1622",
      "A:1623",
      "A:1624",
      "A:1625",
      "A:1626",
      "A:1627",
      "A:1628",
      "A:1629",
      "A:1630",
      "A:1631",
      "A:1632",
      "A:1633",
      "A:1634",
      "A:1635",
      "A:1636",
      "A:1637",
      "A:1638",
      "A:1639",
      "A:1640",
      "A:1641",
      "A:1642",
      "A:1643",
      "A:1644",
      "A:1645",
      "A:1646",
      "A:1647",
      "A:1648",
      "A:1649",
      "A:1650",
      "A:1651",
      "A:1652",
      "A:1653",
      "A:1654",
      "A:1655",
      "A:1656",
      "A:1657",
      "A:1658",
      "A:1659",
      "A:1660",
      "A:1661",
      "A:1662",
      "A:1663",
      "A:1664",
      "A:1665",
      "A:1666",
      "A:1667",
      "A:1668",
      "A:1669",
      "A:1670",
      "A:1671",
      "A:1672",
      "A:1673",
      "A:1674",
      "A:1675",
      "A:1676",
      "A:1677",
      "A:1678",
      "A:1679",
      "A:1680",
      "A:1681",
      "A:1682",
      "A:1683",
      "A:1684",
      "A:1685",
      "A:1686",
      "A:1687",
      "A:1688",
      "A:1689",
      "A:1690",
      "A:1691",
      "A:1692",
      "A:1693",
      "A:1694",
      "A:1695",
      "A:1696",
      "A:1697",
      "A:1698",
      "A:1699",
      "A:1700",
      "A:1701",
      "A:1702",
      "A:1703",
      "A:1704",
      "A:1705",
      "A:1706",
      "A:1707",
      "A:1708",
      "A:1709",
      "A:1710",
      "A:1711",
      "A:1712",
      "A:1713",
      "A:1714",
      "A:1715",
      "A:1716",
      "A:1717",
      "A:1718",
      "A:1719",
      "A:1720",
      "A:1721",
      "A:1722",
      "A:1723",
      "A:1724",
      "A:1725",
      "A:1726",
      "A:1727",
      "A:1728",
      "A:1729",
      "A:1730",
      "A:1731",
      "A:1732",
      "A:1733",
      "A:1734",
      "A:1735",
      "A:1736",
      "A:1737",
      "A:1738",
      "A:1739",
      "A:1740",
      "A:1741",
      "A:1742",
      "A:1743",
      "A:1744",
      "A:1745",
      "A:1746",
      "A:1747",
      "A:1748",
      "A:1749",
      "A:1750",
      "A:1751",
      "A:1752",
      "A:1753",
      "A:1754",
      "A:1755",
      "A:1756",
      "A:1757",
      "A:1758",
      "A:1759",
      "A:1760"
    ],
    "A:1365": [
      "A:1350",
      "A:1351",
      "A:1352",
      "A:1353",
      "A:1354",
      "A:1355",
      "A:1356",
      "A:1357",
      "A:1358",
      "A:1359",
      "A:1360",
      "A:1361",
      "A:1362",
      "A:1363",
      "A:1364",
      "A:1366",
      "A:1367",
      "A:1368",
      "A:1369",
      "A:1370",
      "A:1371",
      "A:1372",
      "A:1373",
      "A:1374",
      "A:1375",
      "A:1376",
      "A:1377",
      "A:1378",
      "A:1379",
      "A:1380",
      "A:1381",
      "A:1382",
      "A:1383",
      "A:1384",
      "A:1385",
      "A:1386",
      "A:1387",
      "A:1388",
      "A:1389",
      "A:1390",
      "A:1391",
      "A:1392",
      "A:1393",
      "A:1394",
      "A:1395",
      "A:1396",
      "A:1397",
      "A:1398",
      "A:1399",
      "A:1400",
      "A:1401",
      "A:1402",
      "A:1403",
      "A:1404",
      "A:1405",
      "A:1406",
      "A:1407",
      "A:1408",
      "A:1409",
      "A:1410",
      "A:1411",
      "A:1412",
      "A:1413",
      "A:1414",
      "A:1415",
      "A:1416",
      "A:1417",
      "A:1418",
      "A:1419",
      "A:1420",
      "A:1421",
      "A:1422",
      "A:1423",
      "A:1424",
      "A:1425",
      "A:1426",
      "A:1427",
      "A:1428",
      "A:1429",
      "A:1430",
      "A:1431",
      "A:1432",
      "A:1433",
      "A:1434",
      "A:1435",
      "A:1436",
      "A:1437",
      "A:1438",
      "A:1439",
      "A:1440",
      "A:1441",
      "A:1442",
      "A:1443",
      "A:1444",
      "A:1445",
      "A:1446",
      "A:1447",
      "A:1448",
      "A:1449",
      "A:1450",
      "A:1451",
      "A:1452",
      "A:1453",
      "A:1454",
      "A:1455",
      "A:1456",
      "A:1457",
      "A:1458",
      "A:1459",
      "A:1460",
      "A:1461",
      "A:1462",
      "A:1463",
      "A:1464",
      "A:1465",
      "A:1466",
      "A:1467",
      "A:1468",
      "A:1469",
      "A:1470",
      "A:1471",
      "A:1472",
      "A:1473",
      "A:1474",
      "A:1475",
      "A:1476",
      "A:1477",
      "A:1478",
      "A:1479",
      "A:1480",
      "A:1481",
      "A:1482",
      "A:1483",
      "A:1484",
      "A:1485",
      "A:1486",
      "A:1487",
      "A:1488",
      "A:1489",
      "A:1490",
      "A:1491",
      "A:1492",
      "A:1493",
      "A:1494",
      "A:1495",
      "A:1496",
      "A:1497",
      "A:1498",
      "A:1499",
      "A:1500",
      "A:1501",
      "A:1502",
      "A:1503",
      "A:1504",
      "A:1505",
      "A:1506",
      "A:1507",
      "A:1508",
      "A:1509",
      "A:1510",
      "A:1511",
      "A:1512",
      "A:1513",
      "A:1514",
      "A:1515",
      "A:1516",
      "A:1517",
      "A:1518",
      "A:1519",
      "A:1520",
      "A:1521",
      "A:1522",
      "A:1523",
      "A:1524",
      "A:1525",
      "A:1526",
      "A:1527",
      "A:1528",
      "A:1529",
      "A:1530",
      "A:1531",
      "A:1532",
      "A:1533",
      "A:1534",
      "A:1535",
      "A:1536",
      "A:1537",
      "A:1538",
      "A:1539",
      "A:1540",
      "A:1541",
      "A:1542",
      "A:1543",
      "A:1544",
      "A:1545",
      "A:1546",
      "A:1547",
      "A:1548",
      "A:1549",
      "A:1550",
      "A:1551",
      "A:1552",
      "A:1553",
      "A:1554",
      "A:1555",
      "A:1556",
      "A:1557",
      "A:1558",
      "A:1559",
      "A:1560",
      "A:1561",
      "A:1562",
      "A:1563",
      "A:1564",
      "A:1565",
      "A:1566",
      "A:1567",
      "A:1568",
      "A:1569",
      "A:1570",
      "A:1571",
      "A:1572",
      "A:1573",
      "A:1574",
      "A:1575",
      "A:1576",
      "A:1577",
      "A:1578",
      "A:1579",
      "A:1580",
      "A:1581",
      "A:1582",
      "A:1583",
      "A:1584",
      "A:1585",
      "A:1586",
      "A:1587",
      "A:1588",
      "A:1589",
      "A:1590",
      "A:1591",
      "A:1592",
      "A:1593",
      "A:1594",
      "A:1595",
      "A:1596",
      "A:1597",
      "A:1598",
      "A:1599",
      "A:1600",
      "A:1601",
      "A:1602",
      "A:1603",
      "A:1604",
      "A:1605",
      "A:1606",
      "A:1607",
      "A:1608",
      "A:1609",
      "A:1610",
      "A:1611",
      "A:1612",
      "A:1613",
      "A:1614",
      "A:1615",
      "A:1616",
      "A:1617",
      "A:1618",
      "A:1619",
      "A:1620",
      "A:1621",
      "A:1622",
      "A:1623",
      "A:1624",
      "A:1625",
      "A:1626",
      "A:1627",
      "A:1628",
      "A:1629",
      "A:1630",
      "A:1631",
      "A:1632",
      "A:1633",
      "A:1634",
      "A:1635",
      "A:1636",
      "A:1637",
      "A:1638",
      "A:1639",
      "A:1640",
      "A:1641",
      "A:1642",
      "A:1643",
      "A:1644",
      "A:1645",
      "A:1646",
      "A:1647",
      "A:1648",
      "A:1649",
      "A:1650",
      "A:1651",
      "A:1652",
      "A:1653",
      "A:1654",
      "A:1655",
      "A:1656",
      "A:1657",
      "A:1658",
      "A:1659",
      "A:1660",
      "A:1661",
      "A:1662",
      "A:1663",
      "A:1664",
      "A:1665",
      "A:1666",
      "A:1667",
      "A:1668",
      "A:1669",
      "A:1670",
      "A:1671",
      "A:1672",
      "A:1673",
      "A:1674",
      "A:1675",
      "A:1676",
      "A:1677",
      "A:1678",
      "A:1679",
      "A:1680",
      "A:1681",
      "A:1682",
      "A:1683",
      "A:1684",
      "A:1685",
      "A:1686",
      "A:1687",
      "A:1688",
      "A:1689",
      "A:1690",
      "A:1691",
      "A:1692",
      "A:1693",
      "A:1694",
      "A:1695",
      "A:1696",
      "A:1697",
      "A:1698",
      "A:1699",
      "A:1700",
      "A:1701",
      "A:1702",
      "A:1703",
      "A:1704",
      "A:1705",
      "A:1706",
      "A:1707",
      "A:1708",
      "A:1709",
      "A:1710",
      "A:1711",
      "A:1712",
      "A:1713",
      "A:1714",
      "A:1715",
      "A:1716",
      "A:1717",
      "A:1718",
      "A:1719",
      "A:1720",
      "A:1721",
      "A:1722",
      "A:1723",
      "A:1724",
      "A:1725",
      "A:1726",
      "A:1727",
      "A:1728",
      "A:1729",
      "A:1730",
      "A:1731",
      "A:1732",
      "A:1733",
      "A:1734",
      "A:1735",
      "A:1736",
      "A:1737",
      "A:1738",
      "A:1739",
      "A:1740",
      "A:1741",
      "A:1742",
      "A:1743",
      "A:1744",
      "A:1745",
      "A:1746",
      "A:1747",
      "A:1748",
      "A:1749",
      "A:1750",
      "A:1751",
      "A:1752",
      "A:1753",
      "A:1754",
      "A:1755",
      "A:1756",
      "A:1757",
      "A:1758",
      "A:1759",
      "A:1760"
    ],
    "A:1366": [
      "A:1350",
      "A:1351",
      "A:1352",
      "A:1353",
      "A:1354",
      "A:1355",
      "A:1356",
      "A:1357",
      "A:1358",
      "A:1359",
      "A:1360",
      "A:1361",
      "A:1362",
      "A:1363",
      "A:1364",
      "A:1365",
      "A:1367",
      "A:1368",
      "A:1369",
      "A:1370",
      "A:1371",
      "A:1372",
      "A:1373",
      "A:1374",
      "A:1375",
      "A:1376",
      "A:1377",
      "A:1378",
      "A:1379",
      "A:1380",
      "A:1381",
      "A:1382",
      "A:1383",
      "A:1384",
      "A:1385",
      "A:1386",
      "A:1387",
      "A:1388",
      "A:1389",
      "A:1390",
      "A:1391",
      "A:1392",
      "A:1393",
      "A:1394",
      "A:1395",
      "A:1396",
      "A:1397",
      "A:1398",
      "A:1399",
      "A:1400",
      "A:1401",
      "A:1402",
      "A:1403",
      "A:1404",
      "A:1405",
      "A:1406",
      "A:1407",
      "A:1408",
      "A:1409",
      "A:1410",
      "A:1411",
      "A:1412",
      "A:1413",
      "A:1414",
      "A:1415",
      "A:1416",
      "A:1417",
      "A:1418",
      "A:1419",
      "A:1420",
      "A:1421",
      "A:1422",
      "A:1423",
      "A:1424",
      "A:1425",
      "A:1426",
      "A:1427",
      "A:1428",
      "A:1429",
      "A:1430",
      "A:1431",
      "A:1432",
      "A:1433",
      "A:1434",
      "A:1435",
      "A:1436",
      "A:1437",
      "A:1438",
      "A:1439",
      "A:1440",
      "A:1441",
      "A:1442",
      "A:1443",
      "A:1444",
      "A:1445",
      "A:1446",
      "A:1447",
      "A:1448",
      "A:1449",
      "A:1450",
      "A:1451",
      "A:1452",
      "A:1453",
      "A:1454",
      "A:1455",
      "A:1456",
      "A:1457",
      "A:1458",
      "A:1459",
      "A:1460",
      "A:1461",
      "A:1462",
      "A:1463",
      "A:1464",
      "A:1465",
      "A:1466",
      "A:1467",
      "A:1468",
      "A:1469",
      "A:1470",
      "A:1471",
      "A:1472",
      "A:1473",
      "A:1474",
      "A:1475",
      "A:1476",
      "A:1477",
      "A:1478",
      "A:1479",
      "A:1480",
      "A:1481",
      "A:1482",
      "A:1483",
      "A:1484",
      "A:1485",
      "A:1486",
      "A:1487",
      "A:1488",
      "A:1489",
      "A:1490",
      "A:1491",
      "A:1492",
      "A:1493",
      "A:1494",
      "A:1495",
      "A:1496",
      "A:1497",
      "A:1498",
      "A:1499",
      "A:1500",
      "A:1501",
      "A:1502",
      "A:1503",
      "A:1504",
      "A:1505",
      "A:1506",
      "A:1507",
      "A:1508",
      "A:1509",
      "A:1510",
      "A:1511",
      "A:1512",
      "A:1513",
      "A:1514",
      "A:1515",
      "A:1516",
      "A:1517",
      "A:1518",
      "A:1519",
      "A:1520",
      "A:1521",
      "A:1522",
      "A:1523",
      "A:1524",
      "A:1525",
      "A:1526",
      "A:1527",
      "A:1528",
      "A:1529",
      "A:1530",
      "A:1531",
      "A:1532",
      "A:1533",
      "A:1534",
      "A:1535",
      "A:1536",
      "A:1537",
      "A:1538",
      "A:1539",
      "A:1540",
      "A:1541",
      "A:1542",
      "A:1543",
      "A:1544",
      "A:1545",
      "A:1546",
      "A:1547",
      "A:1548",
      "A:1549",
      "A:1550",
      "A:1551",
      "A:1552",
      "A:1553",
      "A:1554",
      "A:1555",
      "A:1556",
      "A:1557",
      "A:1558",
      "A:1559",
      "A:1560",
      "A:1561",
      "A:1562",
      "A:1563",
      "A:1564",
      "A:1565",
      "A:1566",
      "A:1567",
      "A:1568",
      "A:1569",
      "A:1570",
      "A:1571",
      "A:1572",
      "A:1573",
      "A:1574",
      "A:1575",
      "A:1576",
      "A:1577",
      "A:1578",
      "A:1579",
      "A:1580",
      "A:1581",
      "A:1582",
      "A:1583",
      "A:1584",
      "A:1585",
      "A:1586",
      "A:1587",
      "A:1588",
      "A:1589",
      "A:1590",
      "A:1591",
      "A:1592",
      "A:1593",
      "A:1594",
      "A:1595",
      "A:1596",
      "A:1597",
      "A:1598",
      "A:1599",
      "A:1600",
      "A:1601",
      "A:1602",
      "A:1603",
      "A:1604",
      "A:1605",
      "A:1606",
      "A:1607",
      "A:1608",
      "A:1609",
      "A:1610",
      "A:1611",
      "A:1612",
      "A:1613",
      "A:1614",
      "A:1615",
      "A:1616",
      "A:1617",
      "A:1618",
      "A:1619",
      "A:1620",
      "A:1621",
      "A:1622",
      "A:1623",
      "A:1624",
      "A:1625",
      "A:1626",
      "A:1627",
      "A:1628",
      "A:1629",
      "A:1630",
      "A:1631",
      "A:1632",
      "A:1633",
      "A:1634",
      "A:1635",
      "A:1636",
      "A:1637",
      "A:1638",
      "A:1639",
      "A:1640",
      "A:1641",
      "A:1642",
      "A:1643",
      "A:1644",
      "A:1645",
      "A:1646",
      "A:1647",
      "A:1648",
      "A:1649",
      "A:1650",
      "A:1651",
      "A:1652",
      "A:1653",
      "A:1654",
      "A:1655",
      "A:1656",
      "A:1657",
      "A:1658",
      "A:1659",
      "A:1660",
      "A:1661",
      "A:1662",
      "A:1663",
      "A:1664",
      "A:1665",
      "A:1666",
      "A:1667",
      "A:1668",
      "A:1669",
      "A:1670",
      "A:1671",
      "A:1672",
      "A:1673",
      "A:1674",
      "A:1675",
      "A:1676",
      "A:1677",
      "A:1678",
      "A:1679",
      "A:1680",
      "A:1681",
      "A:1682",
      "A:1683",
      "A:1684",
      "A:1685",
      "A:1686",
      "A:1687",
      "A:1688",
      "A:1689",
      "A:1690",
      "A:1691",
      "A:1692",
      "A:1693",
      "A:1694",
      "A:1695",
      "A:1696",
      "A:1697",
      "A:1698",
      "A:1699",
      "A:1700",
      "A:1701",
      "A:1702",
      "A:1703",
      "A:1704",
      "A:1705",
      "A:1706",
      "A:1707",
      "A:1708",
      "A:1709",
      "A:1710",
      "A:1711",
      "A:1712",
      "A:1713",
      "A:1714",
      "A:1715",
      "A:1716",
      "A:1717",
      "A:1718",
      "A:1719",
      "A:1720",
      "A:1721",
      "A:1722",
      "A:1723",
      "A:1724",
      "A:1725",
      "A:1726",
      "A:1727",
      "A:1728",
      "A:1729",
      "A:1730",
      "A:1731",
      "A:1732",
      "A:1733",
      "A:1734",
      "A:1735",
      "A:1736",
      "A:1737",
      "A:1738",
      "A:1739",
      "A:1740",
      "A:1741",
      "A:1742",
      "A:1743",
      "A:1744",
      "A:1745",
      "A:1746",
      "A:1747",
      "A:1748",
      "A:1749",
      "A:1750",
      "A:1751",
      "A:1752",
      "A:1753",
      "A:1754",
      "A:1755",
      "A:1756",
      "A:1757",
      "A:1758",
      "A:1759",
      "A:1760"
    ],
    "A:1367": [
      "A:1350",
      "A:1351",
      "A:1352",
      "A:1353",
      "A:1354",
      "A:1355",
      "A:1356",
      "A:1357",
      "A:1358",
      "A:1359",
      "A:1360",
      "A:1361",
      "A:1362",
      "A:1363",
      "A:1364",
      "A:1365",
      "A:1366",
      "A:1368",
      "A:1369",
      "A:1370",
      "A:1371",
      "A:1372",
      "A:1373",
      "A:1374",
      "A:1375",
      "A:1376",
      "A:1377",
      "A:1378",
      "A:1379",
      "A:1380",
      "A:1381",
      "A:1382",
      "A:1383",
      "A:1384",
      "A:1385",
      "A:1386",
      "A:1387",
      "A:1388",
      "A:1389",
      "A:1390",
      "A:1391",
      "A:1392",
      "A:1393",
      "A:1394",
      "A:1395",
      "A:1396",
      "A:1397",
      "A:1398",
      "A:1399",
      "A:1400",
      "A:1401",
      "A:1402",
      "A:1403",
      "A:1404",
      "A:1405",
      "A:1406",
      "A:1407",
      "A:1408",
      "A:1409",
      "A:1410",
      "A:1411",
      "A:1412",
      "A:1413",
      "A:1414",
      "A:1415",
      "A:1416",
      "A:1417",
      "A:1418",
      "A:1419",
      "A:1420",
      "A:1421",
      "A:1422",
      "A:1423",
      "A:1424",
      "A:1425",
      "A:1426",
      "A:1427",
      "A:1428",
      "A:1429",
      "A:1430",
      "A:1431",
      "A:1432",
      "A:1433",
      "A:1434",
      "A:1435",
      "A:1436",
      "A:1437",
      "A:1438",
      "A:1439",
      "A:1440",
      "A:1441",
      "A:1442",
      "A:1443",
      "A:1444",
      "A:1445",
      "A:1446",
      "A:1447",
      "A:1448",
      "A:1449",
      "A:1450",
      "A:1451",
      "A:1452",
      "A:1453",
      "A:1454",
      "A:1455",
      "A:1456",
      "A:1457",
      "A:1458",
      "A:1459",
      "A:1460",
      "A:1461",
      "A:1462",
      "A:1463",
      "A:1464",
      "A:1465",
      "A:1466",
      "A:1467",
      "A:1468",
      "A:1469",
      "A:1470",
      "A:1471",
      "A:1472",
      "A:1473",
      "A:1474",
      "A:1475",
      "A:1476",
      "A:1477",
      "A:1478",
      "A:1479",
      "A:1480",
      "A:1481",
      "A:1482",
      "A:1483",
      "A:1484",
      "A:1485",
      "A:1486",
      "A:1487",
      "A:1488",
      "A:1489",
      "A:1490",
      "A:1491",
      "A:1492",
      "A:1493",
      "A:1494",
      "A:1495",
      "A:1496",
      "A:1497",
      "A:1498",
      "A:1499",
      "A:1500",
      "A:1501",
      "A:1502",
      "A:1503",
      "A:1504",
      "A:1505",
      "A:1506",
      "A:1507",
      "A:1508",
      "A:1509",
      "A:1510",
      "A:1511",
      "A:1512",
      "A:1513",
      "A:1514",
      "A:1515",
      "A:1516",
      "A:1517",
      "A:1518",
      "A:1519",
      "A:1520",
      "A:1521",
      "A:1522",
      "A:1523",
      "A:1524",
      "A:1525",
      "A:1526",
      "A:1527",
      "A:1528",
      "A:1529",
      "A:1530",
      "A:1531",
      "A:1532",
      "A:1533",
      "A:1534",
      "A:1535",
      "A:1536",
      "A:1537",
      "A:1538",
      "A:1539",
      "A:1540",
      "A:1541",
      "A:1542",
      "A:1543",
      "A:1544",
      "A:1545",
      "A:1546",
      "A:1547",
      "A:1548",
      "A:1549",
      "A:1550",
      "A:1551",
      "A:1552",
      "A:1553",
      "A:1554",
      "A:1555",
      "A:1556",
      "A:1557",
      "A:1558",
      "A:1559",
      "A:1560",
      "A:1561",
      "A:1562",
      "A:1563",
      "A:1564",
      "A:1565",
      "A:1566",
      "A:1567",
      "A:1568",
      "A:1569",
      "A:1570",
      "A:1571",
      "A:1572",
      "A:1573",
      "A:1574",
      "A:1575",
      "A:1576",
      "A:1577",
      "A:1578",
      "A:1579",
      "A:1580",
      "A:1581",
      "A:1582",
      "A:1583",
      "A:1584",
      "A:1585",
      "A:1586",
      "A:1587",
      "A:1588",
      "A:1589",
      "A:1590",
      "A:1591",
      "A:1592",
      "A:1593",
      "A:1594",
      "A:1595",
      "A:1596",
      "A:1597",
      "A:1598",
      "A:1599",
      "A:1600",
      "A:1601",
      "A:1602",
      "A:1603",
      "A:1604",
      "A:1605",
      "A:1606",
      "A:1607",
      "A:1608",
      "A:1609",
      "A:1610",
      "A:1611",
      "A:1612",
      "A:1613",
      "A:1614",
      "A:1615",
      "A:1616",
      "A:1617",
      "A:1618",
      "A:1619",
      "A:1620",
      "A:1621",
      "A:1622",
      "A:1623",
      "A:1624",
      "A:1625",
      "A:1626",
      "A:1627",
      "A:1628",
      "A:1629",
      "A:1630",
      "A:1631",
      "A:1632",
      "A:1633",
      "A:1634",
      "A:1635",
      "A:1636",
      "A:1637",
      "A:1638",
      "A:1639",
      "A:1640",
      "A:1641",
      "A:1642",
      "A:1643",
      "A:1644",
      "A:1645",
      "A:1646",
      "A:1647",
      "A:1648",
      "A:1649",
      "A:1650",
      "A:1651",
      "A:1652",
      "A:1653",
      "A:1654",
      "A:1655",
      "A:1656",
      "A:1657",
      "A:1658",
      "A:1659",
      "A:1660",
      "A:1661",
      "A:1662",
      "A:1663",
      "A:1664",
      "A:1665",
      "A:1666",
      "A:1667",
      "A:1668",
      "A:1669",
      "A:1670",
      "A:1671",
      "A:1672",
      "A:1673",
      "A:1674",
      "A:1675",
      "A:1676",
      "A:1677",
      "A:1678",
      "A:1679",
      "A:1680",
      "A:1681",
      "A:1682",
      "A:1683",
      "A:1684",
      "A:1685",
      "A:1686",
      "A:1687",
      "A:1688",
      "A:1689",
      "A:1690",
      "A:1691",
      "A:1692",
      "A:1693",
      "A:1694",
      "A:1695",
      "A:1696",
      "A:1697",
      "A:1698",
      "A:1699",
      "A:1700",
      "A:1701",
      "A:1702",
      "A:1703",
      "A:1704",
      "A:1705",
      "A:1706",
      "A:1707",
      "A:1708",
      "A:1709",
      "A:1710",
      "A:1711",
      "A:1712",
      "A:1713",
      "A:1714",
      "A:1715",
      "A:1716",
      "A:1717",
      "A:1718",
      "A:1719",
      "A:1720",
      "A:1721",
      "A:1722",
      "A:1723",
      "A:1724",
      "A:1725",
      "A:1726",
      "A:1727",
      "A:1728",
      "A:1729",
      "A:1730",
      "A:1731",
      "A:1732",
      "A:1733",
      "A:1734",
      "A:1735",
      "A:1736",
      "A:1737",
      "A:1738",
      "A:1739",
      "A:1740",
      "A:1741",
      "A:1742",
      "A:1743",
      "A:1744",
      "A:1745",
      "A:1746",
      "A:1747",
      "A:1748",
      "A:1749",
      "A:1750",
      "A:1751",
      "A:1752",
      "A:1753",
      "A:1754",
      "A:1755",
      "A:1756",
      "A:1757",
      "A:1758",
      "A:1759",
      "A:1760"
    ],
    "A:1368": [
      "A:1350",
      "A:1351",
      "A:1352",
      "A:1353",
      "A:1354",
      "A:1355",
      "A:1356",
      "A:1357",
      "A:1358",
      "A:1359",
      "A:1360",
      "A:1361",
      "A:1362",
      "A:1363",
      "A:1364",
      "A:1365",
      "A:1366",
      "A:1367",
      "A:1369",
      "A:1370",
      "A:1371",
      "A:1372",
      "A:1373",
      "A:1374",
      "A:1375",
      "A:1376",
      "A:1377",
      "A:1378",
      "A:1379",
      "A:1380",
      "A:1381",
      "A:1382",
      "A:1383",
      "A:1384",
      "A:1385",
      "A:1386",
      "A:1387",
      "A:1388",
      "A:1389",
      "A:1390",
      "A:1391",
      "A:1392",
      "A:1393",
      "A:1394",
      "A:1395",
      "A:1396",
      "A:1397",
      "A:1398",
      "A:1399",
      "A:1400",
      "A:1401",
      "A:1402",
      "A:1403",
      "A:1404",
      "A:1405",
      "A:1406",
      "A:1407",
      "A:1408",
      "A:1409",
      "A:1410",
      "A:1411",
      "A:1412",
      "A:1413",
      "A:1414",
      "A:1415",
      "A:1416",
      "A:1417",
      "A:1418",
      "A:1419",
      "A:1420",
      "A:1421",
      "A:1422",
      "A:1423",
      "A:1424",
      "A:1425",
      "A:1426",
      "A:1427",
      "A:1428",
      "A:1429",
      "A:1430",
      "A:1431",
      "A:1432",
      "A:1433",
      "A:1434",
      "A:1435",
      "A:1436",
      "A:1437",
      "A:1438",
      "A:1439",
      "A:1440",
      "A:1441",
      "A:1442",
      "A:1443",
      "A:1444",
      "A:1445",
      "A:1446",
      "A:1447",
      "A:1448",
      "A:1449",
      "A:1450",
      "A:1451",
      "A:1452",
      "A:1453",
      "A:1454",
      "A:1455",
      "A:1456",
      "A:1457",
      "A:1458",
      "A:1459",
      "A:1460",
      "A:1461",
      "A:1462",
      "A:1463",
      "A:1464",
      "A:1465",
      "A:1466",
      "A:1467",
      "A:1468",
      "A:1469",
      "A:1470",
      "A:1471",
      "A:1472",
      "A:1473",
      "A:1474",
      "A:1475",
      "A:1476",
      "A:1477",
      "A:1478",
      "A:1479",
      "A:1480",
      "A:1481",
      "A:1482",
      "A:1483",
      "A:1484",
      "A:1485",
      "A:1486",
      "A:1487",
      "A:1488",
      "A:1489",
      "A:1490",
      "A:1491",
      "A:1492",
      "A:1493",
      "A:1494",
      "A:1495",
      "A:1496",
      "A:1497",
      "A:1498",
      "A:1499",
      "A:1500",
      "A:1501",
      "A:1502",
      "A:1503",
      "A:1504",
      "A:1505",
      "A:1506",
      "A:1507",
      "A:1508",
      "A:1509",
      "A:1510",
      "A:1511",
      "A:1512",
      "A:1513",
      "A:1514",
      "A:1515",
      "A:1516",
      "A:1517",
      "A:1518",
      "A:1519",
      "A:1520",
      "A:1521",
      "A:1522",
      "A:1523",
      "A:1524",
      "A:1525",
      "A:1526",
      "A:1527",
      "A:1528",
      "A:1529",
      "A:1530",
      "A:1531",
      "A:1532",
      "A:1533",
      "A:1534",
      "A:1535",
      "A:1536",
      "A:1537",
      "A:1538",
      "A:1539",
      "A:1540",
      "A:1541",
      "A:1542",
      "A:1543",
      "A:1544",
      "A:1545",
      "A:1546",
      "A:1547",
      "A:1548",
      "A:1549",
      "A:1550",
      "A:1551",
      "A:1552",
      "A:1553",
      "A:1554",
      "A:1555",
      "A:1556",
      "A:1557",
      "A:1558",
      "A:1559",
      "A:1560",
      "A:1561",
      "A:1562",
      "A:1563",
      "A:1564",
      "A:1565",
      "A:1566",
      "A:1567",
      "A:1568",
      "A:1569",
      "A:1570",
      "A:1571",
      "A:1572",
      "A:1573",
      "A:1574",
      "A:1575",
      "A:1576",
      "A:1577",
      "A:1578",
      "A:1579",
      "A:1580",
      "A:1581",
      "A:1582",
      "A:1583",
      "A:1584",
      "A:1585",
      "A:1586",
      "A:1587",
      "A:1588",
      "A:1589",
      "A:1590",
      "A:1591",
      "A:1592",
      "A:1593",
      "A:1594",
      "A:1595",
      "A:1596",
      "A:1597",
      "A:1598",
      "A:1599",
      "A:1600",
      "A:1601",
      "A:1602",
      "A:1603",
      "A:1604",
      "A:1605",
      "A:1606",
      "A:1607",
      "A:1608",
      "A:1609",
      "A:1610",
      "A:1611",
      "A:1612",
      "A:1613",
      "A:1614",
      "A:1615",
      "A:1616",
      "A:1617",
      "A:1618",
      "A:1619",
      "A:1620",
      "A:1621",
      "A:1622",
      "A:1623",
      "A:1624",
      "A:1625",
      "A:1626",
      "A:1627",
      "A:1628",
      "A:1629",
      "A:1630",
      "A:1631",
      "A:1632",
      "A:1633",
      "A:1634",
      "A:1635",
      "A:1636",
      "A:1637",
      "A:1638",
      "A:1639",
      "A:1640",
      "A:1641",
      "A:1642",
      "A:1643",
      "A:1644",
      "A:1645",
      "A:1646",
      "A:1647",
      "A:1648",
      "A:1649",
      "A:1650",
      "A:1651",
      "A:1652",
      "A:1653",
      "A:1654",
      "A:1655",
      "A:1656",
      "A:1657",
      "A:1658",
      "A:1659",
      "A:1660",
      "A:1661",
      "A:1662",
      "A:1663",
      "A:1664",
      "A:1665",
      "A:1666",
      "A:1667",
      "A:1668",
      "A:1669",
      "A:1670",
      "A:1671",
      "A:1672",
      "A:1673",
      "A:1674",
      "A:1675",
      "A:1676",
      "A:1677",
      "A:1678",
      "A:1679",
      "A:1680",
      "A:1681",
      "A:1682",
      "A:1683",
      "A:1684",
      "A:1685",
      "A:1686",
      "A:1687",
      "A:1688",
      "A:1689",
      "A:1690",
      "A:1691",
      "A:1692",
      "A:1693",
      "A:1694",
      "A:1695",
      "A:1696",
      "A:1697",
      "A:1698",
      "A:1699",
      "A:1700",
      "A:1701",
      "A:1702",
      "A:1703",
      "A:1704",
      "A:1705",
      "A:1706",
      "A:1707",
      "A:1708",
      "A:1709",
      "A:1710",
      "A:1711",
      "A:1712",
      "A:1713",
      "A:1714",
      "A:1715",
      "A:1716",
      "A:1717",
      "A:1718",
      "A:1719",
      "A:1720",
      "A:1721",
      "A:1722",
      "A:1723",
      "A:1724",
      "A:1725",
      "A:1726",
      "A:1727",
      "A:1728",
      "A:1729",
      "A:1730",
      "A:1731",
      "A:1732",
      "A:1733",
      "A:1734",
      "A:1735",
      "A:1736",
      "A:1737",
      "A:1738",
      "A:1739",
      "A:1740",
      "A:1741",
      "A:1742",
      "A:1743",
      "A:1744",
      "A:1745",
      "A:1746",
      "A:1747",
      "A:1748",
      "A:1749",
      "A:1750",
      "A:1751",
      "A:1752",
      "A:1753",
      "A:1754",
      "A:1755",
      "A:1756",
      "A:1757",
      "A:1758",
      "A:1759",
      "A:1760"
    ],
    "A:1369": [
      "A:1350",
      "A:1351",
      "A:1352",
      "A:1353",
      "A:1354",
      "A:1355",
      "A:1356",
      "A:1357",
      "A:1358",
      "A:1359",
      "A:1360",
      "A:1361",
      "A:1362",
      "A:1363",
      "A:1364",
      "A:1365",
      "A:1366",
      "A:1367",
      "A:1368",
      "A:1370",
      "A:1371",
      "A:1372",
      "A:1373",
      "A:1374",
      "A:1375",
      "A:1376",
      "A:1377",
      "A:1378",
      "A:1379",
      "A:1380",
      "A:1381",
      "A:1382",
      "A:1383",
      "A:1384",
      "A:1385",
      "A:1386",
      "A:1387",
      "A:1388",
      "A:1389",
      "A:1390",
      "A:1391",
      "A:1392",
      "A:1393",
      "A:1394",
      "A:1395",
      "A:1396",
      "A:1397",
      "A:1398",
      "A:1399",
      "A:1400",
      "A:1401",
      "A:1402",
      "A:1403",
      "A:1404",
      "A:1405",
      "A:1406",
      "A:1407",
      "A:1408",
      "A:1409",
      "A:1410",
      "A:1411",
      "A:1412",
      "A:1413",
      "A:1414",
      "A:1415",
      "A:1416",
      "A:1417",
      "A:1418",
      "A:1419",
      "A:1420",
      "A:1421",
      "A:1422",
      "A:1423",
      "A:1424",
      "A:1425",
      "A:1426",
      "A:1427",
      "A:1428",
      "A:1429",
      "A:1430",
      "A:1431",
      "A:1432",
      "A:1433",
      "A:1434",
      "A:1435",
      "A:1436",
      "A:1437",
      "A:1438",
      "A:1439",
      "A:1440",
      "A:1441",
      "A:1442",
      "A:1443",
      "A:1444",
      "A:1445",
      "A:1446",
      "A:1447",
      "A:1448",
      "A:1449",
      "A:1450",
      "A:1451",
      "A:1452",
      "A:1453",
      "A:1454",
      "A:1455",
      "A:1456",
      "A:1457",
      "A:1458",
      "A:1459",
      "A:1460",
      "A:1461",
      "A:1462",
      "A:1463",
      "A:1464",
      "A:1465",
      "A:1466",
      "A:1467",
      "A:1468",
      "A:1469",
      "A:1470",
      "A:1471",
      "A:1472",
      "A:1473",
      "A:1474",
      "A:1475",
      "A:1476",
      "A:1477",
      "A:1478",
      "A:1479",
      "A:1480",
      "A:1481",
      "A:1482",
      "A:1483",
      "A:1484",
      "A:1485",
      "A:1486",
      "A:1487",
      "A:1488",
      "A:1489",
      "A:1490",
      "A:1491",
      "A:1492",
      "A:1493",
      "A:1494",
      "A:1495",
      "A:1496",
      "A:1497",
      "A:1498",
      "A:1499",
      "A:1500",
      "A:1501",
      "A:1502",
      "A:1503",
      "A:1504",
      "A:1505",
      "A:1506",
      "A:1507",
      "A:1508",
      "A:1509",
      "A:1510",
      "A:1511",
      "A:1512",
      "A:1513",
      "A:1514",
      "A:1515",
      "A:1516",
      "A:1517",
      "A:1518",
      "A:1519",
      "A:1520",
      "A:1521",
      "A:1522",
      "A:1523",
      "A:1524",
      "A:1525",
      "A:1526",
      "A:1527",
      "A:1528",
      "A:1529",
      "A:1530",
      "A:1531",
      "A:1532",
      "A:1533",
      "A:1534",
      "A:1535",
      "A:1536",
      "A:1537",
      "A:1538",
      "A:1539",
      "A:1540",
      "A:1541",
      "A:1542",
      "A:1543",
      "A:1544",
      "A:1545",
      "A:1546",
      "A:1547",
      "A:1548",
      "A:1549",
      "A:1550",
      "A:1551",
      "A:1552",
      "A:1553",
      "A:1554",
      "A:1555",
      "A:1556",
      "A:1557",
      "A:1558",
      "A:1559",
      "A:1560",
      "A:1561",
      "A:1562",
      "A:1563",
      "A:1564",
      "A:1565",
      "A:1566",
      "A:1567",
      "A:1568",
      "A:1569",
      "A:1570",
      "A:1571",
      "A:1572",
      "A:1573",
      "A:1574",
      "A:1575",
      "A:1576",
      "A:1577",
      "A:1578",
      "A:1579",
      "A:1580",
      "A:1581",
      "A:1582",
      "A:1583",
      "A:1584",
      "A:1585",
      "A:1586",
      "A:1587",
      "A:1588",
      "A:1589",
      "A:1590",
      "A:1591",
      "A:1592",
      "A:1593",
      "A:1594",
      "A:1595",
      "A:1596",
      "A:1597",
      "A:1598",
      "A:1599",
      "A:1600",
      "A:1601",
      "A:1602",
      "A:1603",
      "A:1604",
      "A:1605",
      "A:1606",
      "A:1607",
      "A:1608",
      "A:1609",
      "A:1610",
      "A:1611",
      "A:1612",
      "A:1613",
      "A:1614",
      "A:1615",
      "A:1616",
      "A:1617",
      "A:1618",
      "A:1619",
      "A:1620",
      "A:1621",
      "A:1622",
      "A:1623",
      "A:1624",
      "A:1625",
      "A:1626",
      "A:1627",
      "A:1628",
      "A:1629",
      "A:1630",
      "A:1631",
      "A:1632",
      "A:1633",
      "A:1634",
      "A:1635",
      "A:1636",
      "A:1637",
      "A:1638",
      "A:1639",
      "A:1640",
      "A:1641",
      "A:1642",
      "A:1643",
      "A:1644",
      "A:1645",
      "A:1646",
      "A:1647",
      "A:1648",
      "A:1649",
      "A:1650",
      "A:1651",
      "A:1652",
      "A:1653",
      "A:1654",
      "A:1655",
      "A:1656",
      "A:1657",
      "A:1658",
      "A:1659",
      "A:1660",
      "A:1661",
      "A:1662",
      "A:1663",
      "A:1664",
      "A:1665",
      "A:1666",
      "A:1667",
      "A:1668",
      "A:1669",
      "A:1670",
      "A:1671",
      "A:1672",
      "A:1673",
      "A:1674",
      "A:1675",
      "A:1676",
      "A:1677",
      "A:1678",
      "A:1679",
      "A:1680",
      "A:1681",
      "A:1682",
      "A:1683",
      "A:1684",
      "A:1685",
      "A:1686",
      "A:1687",
      "A:1688",
      "A:1689",
      "A:1690",
      "A:1691",
      "A:1692",
      "A:1693",
      "A:1694",
      "A:1695",
      "A:1696",
      "A:1697",
      "A:1698",
      "A:1699",
      "A:1700",
      "A:1701",
      "A:1702",
      "A:1703",
      "A:1704",
      "A:1705",
      "A:1706",
      "A:1707",
      "A:1708",
      "A:1709",
      "A:1710",
      "A:1711",
      "A:1712",
      "A:1713",
      "A:1714",
      "A:1715",
      "A:1716",
      "A:1717",
      "A:1718",
      "A:1719",
      "A:1720",
      "A:1721",
      "A:1722",
      "A:1723",
      "A:1724",
      "A:1725",
      "A:1726",
      "A:1727",
      "A:1728",
      "A:1729",
      "A:1730",
      "A:1731",
      "A:1732",
      "A:1733",
      "A:1734",
      "A:1735",
      "A:1736",
      "A:1737",
      "A:1738",
      "A:1739",
      "A:1740",
      "A:1741",
      "A:1742",
      "A:1743",
      "A:1744",
      "A:1745",
      "A:1746",
      "A:1747",
      "A:1748",
      "A:1749",
      "A:1750",
      "A:1751",
      "A:1752",
      "A:1753",
      "A:1754",
      "A:1755",
      "A:1756",
      "A:1757",
      "A:1758",
      "A:1759",
      "A:1760"
    ],
    "A:1370": [
      "A:1350",
      "A:1351",
      "A:1352",
      "A:1353",
      "A:1354",
      "A:1355",
      "A:1356",
      "A:1357",
      "A:1358",
      "A:1359",
      "A:1360",
      "A:1361",
      "A:1362",
      "A:1363",
      "A:1364",
      "A:1365",
      "A:1366",
      "A:1367",
      "A:1368",
      "A:1369",
      "A:1371",
      "A:1372",
      "A:1373",
      "A:1374",
      "A:1375",
      "A:1376",
      "A:1377",
      "A:1378",
      "A:1379",
      "A:1380",
      "A:1381",
      "A:1382",
      "A:1383",
      "A:1384",
      "A:1385",
      "A:1386",
      "A:1387",
      "A:1388",
      "A:1389",
      "A:1390",
      "A:1391",
      "A:1392",
      "A:1393",
      "A:1394",
      "A:1395",
      "A:1396",
      "A:1397",
      "A:1398",
      "A:1399",
      "A:1400",
      "A:1401",
      "A:1402",
      "A:1403",
      "A:1404",
      "A:1405",
      "A:1406",
      "A:1407",
      "A:1408",
      "A:1409",
      "A:1410",
      "A:1411",
      "A:1412",
      "A:1413",
      "A:1414",
      "A:1415",
      "A:1416",
      "A:1417",
      "A:1418",
      "A:1419",
      "A:1420",
      "A:1421",
      "A:1422",
      "A:1423",
      "A:1424",
      "A:1425",
      "A:1426",
      "A:1427",
      "A:1428",
      "A:1429",
      "A:1430",
      "A:1431",
      "A:1432",
      "A:1433",
      "A:1434",
      "A:1435",
      "A:1436",
      "A:1437",
      "A:1438",
      "A:1439",
      "A:1440",
      "A:1441",
      "A:1442",
      "A:1443",
      "A:1444",
      "A:1445",
      "A:1446",
      "A:1447",
      "A:1448",
      "A:1449",
      "A:1450",
      "A:1451",
      "A:1452",
      "A:1453",
      "A:1454",
      "A:1455",
      "A:1456",
      "A:1457",
      "A:1458",
      "A:1459",
      "A:1460",
      "A:1461",
      "A:1462",
      "A:1463",
      "A:1464",
      "A:1465",
      "A:1466",
      "A:1467",
      "A:1468",
      "A:1469",
      "A:1470",
      "A:1471",
      "A:1472",
      "A:1473",
      "A:1474",
      "A:1475",
      "A:1476",
      "A:1477",
      "A:1478",
      "A:1479",
      "A:1480",
      "A:1481",
      "A:1482",
      "A:1483",
      "A:1484",
      "A:1485",
      "A:1486",
      "A:1487",
      "A:1488",
      "A:1489",
      "A:1490",
      "A:1491",
      "A:1492",
      "A:1493",
      "A:1494",
      "A:1495",
      "A:1496",
      "A:1497",
      "A:1498",
      "A:1499",
      "A:1500",
      "A:1501",
      "A:1502",
      "A:1503",
      "A:1504",
      "A:1505",
      "A:1506",
      "A:1507",
      "A:1508",
      "A:1509",
      "A:1510",
      "A:1511",
      "A:1512",
      "A:1513",
      "A:1514",
      "A:1515",
      "A:1516",
      "A:1517",
      "A:1518",
      "A:1519",
      "A:1520",
      "A:1521",
      "A:1522",
      "A:1523",
      "A:1524",
      "A:1525",
      "A:1526",
      "A:1527",
      "A:1528",
      "A:1529",
      "A:1530",
      "A:1531",
      "A:1532",
      "A:1533",
      "A:1534",
      "A:1535",
      "A:1536",
      "A:1537",
      "A:1538",
      "A:1539",
      "A:1540",
      "A:1541",
      "A:1542",
      "A:1543",
      "A:1544",
      "A:1545",
      "A:1546",
      "A:1547",
      "A:1548",
      "A:1549",
      "A:1550",
      "A:1551",
      "A:1552",
      "A:1553",
      "A:1554",
      "A:1555",
      "A:1556",
      "A:1557",
      "A:1558",
      "A:1559",
      "A:1560",
      "A:1561",
      "A:1562",
      "A:1563",
      "A:1564",
      "A:1565",
      "A:1566",
      "A:1567",
      "A:1568",
      "A:1569",
      "A:1570",
      "A:1571",
      "A:1572",
      "A:1573",
      "A:1574",
      "A:1575",
      "A:1576",
      "A:1577",
      "A:1578",
      "A:1579",
      "A:1580",
      "A:1581",
      "A:1582",
      "A:1583",
      "A:1584",
      "A:1585",
      "A:1586",
      "A:1587",
      "A:1588",
      "A:1589",
      "A:1590",
      "A:1591",
      "A:1592",
      "A:1593",
      "A:1594",
      "A:1595",
      "A:1596",
      "A:1597",
      "A:1598",
      "A:1599",
      "A:1600",
      "A:1601",
      "A:1602",
      "A:1603",
      "A:1604",
      "A:1605",
      "A:1606",
      "A:1607",
      "A:1608",
      "A:1609",
      "A:1610",
      "A:1611",
      "A:1612",
      "A:1613",
      "A:1614",
      "A:1615",
      "A:1616",
      "A:1617",
      "A:1618",
      "A:1619",
      "A:1620",
      "A:1621",
      "A:1622",
      "A:1623",
      "A:1624",
      "A:1625",
      "A:1626",
      "A:1627",
      "A:1628",
      "A:1629",
      "A:1630",
      "A:1631",
      "A:1632",
      "A:1633",
      "A:1634",
      "A:1635",
      "A:1636",
      "A:1637",
      "A:1638",
      "A:1639",
      "A:1640",
      "A:1641",
      "A:1642",
      "A:1643",
      "A:1644",
      "A:1645",
      "A:1646",
      "A:1647",
      "A:1648",
      "A:1649",
      "A:1650",
      "A:1651",
      "A:1652",
      "A:1653",
      "A:1654",
      "A:1655",
      "A:1656",
      "A:1657",
      "A:1658",
      "A:1659",
      "A:1660",
      "A:1661",
      "A:1662",
      "A:1663",
      "A:1664",
      "A:1665",
      "A:1666",
      "A:1667",
      "A:1668",
      "A:1669",
      "A:1670",
      "A:1671",
      "A:1672",
      "A:1673",
      "A:1674",
      "A:1675",
      "A:1676",
      "A:1677",
      "A:1678",
      "A:1679",
      "A:1680",
      "A:1681",
      "A:1682",
      "A:1683",
      "A:1684",
      "A:1685",
      "A:1686",
      "A:1687",
      "A:1688",
      "A:1689",
      "A:1690",
      "A:1691",
      "A:1692",
      "A:1693",
      "A:1694",
      "A:1695",
      "A:1696",
      "A:1697",
      "A:1698",
      "A:1699",
      "A:1700",
      "A:1701",
      "A:1702",
      "A:1703",
      "A:1704",
      "A:1705",
      "A:1706",
      "A:1707",
      "A:1708",
      "A:1709",
      "A:1710",
      "A:1711",
      "A:1712",
      "A:1713",
      "A:1714",
      "A:1715",
      "A:1716",
      "A:1717",
      "A:1718",
      "A:1719",
      "A:1720",
      "A:1721",
      "A:1722",
      "A:1723",
      "A:1724",
      "A:1725",
      "A:1726",
      "A:1727",
      "A:1728",
      "A:1729",
      "A:1730",
      "A:1731",
      "A:1732",
      "A:1733",
      "A:1734",
      "A:1735",
      "A:1736",
      "A:1737",
      "A:1738",
      "A:1739",
      "A:1740",
      "A:1741",
      "A:1742",
      "A:1743",
      "A:1744",
      "A:1745",
      "A:1746",
      "A:1747",
      "A:1748",
      "A:1749",
      "A:1750",
      "A:1751",
      "A:1752",
      "A:1753",
      "A:1754",
      "A:1755",
      "A:1756",
      "A:1757",
      "A:1758",
      "A:1759",
      "A:1760"
    ],
    "A:1371": [
      "A:1350",
      "A:1351",
      "A:1352",
      "A:1353",
      "A:1354",
      "A:1355",
      "A:1356",
      "A:1357",
      "A:1358",
      "A:1359",
      "A:1360",
      "A:1361",
      "A:1362",
      "A:1363",
      "A:1364",
      "A:1365",
      "A:1366",
      "A:1367",
      "A:1368",
      "A:1369",
      "A:1370",
      "A:1372",
      "A:1373",
      "A:1374",
      "A:1375",
      "A:1376",
      "A:1377",
      "A:1378",
      "A:1379",
      "A:1380",
      "A:1381",
      "A:1382",
      "A:1383",
      "A:1384",
      "A:1385",
      "A:1386",
      "A:1387",
      "A:1388",
      "A:1389",
      "A:1390",
      "A:1391",
      "A:1392",
      "A:1393",
      "A:1394",
      "A:1395",
      "A:1396",
      "A:1397",
      "A:1398",
      "A:1399",
      "A:1400",
      "A:1401",
      "A:1402",
      "A:1403",
      "A:1404",
      "A:1405",
      "A:1406",
      "A:1407",
      "A:1408",
      "A:1409",
      "A:1410",
      "A:1411",
      "A:1412",
      "A:1413",
      "A:1414",
      "A:1415",
      "A:1416",
      "A:1417",
      "A:1418",
      "A:1419",
      "A:1420",
      "A:1421",
      "A:1422",
      "A:1423",
      "A:1424",
      "A:1425",
      "A:1426",
      "A:1427",
      "A:1428",
      "A:1429",
      "A:1430",
      "A:1431",
      "A:1432",
      "A:1433",
      "A:1434",
      "A:1435",
      "A:1436",
      "A:1437",
      "A:1438",
      "A:1439",
      "A:1440",
      "A:1441",
      "A:1442",
      "A:1443",
      "A:1444",
      "A:1445",
      "A:1446",
      "A:1447",
      "A:1448",
      "A:1449",
      "A:1450",
      "A:1451",
      "A:1452",
      "A:1453",
      "A:1454",
      "A:1455",
      "A:1456",
      "A:1457",
      "A:1458",
      "A:1459",
      "A:1460",
      "A:1461",
      "A:1462",
      "A:1463",
      "A:1464",
      "A:1465",
      "A:1466",
      "A:1467",
      "A:1468",
      "A:1469",
      "A:1470",
      "A:1471",
      "A:1472",
      "A:1473",
      "A:1474",
      "A:1475",
      "A:1476",
      "A:1477",
      "A:1478",
      "A:1479",
      "A:1480",
      "A:1481",
      "A:1482",
      "A:1483",
      "A:1484",
      "A:1485",
      "A:1486",
      "A:1487",
      "A:1488",
      "A:1489",
      "A:1490",
      "A:1491",
      "A:1492",
      "A:1493",
      "A:1494",
      "A:1495",
      "A:1496",
      "A:1497",
      "A:1498",
      "A:1499",
      "A:1500",
      "A:1501",
      "A:1502",
      "A:1503",
      "A:1504",
      "A:1505",
      "A:1506",
      "A:1507",
      "A:1508",
      "A:1509",
      "A:1510",
      "A:1511",
      "A:1512",
      "A:1513",
      "A:1514",
      "A:1515",
      "A:1516",
      "A:1517",
      "A:1518",
      "A:1519",
      "A:1520",
      "A:1521",
      "A:1522",
      "A:1523",
      "A:1524",
      "A:1525",
      "A:1526",
      "A:1527",
      "A:1528",
      "A:1529",
      "A:1530",
      "A:1531",
      "A:1532",
      "A:1533",
      "A:1534",
      "A:1535",
      "A:1536",
      "A:1537",
      "A:1538",
      "A:1539",
      "A:1540",
      "A:1541",
      "A:1542",
      "A:1543",
      "A:1544",
      "A:1545",
      "A:1546",
      "A:1547",
      "A:1548",
      "A:1549",
      "A:1550",
      "A:1551",
      "A:1552",
      "A:1553",
      "A:1554",
      "A:1555",
      "A:1556",
      "A:1557",
      "A:1558",
      "A:1559",
      "A:1560",
      "A:1561",
      "A:1562",
      "A:1563",
      "A:1564",
      "A:1565",
      "A:1566",
      "A:1567",
      "A:1568",
      "A:1569",
      "A:1570",
      "A:1571",
      "A:1572",
      "A:1573",
      "A:1574",
      "A:1575",
      "A:1576",
      "A:1577",
      "A:1578",
      "A:1579",
      "A:1580",
      "A:1581",
      "A:1582",
      "A:1583",
      "A:1584",
      "A:1585",
      "A:1586",
      "A:1587",
      "A:1588",
      "A:1589",
      "A:1590",
      "A:1591",
      "A:1592",
      "A:1593",
      "A:1594",
      "A:1595",
      "A:1596",
      "A:1597",
      "A:1598",
      "A:1599",
      "A:1600",
      "A:1601",
      "A:1602",
      "A:1603",
      "A:1604",
      "A:1605",
      "A:1606",
      "A:1607",
      "A:1608",
      "A:1609",
      "A:1610",
      "A:1611",
      "A:1612",
      "A:1613",
      "A:1614",
      "A:1615",
      "A:1616",
      "A:1617",
      "A:1618",
      "A:1619",
      "A:1620",
      "A:1621",
      "A:1622",
      "A:1623",
      "A:1624",
      "A:1625",
      "A:1626",
      "A:1627",
      "A:1628",
      "A:1629",
      "A:1630",
      "A:1631",
      "A:1632",
      "A:1633",
      "A:1634",
      "A:1635",
      "A:1636",
      "A:1637",
      "A:1638",
      "A:1639",
      "A:1640",
      "A:1641",
      "A:1642",
      "A:1643",
      "A:1644",
      "A:1645",
      "A:1646",
      "A:1647",
      "A:1648",
      "A:1649",
      "A:1650",
      "A:1651",
      "A:1652",
      "A:1653",
      "A:1654",
      "A:1655",
      "A:1656",
      "A:1657",
      "A:1658",
      "A:1659",
      "A:1660",
      "A:1661",
      "A:1662",
      "A:1663",
      "A:1664",
      "A:1665",
      "A:1666",
      "A:1667",
      "A:1668",
      "A:1669",
      "A:1670",
      "A:1671",
      "A:1672",
      "A:1673",
      "A:1674",
      "A:1675",
      "A:1676",
      "A:1677",
      "A:1678",
      "A:1679",
      "A:1680",
      "A:1681",
      "A:1682",
      "A:1683",
      "A:1684",
      "A:1685",
      "A:1686",
      "A:1687",
      "A:1688",
      "A:1689",
      "A:1690",
      "A:1691",
      "A:1692",
      "A:1693",
      "A:1694",
      "A:1695",
      "A:1696",
      "A:1697",
      "A:1698",
      "A:1699",
      "A:1700",
      "A:1701",
      "A:1702",
      "A:1703",
      "A:1704",
      "A:1705",
      "A:1706",
      "A:1707",
      "A:1708",
      "A:1709",
      "A:1710",
      "A:1711",
      "A:1712",
      "A:1713",
      "A:1714",
      "A:1715",
      "A:1716",
      "A:1717",
      "A:1718",
      "A:1719",
      "A:1720",
      "A:1721",
      "A:1722",
      "A:1723",
      "A:1724",
      "A:1725",
      "A:1726",
      "A:1727",
      "A:1728",
      "A:1729",
      "A:1730",
      "A:1731",
      "A:1732",
      "A:1733",
      "A:1734",
      "A:1735",
      "A:1736",
      "A:1737",
      "A:1738",
      "A:1739",
      "A:1740",
      "A:1741",
      "A:1742",
      "A:1743",
      "A:1744",
      "A:1745",
      "A:1746",
      "A:1747",
      "A:1748",
      "A:1749",
      "A:1750",
      "A:1751",
      "A:1752",
      "A:1753",
      "A:1754",
      "A:1755",
      "A:1756",
      "A:1757",
      "A:1758",
      "A:1759",
      "A:1760"
    ],
    "A:1372": [
      "A:1350",
      "A:1351",
      "A:1352",
      "A:1353",
      "A:1354",
      "A:1355",
      "A:1356",
      "A:1357",
      "A:1358",
      "A:1359",
      "A:1360",
      "A:1361",
      "A:1362",
      "A:1363",
      "A:1364",
      "A:1365",
      "A:1366",
      "A:1367",
      "A:1368",
      "A:1369",
      "A:1370",
      "A:1371",
      "A:1373",
      "A:1374",
      "A:1375",
      "A:1376",
      "A:1377",
      "A:1378",
      "A:1379",
      "A:1380",
      "A:1381",
      "A:1382",
      "A:1383",
      "A:1384",
      "A:1385",
      "A:1386",
      "A:1387",
      "A:1388",
      "A:1389",
      "A:1390",
      "A:1391",
      "A:1392",
      "A:1393",
      "A:1394",
      "A:1395",
      "A:1396",
      "A:1397",
      "A:1398",
      "A:1399",
      "A:1400",
      "A:1401",
      "A:1402",
      "A:1403",
      "A:1404",
      "A:1405",
      "A:1406",
      "A:1407",
      "A:1408",
      "A:1409",
      "A:1410",
      "A:1411",
      "A:1412",
      "A:1413",
      "A:1414",
      "A:1415",
      "A:1416",
      "A:1417",
      "A:1418",
      "A:1419",
      "A:1420",
      "A:1421",
      "A:1422",
      "A:1423",
      "A:1424",
      "A:1425",
      "A:1426",
      "A:1427",
      "A:1428",
      "A:1429",
      "A:1430",
      "A:1431",
      "A:1432",
      "A:1433",
      "A:1434",
      "A:1435",
      "A:1436",
      "A:1437",
      "A:1438",
      "A:1439",
      "A:1440",
      "A:1441",
      "A:1442",
      "A:1443",
      "A:1444",
      "A:1445",
      "A:1446",
      "A:1447",
      "A:1448",
      "A:1449",
      "A:1450",
      "A:1451",
      "A:1452",
      "A:1453",
      "A:1454",
      "A:1455",
      "A:1456",
      "A:1457",
      "A:1458",
      "A:1459",
      "A:1460",
      "A:1461",
      "A:1462",
      "A:1463",
      "A:1464",
      "A:1465",
      "A:1466",
      "A:1467",
      "A:1468",
      "A:1469",
      "A:1470",
      "A:1471",
      "A:1472",
      "A:1473",
      "A:1474",
      "A:1475",
      "A:1476",
      "A:1477",
      "A:1478",
      "A:1479",
      "A:1480",
      "A:1481",
      "A:1482",
      "A:1483",
      "A:1484",
      "A:1485",
      "A:1486",
      "A:1487",
      "A:1488",
      "A:1489",
      "A:1490",
      "A:1491",
      "A:1492",
      "A:1493",
      "A:1494",
      "A:1495",
      "A:1496",
      "A:1497",
      "A:1498",
      "A:1499",
      "A:1500",
      "A:1501",
      "A:1502",
      "A:1503",
      "A:1504",
      "A:1505",
      "A:1506",
      "A:1507",
      "A:1508",
      "A:1509",
      "A:1510",
      "A:1511",
      "A:1512",
      "A:1513",
      "A:1514",
      "A:1515",
      "A:1516",
      "A:1517",
      "A:1518",
      "A:1519",
      "A:1520",
      "A:1521",
      "A:1522",
      "A:1523",
      "A:1524",
      "A:1525",
      "A:1526",
      "A:1527",
      "A:1528",
      "A:1529",
      "A:1530",
      "A:1531",
      "A:1532",
      "A:1533",
      "A:1534",
      "A:1535",
      "A:1536",
      "A:1537",
      "A:1538",
      "A:1539",
      "A:1540",
      "A:1541",
      "A:1542",
      "A:1543",
      "A:1544",
      "A:1545",
      "A:1546",
      "A:1547",
      "A:1548",
      "A:1549",
      "A:1550",
      "A:1551",
      "A:1552",
      "A:1553",
      "A:1554",
      "A:1555",
      "A:1556",
      "A:1557",
      "A:1558",
      "A:1559",
      "A:1560",
      "A:1561",
      "A:1562",
      "A:1563",
      "A:1564",
      "A:1565",
      "A:1566",
      "A:1567",
      "A:1568",
      "A:1569",
      "A:1570",
      "A:1571",
      "A:1572",
      "A:1573",
      "A:1574",
      "A:1575",
      "A:1576",
      "A:1577",
      "A:1578",
      "A:1579",
      "A:1580",
      "A:1581",
      "A:1582",
      "A:1583",
      "A:1584",
      "A:1585",
      "A:1586",
      "A:1587",
      "A:1588",
      "A:1589",
      "A:1590",
      "A:1591",
      "A:1592",
      "A:1593",
      "A:1594",
      "A:1595",
      "A:1596",
      "A:1597",
      "A:1598",
      "A:1599",
      "A:1600",
      "A:1601",
      "A:1602",
      "A:1603",
      "A:1604",
      "A:1605",
      "A:1606",
      "A:1607",
      "A:1608",
      "A:1609",
      "A:1610",
      "A:1611",
      "A:1612",
      "A:1613",
      "A:1614",
      "A:1615",
      "A:1616",
      "A:1617",
      "A:1618",
      "A:1619",
      "A:1620",
      "A:1621",
      "A:1622",
      "A:1623",
      "A:1624",
      "A:1625",
      "A:1626",
      "A:1627",
      "A:1628",
      "A:1629",
      "A:1630",
      "A:1631",
      "A:1632",
      "A:1633",
      "A:1634",
      "A:1635",
      "A:1636",
      "A:1637",
      "A:1638",
      "A:1639",
      "A:1640",
      "A:1641",
      "A:1642",
      "A:1643",
      "A:1644",
      "A:1645",
      "A:1646",
      "A:1647",
      "A:1648",
      "A:1649",
      "A:1650",
      "A:1651",
      "A:1652",
      "A:1653",
      "A:1654",
      "A:1655",
      "A:1656",
      "A:1657",
      "A:1658",
      "A:1659",
      "A:1660",
      "A:1661",
      "A:1662",
      "A:1663",
      "A:1664",
      "A:1665",
      "A:1666",
      "A:1667",
      "A:1668",
      "A:1669",
      "A:1670",
      "A:1671",
      "A:1672",
      "A:1673",
      "A:1674",
      "A:1675",
      "A:1676",
      "A:1677",
      "A:1678",
      "A:1679",
      "A:1680",
      "A:1681",
      "A:1682",
      "A:1683",
      "A:1684",
      "A:1685",
      "A:1686",
      "A:1687",
      "A:1688",
      "A:1689",
      "A:1690",
      "A:1691",
      "A:1692",
      "A:1693",
      "A:1694",
      "A:1695",
      "A:1696",
      "A:1697",
      "A:1698",
      "A:1699",
      "A:1700",
      "A:1701",
      "A:1702",
      "A:1703",
      "A:1704",
      "A:1705",
      "A:1706",
      "A:1707",
      "A:1708",
      "A:1709",
      "A:1710",
      "A:1711",
      "A:1712",
      "A:1713",
      "A:1714",
      "A:1715",
      "A:1716",
      "A:1717",
      "A:1718",
      "A:1719",
      "A:1720",
      "A:1721",
      "A:1722",
      "A:1723",
      "A:1724",
      "A:1725",
      "A:1726",
      "A:1727",
      "A:1728",
      "A:1729",
      "A:1730",
      "A:1731",
      "A:1732",
      "A:1733",
      "A:1734",
      "A:1735",
      "A:1736",
      "A:1737",
      "A:1738",
      "A:1739",
      "A:1740",
      "A:1741",
      "A:1742",
      "A:1743",
      "A:1744",
      "A:1745",
      "A:1746",
      "A:1747",
      "A:1748",
      "A:1749",
      "A:1750",
      "A:1751",
      "A:1752",
      "A:1753",
      "A:1754",
      "A:1755",
      "A:1756",
      "A:1757",
      "A:1758",
      "A:1759",
      "A:1760"
    ],
    "A:1373": [
      "A:1350",
      "A:1351",
      "A:1352",
      "A:1353",
      "A:1354",
      "A:1355",
      "A:1356",
      "A:1357",
      "A:1358",
      "A:1359",
      "A:1360",
      "A:1361",
      "A:1362",
      "A:1363",
      "A:1364",
      "A:1365",
      "A:1366",
      "A:1367",
      "A:1368",
      "A:1369",
      "A:1370",
      "A:1371",
      "A:1372",
      "A:1374",
      "A:1375",
      "A:1376",
      "A:1377",
      "A:1378",
      "A:1379",
      "A:1380",
      "A:1381",
      "A:1382",
      "A:1383",
      "A:1384",
      "A:1385",
      "A:1386",
      "A:1387",
      "A:1388",
      "A:1389",
      "A:1390",
      "A:1391",
      "A:1392",
      "A:1393",
      "A:1394",
      "A:1395",
      "A:1396",
      "A:1397",
      "A:1398",
      "A:1399",
      "A:1400",
      "A:1401",
      "A:1402",
      "A:1403",
      "A:1404",
      "A:1405",
      "A:1406",
      "A:1407",
      "A:1408",
      "A:1409",
      "A:1410",
      "A:1411",
      "A:1412",
      "A:1413",
      "A:1414",
      "A:1415",
      "A:1416",
      "A:1417",
      "A:1418",
      "A:1419",
      "A:1420",
      "A:1421",
      "A:1422",
      "A:1423",
      "A:1424",
      "A:1425",
      "A:1426",
      "A:1427",
      "A:1428",
      "A:1429",
      "A:1430",
      "A:1431",
      "A:1432",
      "A:1433",
      "A:1434",
      "A:1435",
      "A:1436",
      "A:1437",
      "A:1438",
      "A:1439",
      "A:1440",
      "A:1441",
      "A:1442",
      "A:1443",
      "A:1444",
      "A:1445",
      "A:1446",
      "A:1447",
      "A:1448",
      "A:1449",
      "A:1450",
      "A:1451",
      "A:1452",
      "A:1453",
      "A:1454",
      "A:1455",
      "A:1456",
      "A:1457",
      "A:1458",
      "A:1459",
      "A:1460",
      "A:1461",
      "A:1462",
      "A:1463",
      "A:1464",
      "A:1465",
      "A:1466",
      "A:1467",
      "A:1468",
      "A:1469",
      "A:1470",
      "A:1471",
      "A:1472",
      "A:1473",
      "A:1474",
      "A:1475",
      "A:1476",
      "A:1477",
      "A:1478",
      "A:1479",
      "A:1480",
      "A:1481",
      "A:1482",
      "A:1483",
      "A:1484",
      "A:1485",
      "A:1486",
      "A:1487",
      "A:1488",
      "A:1489",
      "A:1490",
      "A:1491",
      "A:1492",
      "A:1493",
      "A:1494",
      "A:1495",
      "A:1496",
      "A:1497",
      "A:1498",
      "A:1499",
      "A:1500",
      "A:1501",
      "A:1502",
      "A:1503",
      "A:1504",
      "A:1505",
      "A:1506",
      "A:1507",
      "A:1508",
      "A:1509",
      "A:1510",
      "A:1511",
      "A:1512",
      "A:1513",
      "A:1514",
      "A:1515",
      "A:1516",
      "A:1517",
      "A:1518",
      "A:1519",
      "A:1520",
      "A:1521",
      "A:1522",
      "A:1523",
      "A:1524",
      "A:1525",
      "A:1526",
      "A:1527",
      "A:1528",
      "A:1529",
      "A:1530",
      "A:1531",
      "A:1532",
      "A:1533",
      "A:1534",
      "A:1535",
      "A:1536",
      "A:1537",
      "A:1538",
      "A:1539",
      "A:1540",
      "A:1541",
      "A:1542",
      "A:1543",
      "A:1544",
      "A:1545",
      "A:1546",
      "A:1547",
      "A:1548",
      "A:1549",
      "A:1550",
      "A:1551",
      "A:1552",
      "A:1553",
      "A:1554",
      "A:1555",
      "A:1556",
      "A:1557",
      "A:1558",
      "A:1559",
      "A:1560",
      "A:1561",
      "A:1562",
      "A:1563",
      "A:1564",
      "A:1565",
      "A:1566",
      "A:1567",
      "A:1568",
      "A:1569",
      "A:1570",
      "A:1571",
      "A:1572",
      "A:1573",
      "A:1574",
      "A:1575",
      "A:1576",
      "A:1577",
      "A:1578",
      "A:1579",
      "A:1580",
      "A:1581",
      "A:1582",
      "A:1583",
      "A:1584",
      "A:1585",
      "A:1586",
      "A:1587",
      "A:1588",
      "A:1589",
      "A:1590",
      "A:1591",
      "A:1592",
      "A:1593",
      "A:1594",
      "A:1595",
      "A:1596",
      "A:1597",
      "A:1598",
      "A:1599",
      "A:1600",
      "A:1601",
      "A:1602",
      "A:1603",
      "A:1604",
      "A:1605",
      "A:1606",
      "A:1607",
      "A:1608",
      "A:1609",
      "A:1610",
      "A:1611",
      "A:1612",
      "A:1613",
      "A:1614",
      "A:1615",
      "A:1616",
      "A:1617",
      "A:1618",
      "A:1619",
      "A:1620",
      "A:1621",
      "A:1622",
      "A:1623",
      "A:1624",
      "A:1625",
      "A:1626",
      "A:1627",
      "A:1628",
      "A:1629",
      "A:1630",
      "A:1631",
      "A:1632",
      "A:1633",
      "A:1634",
      "A:1635",
      "A:1636",
      "A:1637",
      "A:1638",
      "A:1639",
      "A:1640",
      "A:1641",
      "A:1642",
      "A:1643",
      "A:1644",
      "A:1645",
      "A:1646",
      "A:1647",
      "A:1648",
      "A:1649",
      "A:1650",
      "A:1651",
      "A:1652",
      "A:1653",
      "A:1654",
      "A:1655",
      "A:1656",
      "A:1657",
      "A:1658",
      "A:1659",
      "A:1660",
      "A:1661",
      "A:1662",
      "A:1663",
      "A:1664",
      "A:1665",
      "A:1666",
      "A:1667",
      "A:1668",
      "A:1669",
      "A:1670",
      "A:1671",
      "A:1672",
      "A:1673",
      "A:1674",
      "A:1675",
      "A:1676",
      "A:1677",
      "A:1678",
      "A:1679",
      "A:1680",
      "A:1681",
      "A:1682",
      "A:1683",
      "A:1684",
      "A:1685",
      "A:1686",
      "A:1687",
      "A:1688",
      "A:1689",
      "A:1690",
      "A:1691",
      "A:1692",
      "A:1693",
      "A:1694",
      "A:1695",
      "A:1696",
      "A:1697",
      "A:1698",
      "A:1699",
      "A:1700",
      "A:1701",
      "A:1702",
      "A:1703",
      "A:1704",
      "A:1705",
      "A:1706",
      "A:1707",
      "A:1708",
      "A:1709",
      "A:1710",
      "A:1711",
      "A:1712",
      "A:1713",
      "A:1714",
      "A:1715",
      "A:1716",
      "A:1717",
      "A:1718",
      "A:1719",
      "A:1720",
      "A:1721",
      "A:1722",
      "A:1723",
      "A:1724",
      "A:1725",
      "A:1726",
      "A:1727",
      "A:1728",
      "A:1729",
      "A:1730",
      "A:1731",
      "A:1732",
      "A:1733",
      "A:1734",
      "A:1735",
      "A:1736",
      "A:1737",
      "A:1738",
      "A:1739",
      "A:1740",
      "A:1741",
      "A:1742",
      "A:1743",
      "A:1744",
      "A:1745",
      "A:1746",
      "A:1747",
      "A:1748",
      "A:1749",
      "A:1750",
      "A:1751",
      "A:1752",
      "A:1753",
      "A:1754",
      "A:1755",
      "A:1756",
      "A:1757",
      "A:1758",
      "A:1759",
      "A:1760"
    ],
    "A:1374": [
      "A:1350",
      "A:1351",
      "A:1352",
      "A:1353",
      "A:1354",
      "A:1355",
      "A:1356",
      "A:1357",
      "A:1358",
      "A:1359",
      "A:1360",
      "A:1361",
      "A:1362",
      "A:1363",
      "A:1364",
      "A:1365",
      "A:1366",
      "A:1367",
      "A:1368",
      "A:1369",
      "A:1370",
      "A:1371",
      "A:1372",
      "A:1373",
      "A:1375",
      "A:1376",
      "A:1377",
      "A:1378",
      "A:1379",
      "A:1380",
      "A:1381",
      "A:1382",
      "A:1383",
      "A:1384",
      "A:1385",
      "A:1386",
      "A:1387",
      "A:1388",
      "A:1389",
      "A:1390",
      "A:1391",
      "A:1392",
      "A:1393",
      "A:1394",
      "A:1395",
      "A:1396",
      "A:1397",
      "A:1398",
      "A:1399",
      "A:1400",
      "A:1401",
      "A:1402",
      "A:1403",
      "A:1404",
      "A:1405",
      "A:1406",
      "A:1407",
      "A:1408",
      "A:1409",
      "A:1410",
      "A:1411",
      "A:1412",
      "A:1413",
      "A:1414",
      "A:1415",
      "A:1416",
      "A:1417",
      "A:1418",
      "A:1419",
      "A:1420",
      "A:1421",
      "A:1422",
      "A:1423",
      "A:1424",
      "A:1425",
      "A:1426",
      "A:1427",
      "A:1428",
      "A:1429",
      "A:1430",
      "A:1431",
      "A:1432",
      "A:1433",
      "A:1434",
      "A:1435",
      "A:1436",
      "A:1437",
      "A:1438",
      "A:1439",
      "A:1440",
      "A:1441",
      "A:1442",
      "A:1443",
      "A:1444",
      "A:1445",
      "A:1446",
      "A:1447",
      "A:1448",
      "A:1449",
      "A:1450",
      "A:1451",
      "A:1452",
      "A:1453",
      "A:1454",
      "A:1455",
      "A:1456",
      "A:1457",
      "A:1458",
      "A:1459",
      "A:1460",
      "A:1461",
      "A:1462",
      "A:1463",
      "A:1464",
      "A:1465",
      "A:1466",
      "A:1467",
      "A:1468",
      "A:1469",
      "A:1470",
      "A:1471",
      "A:1472",
      "A:1473",
      "A:1474",
      "A:1475",
      "A:1476",
      "A:1477",
      "A:1478",
      "A:1479",
      "A:1480",
      "A:1481",
      "A:1482",
      "A:1483",
      "A:1484",
      "A:1485",
      "A:1486",
      "A:1487",
      "A:1488",
      "A:1489",
      "A:1490",
      "A:1491",
      "A:1492",
      "A:1493",
      "A:1494",
      "A:1495",
      "A:1496",
      "A:1497",
      "A:1498",
      "A:1499",
      "A:1500",
      "A:1501",
      "A:1502",
      "A:1503",
      "A:1504",
      "A:1505",
      "A:1506",
      "A:1507",
      "A:1508",
      "A:1509",
      "A:1510",
      "A:1511",
      "A:1512",
      "A:1513",
      "A:1514",
      "A:1515",
      "A:1516",
      "A:1517",
      "A:1518",
      "A:1519",
      "A:1520",
      "A:1521",
      "A:1522",
      "A:1523",
      "A:1524",
      "A:1525",
      "A:1526",
      "A:1527",
      "A:1528",
      "A:1529",
      "A:1530",
      "A:1531",
      "A:1532",
      "A:1533",
      "A:1534",
      "A:1535",
      "A:1536",
      "A:1537",
      "A:1538",
      "A:1539",
      "A:1540",
      "A:1541",
      "A:1542",
      "A:1543",
      "A:1544",
      "A:1545",
      "A:1546",
      "A:1547",
      "A:1548",
      "A:1549",
      "A:1550",
      "A:1551",
      "A:1552",
      "A:1553",
      "A:1554",
      "A:1555",
      "A:1556",
      "A:1557",
      "A:1558",
      "A:1559",
      "A:1560",
      "A:1561",
      "A:1562",
      "A:1563",
      "A:1564",
      "A:1565",
      "A:1566",
      "A:1567",
      "A:1568",
      "A:1569",
      "A:1570",
      "A:1571",
      "A:1572",
      "A:1573",
      "A:1574",
      "A:1575",
      "A:1576",
      "A:1577",
      "A:1578",
      "A:1579",
      "A:1580",
      "A:1581",
      "A:1582",
      "A:1583",
      "A:1584",
      "A:1585",
      "A:1586",
      "A:1587",
      "A:1588",
      "A:1589",
      "A:1590",
      "A:1591",
      "A:1592",
      "A:1593",
      "A:1594",
      "A:1595",
      "A:1596",
      "A:1597",
      "A:1598",
      "A:1599",
      "A:1600",
      "A:1601",
      "A:1602",
      "A:1603",
      "A:1604",
      "A:1605",
      "A:1606",
      "A:1607",
      "A:1608",
      "A:1609",
      "A:1610",
      "A:1611",
      "A:1612",
      "A:1613",
      "A:1614",
      "A:1615",
      "A:1616",
      "A:1617",
      "A:1618",
      "A:1619",
      "A:1620",
      "A:1621",
      "A:1622",
      "A:1623",
      "A:1624",
      "A:1625",
      "A:1626",
      "A:1627",
      "A:1628",
      "A:1629",
      "A:1630",
      "A:1631",
      "A:1632",
      "A:1633",
      "A:1634",
      "A:1635",
      "A:1636",
      "A:1637",
      "A:1638",
      "A:1639",
      "A:1640",
      "A:1641",
      "A:1642",
      "A:1643",
      "A:1644",
      "A:1645",
      "A:1646",
      "A:1647",
      "A:1648",
      "A:1649",
      "A:1650",
      "A:1651",
      "A:1652",
      "A:1653",
      "A:1654",
      "A:1655",
      "A:1656",
      "A:1657",
      "A:1658",
      "A:1659",
      "A:1660",
      "A:1661",
      "A:1662",
      "A:1663",
      "A:1664",
      "A:1665",
      "A:1666",
      "A:1667",
      "A:1668",
      "A:1669",
      "A:1670",
      "A:1671",
      "A:1672",
      "A:1673",
      "A:1674",
      "A:1675",
      "A:1676",
      "A:1677",
      "A:1678",
      "A:1679",
      "A:1680",
      "A:1681",
      "A:1682",
      "A:1683",
      "A:1684",
      "A:1685",
      "A:1686",
      "A:1687",
      "A:1688",
      "A:1689",
      "A:1690",
      "A:1691",
      "A:1692",
      "A:1693",
      "A:1694",
      "A:1695",
      "A:1696",
      "A:1697",
      "A:1698",
      "A:1699",
      "A:1700",
      "A:1701",
      "A:1702",
      "A:1703",
      "A:1704",
      "A:1705",
      "A:1706",
      "A:1707",
      "A:1708",
      "A:1709",
      "A:1710",
      "A:1711",
      "A:1712",
      "A:1713",
      "A:1714",
      "A:1715",
      "A:1716",
      "A:1717",
      "A:1718",
      "A:1719",
      "A:1720",
      "A:1721",
      "A:1722",
      "A:1723",
      "A:1724",
      "A:1725",
      "A:1726",
      "A:1727",
      "A:1728",
      "A:1729",
      "A:1730",
      "A:1731",
      "A:1732",
      "A:1733",
      "A:1734",
      "A:1735",
      "A:1736",
      "A:1737",
      "A:1738",
      "A:1739",
      "A:1740",
      "A:1741",
      "A:1742",
      "A:1743",
      "A:1744",
      "A:1745",
      "A:1746",
      "A:1747",
      "A:1748",
      "A:1749",
      "A:1750",
      "A:1751",
      "A:1752",
      "A:1753",
      "A:1754",
      "A:1755",
      "A:1756",
      "A:1757",
      "A:1758",
      "A:1759",
      "A:1760"
    ],
    "A:1375": [
      "A:1350",
      "A:1351",
      "A:1352",
      "A:1353",
      "A:1354",
      "A:1355",
      "A:1356",
      "A:1357",
      "A:1358",
      "A:1359",
      "A:1360",
      "A:1361",
      "A:1362",
      "A:1363",
      "A:1364",
      "A:1365",
      "A:1366",
      "A:1367",
      "A:1368",
      "A:1369",
      "A:1370",
      "A:1371",
      "A:1372",
      "A:1373",
      "A:1374",
      "A:1376",
      "A:1377",
      "A:1378",
      "A:1379",
      "A:1380",
      "A:1381",
      "A:1382",
      "A:1383",
      "A:1384",
      "A:1385",
      "A:1386",
      "A:1387",
      "A:1388",
      "A:1389",
      "A:1390",
      "A:1391",
      "A:1392",
      "A:1393",
      "A:1394",
      "A:1395",
      "A:1396",
      "A:1397",
      "A:1398",
      "A:1399",
      "A:1400",
      "A:1401",
      "A:1402",
      "A:1403",
      "A:1404",
      "A:1405",
      "A:1406",
      "A:1407",
      "A:1408",
      "A:1409",
      "A:1410",
      "A:1411",
      "A:1412",
      "A:1413",
      "A:1414",
      "A:1415",
      "A:1416",
      "A:1417",
      "A:1418",
      "A:1419",
      "A:1420",
      "A:1421",
      "A:1422",
      "A:1423",
      "A:1424",
      "A:1425",
      "A:1426",
      "A:1427",
      "A:1428",
      "A:1429",
      "A:1430",
      "A:1431",
      "A:1432",
      "A:1433",
      "A:1434",
      "A:1435",
      "A:1436",
      "A:1437",
      "A:1438",
      "A:1439",
      "A:1440",
      "A:1441",
      "A:1442",
      "A:1443",
      "A:1444",
      "A:1445",
      "A:1446",
      "A:1447",
      "A:1448",
      "A:1449",
      "A:1450",
      "A:1451",
      "A:1452",
      "A:1453",
      "A:1454",
      "A:1455",
      "A:1456",
      "A:1457",
      "A:1458",
      "A:1459",
      "A:1460",
      "A:1461",
      "A:1462",
      "A:1463",
      "A:1464",
      "A:1465",
      "A:1466",
      "A:1467",
      "A:1468",
      "A:1469",
      "A:1470",
      "A:1471",
      "A:1472",
      "A:1473",
      "A:1474",
      "A:1475",
      "A:1476",
      "A:1477",
      "A:1478",
      "A:1479",
      "A:1480",
      "A:1481",
      "A:1482",
      "A:1483",
      "A:1484",
      "A:1485",
      "A:1486",
      "A:1487",
      "A:1488",
      "A:1489",
      "A:1490",
      "A:1491",
      "A:1492",
      "A:1493",
      "A:1494",
      "A:1495",
      "A:1496",
      "A:1497",
      "A:1498",
      "A:1499",
      "A:1500",
      "A:1501",
      "A:1502",
      "A:1503",
      "A:1504",
      "A:1505",
```
