## Supplementary material for "Localized Reactivity on Proteins as Riemannian Manifolds: A Quantum-Inspired Geometric Model for Deterministic, Metal-Aware Reactive-Site Prediction": code bundle: meta.json (part 2 of 4)

```
      "A:1506",
      "A:1507",
      "A:1508",
      "A:1509",
      "A:1510",
      "A:1511",
      "A:1512",
      "A:1513",
      "A:1514",
      "A:1515",
      "A:1516",
      "A:1517",
      "A:1518",
      "A:1519",
      "A:1520",
      "A:1521",
      "A:1522",
      "A:1523",
      "A:1524",
      "A:1525",
      "A:1526",
      "A:1527",
      "A:1528",
      "A:1529",
      "A:1530",
      "A:1531",
      "A:1532",
      "A:1533",
      "A:1534",
      "A:1535",
      "A:1536",
      "A:1537",
      "A:1538",
      "A:1539",
      "A:1540",
      "A:1541",
      "A:1542",
      "A:1543",
      "A:1544",
      "A:1545",
      "A:1546",
      "A:1547",
      "A:1548",
      "A:1549",
      "A:1550",
      "A:1551",
      "A:1552",
      "A:1553",
      "A:1554",
      "A:1555",
      "A:1556",
      "A:1557",
      "A:1558",
      "A:1559",
      "A:1560",
      "A:1561",
      "A:1562",
      "A:1563",
      "A:1564",
      "A:1565",
      "A:1566",
      "A:1567",
      "A:1568",
      "A:1569",
      "A:1570",
      "A:1571",
      "A:1572",
      "A:1573",
      "A:1574",
      "A:1575",
      "A:1576",
      "A:1577",
      "A:1578",
      "A:1579",
      "A:1580",
      "A:1581",
      "A:1582",
      "A:1583",
      "A:1584",
      "A:1585",
      "A:1586",
      "A:1587",
      "A:1588",
      "A:1589",
      "A:1590",
      "A:1591",
      "A:1592",
      "A:1593",
      "A:1594",
      "A:1595",
      "A:1596",
      "A:1597",
      "A:1598",
      "A:1599",
      "A:1600",
      "A:1601",
      "A:1602",
      "A:1603",
      "A:1604",
      "A:1605",
      "A:1606",
      "A:1607",
      "A:1608",
      "A:1609",
      "A:1610",
      "A:1611",
      "A:1612",
      "A:1613",
      "A:1614",
      "A:1615",
      "A:1616",
      "A:1617",
      "A:1618",
      "A:1619",
      "A:1620",
      "A:1621",
      "A:1622",
      "A:1623",
      "A:1624",
      "A:1625",
      "A:1626",
      "A:1627",
      "A:1628",
      "A:1629",
      "A:1630",
      "A:1631",
      "A:1632",
      "A:1633",
      "A:1634",
      "A:1635",
      "A:1636",
      "A:1637",
      "A:1638",
      "A:1639",
      "A:1640",
      "A:1641",
      "A:1642",
      "A:1643",
      "A:1644",
      "A:1645",
      "A:1646",
      "A:1647",
      "A:1648",
      "A:1649",
      "A:1650",
      "A:1651",
      "A:1652",
      "A:1653",
      "A:1654",
      "A:1655",
      "A:1656",
      "A:1657",
      "A:1658",
      "A:1659",
      "A:1660",
      "A:1661",
      "A:1662",
      "A:1663",
      "A:1664",
      "A:1665",
      "A:1666",
      "A:1667",
      "A:1668",
      "A:1669",
      "A:1670",
      "A:1671",
      "A:1672",
      "A:1673",
      "A:1674",
      "A:1675",
      "A:1676",
      "A:1677",
      "A:1678",
      "A:1679",
      "A:1680",
      "A:1681",
      "A:1682",
      "A:1683",
      "A:1684",
      "A:1685",
      "A:1686",
      "A:1687",
      "A:1688",
      "A:1689",
      "A:1690",
      "A:1691",
      "A:1692",
      "A:1693",
      "A:1694",
      "A:1695",
      "A:1696",
      "A:1697",
      "A:1698",
      "A:1699",
      "A:1700",
      "A:1701",
      "A:1702",
      "A:1703",
      "A:1704",
      "A:1705",
      "A:1706",
      "A:1707",
      "A:1708",
      "A:1709",
      "A:1710",
      "A:1711",
      "A:1712",
      "A:1713",
      "A:1714",
      "A:1715",
      "A:1716",
      "A:1717",
      "A:1718",
      "A:1719",
      "A:1720",
      "A:1721",
      "A:1722",
      "A:1723",
      "A:1724",
      "A:1725",
      "A:1726",
      "A:1727",
      "A:1728",
      "A:1729",
      "A:1730",
      "A:1731",
      "A:1732",
      "A:1733",
      "A:1734",
      "A:1735",
      "A:1736",
      "A:1737",
      "A:1738",
      "A:1739",
      "A:1740",
      "A:1741",
      "A:1742",
      "A:1743",
      "A:1744",
      "A:1745",
      "A:1746",
      "A:1747",
      "A:1748",
      "A:1749",
      "A:1750",
      "A:1751",
      "A:1752",
      "A:1753",
      "A:1754",
      "A:1755",
      "A:1756",
      "A:1757",
      "A:1758",
      "A:1759",
      "A:1760"
    ],
    "A:1376": [
      "A:1350",
      "A:1351",
      "A:1352",
      "A:1353",
      "A:1354",
      "A:1355",
      "A:1356",
      "A:1357",
      "A:1358",
      "A:1359",
      "A:1360",
      "A:1361",
      "A:1362",
      "A:1363",
      "A:1364",
      "A:1365",
      "A:1366",
      "A:1367",
      "A:1368",
      "A:1369",
      "A:1370",
      "A:1371",
      "A:1372",
      "A:1373",
      "A:1374",
      "A:1375",
      "A:1377",
      "A:1378",
      "A:1379",
      "A:1380",
      "A:1381",
      "A:1382",
      "A:1383",
      "A:1384",
      "A:1385",
      "A:1386",
      "A:1387",
      "A:1388",
      "A:1389",
      "A:1390",
      "A:1391",
      "A:1392",
      "A:1393",
      "A:1394",
      "A:1395",
      "A:1396",
      "A:1397",
      "A:1398",
      "A:1399",
      "A:1400",
      "A:1401",
      "A:1402",
      "A:1403",
      "A:1404",
      "A:1405",
      "A:1406",
      "A:1407",
      "A:1408",
      "A:1409",
      "A:1410",
      "A:1411",
      "A:1412",
      "A:1413",
      "A:1414",
      "A:1415",
      "A:1416",
      "A:1417",
      "A:1418",
      "A:1419",
      "A:1420",
      "A:1421",
      "A:1422",
      "A:1423",
      "A:1424",
      "A:1425",
      "A:1426",
      "A:1427",
      "A:1428",
      "A:1429",
      "A:1430",
      "A:1431",
      "A:1432",
      "A:1433",
      "A:1434",
      "A:1435",
      "A:1436",
      "A:1437",
      "A:1438",
      "A:1439",
      "A:1440",
      "A:1441",
      "A:1442",
      "A:1443",
      "A:1444",
      "A:1445",
      "A:1446",
      "A:1447",
      "A:1448",
      "A:1449",
      "A:1450",
      "A:1451",
      "A:1452",
      "A:1453",
      "A:1454",
      "A:1455",
      "A:1456",
      "A:1457",
      "A:1458",
      "A:1459",
      "A:1460",
      "A:1461",
      "A:1462",
      "A:1463",
      "A:1464",
      "A:1465",
      "A:1466",
      "A:1467",
      "A:1468",
      "A:1469",
      "A:1470",
      "A:1471",
      "A:1472",
      "A:1473",
      "A:1474",
      "A:1475",
      "A:1476",
      "A:1477",
      "A:1478",
      "A:1479",
      "A:1480",
      "A:1481",
      "A:1482",
      "A:1483",
      "A:1484",
      "A:1485",
      "A:1486",
      "A:1487",
      "A:1488",
      "A:1489",
      "A:1490",
      "A:1491",
      "A:1492",
      "A:1493",
      "A:1494",
      "A:1495",
      "A:1496",
      "A:1497",
      "A:1498",
      "A:1499",
      "A:1500",
      "A:1501",
      "A:1502",
      "A:1503",
      "A:1504",
      "A:1505",
      "A:1506",
      "A:1507",
      "A:1508",
      "A:1509",
      "A:1510",
      "A:1511",
      "A:1512",
      "A:1513",
      "A:1514",
      "A:1515",
      "A:1516",
      "A:1517",
      "A:1518",
      "A:1519",
      "A:1520",
      "A:1521",
      "A:1522",
      "A:1523",
      "A:1524",
      "A:1525",
      "A:1526",
      "A:1527",
      "A:1528",
      "A:1529",
      "A:1530",
      "A:1531",
      "A:1532",
      "A:1533",
      "A:1534",
      "A:1535",
      "A:1536",
      "A:1537",
      "A:1538",
      "A:1539",
      "A:1540",
      "A:1541",
      "A:1542",
      "A:1543",
      "A:1544",
      "A:1545",
      "A:1546",
      "A:1547",
      "A:1548",
      "A:1549",
      "A:1550",
      "A:1551",
      "A:1552",
      "A:1553",
      "A:1554",
      "A:1555",
      "A:1556",
      "A:1557",
      "A:1558",
      "A:1559",
      "A:1560",
      "A:1561",
      "A:1562",
      "A:1563",
      "A:1564",
      "A:1565",
      "A:1566",
      "A:1567",
      "A:1568",
      "A:1569",
      "A:1570",
      "A:1571",
      "A:1572",
      "A:1573",
      "A:1574",
      "A:1575",
      "A:1576",
      "A:1577",
      "A:1578",
      "A:1579",
      "A:1580",
      "A:1581",
      "A:1582",
      "A:1583",
      "A:1584",
      "A:1585",
      "A:1586",
      "A:1587",
      "A:1588",
      "A:1589",
      "A:1590",
      "A:1591",
      "A:1592",
      "A:1593",
      "A:1594",
      "A:1595",
      "A:1596",
      "A:1597",
      "A:1598",
      "A:1599",
      "A:1600",
      "A:1601",
      "A:1602",
      "A:1603",
      "A:1604",
      "A:1605",
      "A:1606",
      "A:1607",
      "A:1608",
      "A:1609",
      "A:1610",
      "A:1611",
      "A:1612",
      "A:1613",
      "A:1614",
      "A:1615",
      "A:1616",
      "A:1617",
      "A:1618",
      "A:1619",
      "A:1620",
      "A:1621",
      "A:1622",
      "A:1623",
      "A:1624",
      "A:1625",
      "A:1626",
      "A:1627",
      "A:1628",
      "A:1629",
      "A:1630",
      "A:1631",
      "A:1632",
      "A:1633",
      "A:1634",
      "A:1635",
      "A:1636",
      "A:1637",
      "A:1638",
      "A:1639",
      "A:1640",
      "A:1641",
      "A:1642",
      "A:1643",
      "A:1644",
      "A:1645",
      "A:1646",
      "A:1647",
      "A:1648",
      "A:1649",
      "A:1650",
      "A:1651",
      "A:1652",
      "A:1653",
      "A:1654",
      "A:1655",
      "A:1656",
      "A:1657",
      "A:1658",
      "A:1659",
      "A:1660",
      "A:1661",
      "A:1662",
      "A:1663",
      "A:1664",
      "A:1665",
      "A:1666",
      "A:1667",
      "A:1668",
      "A:1669",
      "A:1670",
      "A:1671",
      "A:1672",
      "A:1673",
      "A:1674",
      "A:1675",
      "A:1676",
      "A:1677",
      "A:1678",
      "A:1679",
      "A:1680",
      "A:1681",
      "A:1682",
      "A:1683",
      "A:1684",
      "A:1685",
      "A:1686",
      "A:1687",
      "A:1688",
      "A:1689",
      "A:1690",
      "A:1691",
      "A:1692",
      "A:1693",
      "A:1694",
      "A:1695",
      "A:1696",
      "A:1697",
      "A:1698",
      "A:1699",
      "A:1700",
      "A:1701",
      "A:1702",
      "A:1703",
      "A:1704",
      "A:1705",
      "A:1706",
      "A:1707",
      "A:1708",
      "A:1709",
      "A:1710",
      "A:1711",
      "A:1712",
      "A:1713",
      "A:1714",
      "A:1715",
      "A:1716",
      "A:1717",
      "A:1718",
      "A:1719",
      "A:1720",
      "A:1721",
      "A:1722",
      "A:1723",
      "A:1724",
      "A:1725",
      "A:1726",
      "A:1727",
      "A:1728",
      "A:1729",
      "A:1730",
      "A:1731",
      "A:1732",
      "A:1733",
      "A:1734",
      "A:1735",
      "A:1736",
      "A:1737",
      "A:1738",
      "A:1739",
      "A:1740",
      "A:1741",
      "A:1742",
      "A:1743",
      "A:1744",
      "A:1745",
      "A:1746",
      "A:1747",
      "A:1748",
      "A:1749",
      "A:1750",
      "A:1751",
      "A:1752",
      "A:1753",
      "A:1754",
      "A:1755",
      "A:1756",
      "A:1757",
      "A:1758",
      "A:1759",
      "A:1760"
    ],
    "A:1377": [
      "A:1350",
      "A:1351",
      "A:1352",
      "A:1353",
      "A:1354",
      "A:1355",
      "A:1356",
      "A:1357",
      "A:1358",
      "A:1359",
      "A:1360",
      "A:1361",
      "A:1362",
      "A:1363",
      "A:1364",
      "A:1365",
      "A:1366",
      "A:1367",
      "A:1368",
      "A:1369",
      "A:1370",
      "A:1371",
      "A:1372",
      "A:1373",
      "A:1374",
      "A:1375",
      "A:1376",
      "A:1378",
      "A:1379",
      "A:1380",
      "A:1381",
      "A:1382",
      "A:1383",
      "A:1384",
      "A:1385",
      "A:1386",
      "A:1387",
      "A:1388",
      "A:1389",
      "A:1390",
      "A:1391",
      "A:1392",
      "A:1393",
      "A:1394",
      "A:1395",
      "A:1396",
      "A:1397",
      "A:1398",
      "A:1399",
      "A:1400",
      "A:1401",
      "A:1402",
      "A:1403",
      "A:1404",
      "A:1405",
      "A:1406",
      "A:1407",
      "A:1408",
      "A:1409",
      "A:1410",
      "A:1411",
      "A:1412",
      "A:1413",
      "A:1414",
      "A:1415",
      "A:1416",
      "A:1417",
      "A:1418",
      "A:1419",
      "A:1420",
      "A:1421",
      "A:1422",
      "A:1423",
      "A:1424",
      "A:1425",
      "A:1426",
      "A:1427",
      "A:1428",
      "A:1429",
      "A:1430",
      "A:1431",
      "A:1432",
      "A:1433",
      "A:1434",
      "A:1435",
      "A:1436",
      "A:1437",
      "A:1438",
      "A:1439",
      "A:1440",
      "A:1441",
      "A:1442",
      "A:1443",
      "A:1444",
      "A:1445",
      "A:1446",
      "A:1447",
      "A:1448",
      "A:1449",
      "A:1450",
      "A:1451",
      "A:1452",
      "A:1453",
      "A:1454",
      "A:1455",
      "A:1456",
      "A:1457",
      "A:1458",
      "A:1459",
      "A:1460",
      "A:1461",
      "A:1462",
      "A:1463",
      "A:1464",
      "A:1465",
      "A:1466",
      "A:1467",
      "A:1468",
      "A:1469",
      "A:1470",
      "A:1471",
      "A:1472",
      "A:1473",
      "A:1474",
      "A:1475",
      "A:1476",
      "A:1477",
      "A:1478",
      "A:1479",
      "A:1480",
      "A:1481",
      "A:1482",
      "A:1483",
      "A:1484",
      "A:1485",
      "A:1486",
      "A:1487",
      "A:1488",
      "A:1489",
      "A:1490",
      "A:1491",
      "A:1492",
      "A:1493",
      "A:1494",
      "A:1495",
      "A:1496",
      "A:1497",
      "A:1498",
      "A:1499",
      "A:1500",
      "A:1501",
      "A:1502",
      "A:1503",
      "A:1504",
      "A:1505",
      "A:1506",
      "A:1507",
      "A:1508",
      "A:1509",
      "A:1510",
      "A:1511",
      "A:1512",
      "A:1513",
      "A:1514",
      "A:1515",
      "A:1516",
      "A:1517",
      "A:1518",
      "A:1519",
      "A:1520",
      "A:1521",
      "A:1522",
      "A:1523",
      "A:1524",
      "A:1525",
      "A:1526",
      "A:1527",
      "A:1528",
      "A:1529",
      "A:1530",
      "A:1531",
      "A:1532",
      "A:1533",
      "A:1534",
      "A:1535",
      "A:1536",
      "A:1537",
      "A:1538",
      "A:1539",
      "A:1540",
      "A:1541",
      "A:1542",
      "A:1543",
      "A:1544",
      "A:1545",
      "A:1546",
      "A:1547",
      "A:1548",
      "A:1549",
      "A:1550",
      "A:1551",
      "A:1552",
      "A:1553",
      "A:1554",
      "A:1555",
      "A:1556",
      "A:1557",
      "A:1558",
      "A:1559",
      "A:1560",
      "A:1561",
      "A:1562",
      "A:1563",
      "A:1564",
      "A:1565",
      "A:1566",
      "A:1567",
      "A:1568",
      "A:1569",
      "A:1570",
      "A:1571",
      "A:1572",
      "A:1573",
      "A:1574",
      "A:1575",
      "A:1576",
      "A:1577",
      "A:1578",
      "A:1579",
      "A:1580",
      "A:1581",
      "A:1582",
      "A:1583",
      "A:1584",
      "A:1585",
      "A:1586",
      "A:1587",
      "A:1588",
      "A:1589",
      "A:1590",
      "A:1591",
      "A:1592",
      "A:1593",
      "A:1594",
      "A:1595",
      "A:1596",
      "A:1597",
      "A:1598",
      "A:1599",
      "A:1600",
      "A:1601",
      "A:1602",
      "A:1603",
      "A:1604",
      "A:1605",
      "A:1606",
      "A:1607",
      "A:1608",
      "A:1609",
      "A:1610",
      "A:1611",
      "A:1612",
      "A:1613",
      "A:1614",
      "A:1615",
      "A:1616",
      "A:1617",
      "A:1618",
      "A:1619",
      "A:1620",
      "A:1621",
      "A:1622",
      "A:1623",
      "A:1624",
      "A:1625",
      "A:1626",
      "A:1627",
      "A:1628",
      "A:1629",
      "A:1630",
      "A:1631",
      "A:1632",
      "A:1633",
      "A:1634",
      "A:1635",
      "A:1636",
      "A:1637",
      "A:1638",
      "A:1639",
      "A:1640",
      "A:1641",
      "A:1642",
      "A:1643",
      "A:1644",
      "A:1645",
      "A:1646",
      "A:1647",
      "A:1648",
      "A:1649",
      "A:1650",
      "A:1651",
      "A:1652",
      "A:1653",
      "A:1654",
      "A:1655",
      "A:1656",
      "A:1657",
      "A:1658",
      "A:1659",
      "A:1660",
      "A:1661",
      "A:1662",
      "A:1663",
      "A:1664",
      "A:1665",
      "A:1666",
      "A:1667",
      "A:1668",
      "A:1669",
      "A:1670",
      "A:1671",
      "A:1672",
      "A:1673",
      "A:1674",
      "A:1675",
      "A:1676",
      "A:1677",
      "A:1678",
      "A:1679",
      "A:1680",
      "A:1681",
      "A:1682",
      "A:1683",
      "A:1684",
      "A:1685",
      "A:1686",
      "A:1687",
      "A:1688",
      "A:1689",
      "A:1690",
      "A:1691",
      "A:1692",
      "A:1693",
      "A:1694",
      "A:1695",
      "A:1696",
      "A:1697",
      "A:1698",
      "A:1699",
      "A:1700",
      "A:1701",
      "A:1702",
      "A:1703",
      "A:1704",
      "A:1705",
      "A:1706",
      "A:1707",
      "A:1708",
      "A:1709",
      "A:1710",
      "A:1711",
      "A:1712",
      "A:1713",
      "A:1714",
      "A:1715",
      "A:1716",
      "A:1717",
      "A:1718",
      "A:1719",
      "A:1720",
      "A:1721",
      "A:1722",
      "A:1723",
      "A:1724",
      "A:1725",
      "A:1726",
      "A:1727",
      "A:1728",
      "A:1729",
      "A:1730",
      "A:1731",
      "A:1732",
      "A:1733",
      "A:1734",
      "A:1735",
      "A:1736",
      "A:1737",
      "A:1738",
      "A:1739",
      "A:1740",
      "A:1741",
      "A:1742",
      "A:1743",
      "A:1744",
      "A:1745",
      "A:1746",
      "A:1747",
      "A:1748",
      "A:1749",
      "A:1750",
      "A:1751",
      "A:1752",
      "A:1753",
      "A:1754",
      "A:1755",
      "A:1756",
      "A:1757",
      "A:1758",
      "A:1759",
      "A:1760"
    ],
    "A:1378": [
      "A:1350",
      "A:1351",
      "A:1352",
      "A:1353",
      "A:1354",
      "A:1355",
      "A:1356",
      "A:1357",
      "A:1358",
      "A:1359",
      "A:1360",
      "A:1361",
      "A:1362",
      "A:1363",
      "A:1364",
      "A:1365",
      "A:1366",
      "A:1367",
      "A:1368",
      "A:1369",
      "A:1370",
      "A:1371",
      "A:1372",
      "A:1373",
      "A:1374",
      "A:1375",
      "A:1376",
      "A:1377",
      "A:1379",
      "A:1380",
      "A:1381",
      "A:1382",
      "A:1383",
      "A:1384",
      "A:1385",
      "A:1386",
      "A:1387",
      "A:1388",
      "A:1389",
      "A:1390",
      "A:1391",
      "A:1392",
      "A:1393",
      "A:1394",
      "A:1395",
      "A:1396",
      "A:1397",
      "A:1398",
      "A:1399",
      "A:1400",
      "A:1401",
      "A:1402",
      "A:1403",
      "A:1404",
      "A:1405",
      "A:1406",
      "A:1407",
      "A:1408",
      "A:1409",
      "A:1410",
      "A:1411",
      "A:1412",
      "A:1413",
      "A:1414",
      "A:1415",
      "A:1416",
      "A:1417",
      "A:1418",
      "A:1419",
      "A:1420",
      "A:1421",
      "A:1422",
      "A:1423",
      "A:1424",
      "A:1425",
      "A:1426",
      "A:1427",
      "A:1428",
      "A:1429",
      "A:1430",
      "A:1431",
      "A:1432",
      "A:1433",
      "A:1434",
      "A:1435",
      "A:1436",
      "A:1437",
      "A:1438",
      "A:1439",
      "A:1440",
      "A:1441",
      "A:1442",
      "A:1443",
      "A:1444",
      "A:1445",
      "A:1446",
      "A:1447",
      "A:1448",
      "A:1449",
      "A:1450",
      "A:1451",
      "A:1452",
      "A:1453",
      "A:1454",
      "A:1455",
      "A:1456",
      "A:1457",
      "A:1458",
      "A:1459",
      "A:1460",
      "A:1461",
      "A:1462",
      "A:1463",
      "A:1464",
      "A:1465",
      "A:1466",
      "A:1467",
      "A:1468",
      "A:1469",
      "A:1470",
      "A:1471",
      "A:1472",
      "A:1473",
      "A:1474",
      "A:1475",
      "A:1476",
      "A:1477",
      "A:1478",
      "A:1479",
      "A:1480",
      "A:1481",
      "A:1482",
      "A:1483",
      "A:1484",
      "A:1485",
      "A:1486",
      "A:1487",
      "A:1488",
      "A:1489",
      "A:1490",
      "A:1491",
      "A:1492",
      "A:1493",
      "A:1494",
      "A:1495",
      "A:1496",
      "A:1497",
      "A:1498",
      "A:1499",
      "A:1500",
      "A:1501",
      "A:1502",
      "A:1503",
      "A:1504",
      "A:1505",
      "A:1506",
      "A:1507",
      "A:1508",
      "A:1509",
      "A:1510",
      "A:1511",
      "A:1512",
      "A:1513",
      "A:1514",
      "A:1515",
      "A:1516",
      "A:1517",
      "A:1518",
      "A:1519",
      "A:1520",
      "A:1521",
      "A:1522",
      "A:1523",
      "A:1524",
      "A:1525",
      "A:1526",
      "A:1527",
      "A:1528",
      "A:1529",
      "A:1530",
      "A:1531",
      "A:1532",
      "A:1533",
      "A:1534",
      "A:1535",
      "A:1536",
      "A:1537",
      "A:1538",
      "A:1539",
      "A:1540",
      "A:1541",
      "A:1542",
      "A:1543",
      "A:1544",
      "A:1545",
      "A:1546",
      "A:1547",
      "A:1548",
      "A:1549",
      "A:1550",
      "A:1551",
      "A:1552",
      "A:1553",
      "A:1554",
      "A:1555",
      "A:1556",
      "A:1557",
      "A:1558",
      "A:1559",
      "A:1560",
      "A:1561",
      "A:1562",
      "A:1563",
      "A:1564",
      "A:1565",
      "A:1566",
      "A:1567",
      "A:1568",
      "A:1569",
      "A:1570",
      "A:1571",
      "A:1572",
      "A:1573",
      "A:1574",
      "A:1575",
      "A:1576",
      "A:1577",
      "A:1578",
      "A:1579",
      "A:1580",
      "A:1581",
      "A:1582",
      "A:1583",
      "A:1584",
      "A:1585",
      "A:1586",
      "A:1587",
      "A:1588",
      "A:1589",
      "A:1590",
      "A:1591",
      "A:1592",
      "A:1593",
      "A:1594",
      "A:1595",
      "A:1596",
      "A:1597",
      "A:1598",
      "A:1599",
      "A:1600",
      "A:1601",
      "A:1602",
      "A:1603",
      "A:1604",
      "A:1605",
      "A:1606",
      "A:1607",
      "A:1608",
      "A:1609",
      "A:1610",
      "A:1611",
      "A:1612",
      "A:1613",
      "A:1614",
      "A:1615",
      "A:1616",
      "A:1617",
      "A:1618",
      "A:1619",
      "A:1620",
      "A:1621",
      "A:1622",
      "A:1623",
      "A:1624",
      "A:1625",
      "A:1626",
      "A:1627",
      "A:1628",
      "A:1629",
      "A:1630",
      "A:1631",
      "A:1632",
      "A:1633",
      "A:1634",
      "A:1635",
      "A:1636",
      "A:1637",
      "A:1638",
      "A:1639",
      "A:1640",
      "A:1641",
      "A:1642",
      "A:1643",
      "A:1644",
      "A:1645",
      "A:1646",
      "A:1647",
      "A:1648",
      "A:1649",
      "A:1650",
      "A:1651",
      "A:1652",
      "A:1653",
      "A:1654",
      "A:1655",
      "A:1656",
      "A:1657",
      "A:1658",
      "A:1659",
      "A:1660",
      "A:1661",
      "A:1662",
      "A:1663",
      "A:1664",
      "A:1665",
      "A:1666",
      "A:1667",
      "A:1668",
      "A:1669",
      "A:1670",
      "A:1671",
      "A:1672",
      "A:1673",
      "A:1674",
      "A:1675",
      "A:1676",
      "A:1677",
      "A:1678",
      "A:1679",
      "A:1680",
      "A:1681",
      "A:1682",
      "A:1683",
      "A:1684",
      "A:1685",
      "A:1686",
      "A:1687",
      "A:1688",
      "A:1689",
      "A:1690",
      "A:1691",
      "A:1692",
      "A:1693",
      "A:1694",
      "A:1695",
      "A:1696",
      "A:1697",
      "A:1698",
      "A:1699",
      "A:1700",
      "A:1701",
      "A:1702",
      "A:1703",
      "A:1704",
      "A:1705",
      "A:1706",
      "A:1707",
      "A:1708",
      "A:1709",
      "A:1710",
      "A:1711",
      "A:1712",
      "A:1713",
      "A:1714",
      "A:1715",
      "A:1716",
      "A:1717",
      "A:1718",
      "A:1719",
      "A:1720",
      "A:1721",
      "A:1722",
      "A:1723",
      "A:1724",
      "A:1725",
      "A:1726",
      "A:1727",
      "A:1728",
      "A:1729",
      "A:1730",
      "A:1731",
      "A:1732",
      "A:1733",
      "A:1734",
      "A:1735",
      "A:1736",
      "A:1737",
      "A:1738",
      "A:1739",
      "A:1740",
      "A:1741",
      "A:1742",
      "A:1743",
      "A:1744",
      "A:1745",
      "A:1746",
      "A:1747",
      "A:1748",
      "A:1749",
      "A:1750",
      "A:1751",
      "A:1752",
      "A:1753",
      "A:1754",
      "A:1755",
      "A:1756",
      "A:1757",
      "A:1758",
      "A:1759",
      "A:1760"
    ],
    "A:1379": [
      "A:1350",
      "A:1351",
      "A:1352",
      "A:1353",
      "A:1354",
      "A:1355",
      "A:1356",
      "A:1357",
      "A:1358",
      "A:1359",
      "A:1360",
      "A:1361",
      "A:1362",
      "A:1363",
      "A:1364",
      "A:1365",
      "A:1366",
      "A:1367",
      "A:1368",
      "A:1369",
      "A:1370",
      "A:1371",
      "A:1372",
      "A:1373",
      "A:1374",
      "A:1375",
      "A:1376",
      "A:1377",
      "A:1378",
      "A:1380",
      "A:1381",
      "A:1382",
      "A:1383",
      "A:1384",
      "A:1385",
      "A:1386",
      "A:1387",
      "A:1388",
      "A:1389",
      "A:1390",
      "A:1391",
      "A:1392",
      "A:1393",
      "A:1394",
      "A:1395",
      "A:1396",
      "A:1397",
      "A:1398",
      "A:1399",
      "A:1400",
      "A:1401",
      "A:1402",
      "A:1403",
      "A:1404",
      "A:1405",
      "A:1406",
      "A:1407",
      "A:1408",
      "A:1409",
      "A:1410",
      "A:1411",
      "A:1412",
      "A:1413",
      "A:1414",
      "A:1415",
      "A:1416",
      "A:1417",
      "A:1418",
      "A:1419",
      "A:1420",
      "A:1421",
      "A:1422",
      "A:1423",
      "A:1424",
      "A:1425",
      "A:1426",
      "A:1427",
      "A:1428",
      "A:1429",
      "A:1430",
      "A:1431",
      "A:1432",
      "A:1433",
      "A:1434",
      "A:1435",
      "A:1436",
      "A:1437",
      "A:1438",
      "A:1439",
      "A:1440",
      "A:1441",
      "A:1442",
      "A:1443",
      "A:1444",
      "A:1445",
      "A:1446",
      "A:1447",
      "A:1448",
      "A:1449",
      "A:1450",
      "A:1451",
      "A:1452",
      "A:1453",
      "A:1454",
      "A:1455",
      "A:1456",
      "A:1457",
      "A:1458",
      "A:1459",
      "A:1460",
      "A:1461",
      "A:1462",
      "A:1463",
      "A:1464",
      "A:1465",
      "A:1466",
      "A:1467",
      "A:1468",
      "A:1469",
      "A:1470",
      "A:1471",
      "A:1472",
      "A:1473",
      "A:1474",
      "A:1475",
      "A:1476",
      "A:1477",
      "A:1478",
      "A:1479",
      "A:1480",
      "A:1481",
      "A:1482",
      "A:1483",
      "A:1484",
      "A:1485",
      "A:1486",
      "A:1487",
      "A:1488",
      "A:1489",
      "A:1490",
      "A:1491",
      "A:1492",
      "A:1493",
      "A:1494",
      "A:1495",
      "A:1496",
      "A:1497",
      "A:1498",
      "A:1499",
      "A:1500",
      "A:1501",
      "A:1502",
      "A:1503",
      "A:1504",
      "A:1505",
      "A:1506",
      "A:1507",
      "A:1508",
      "A:1509",
      "A:1510",
      "A:1511",
      "A:1512",
      "A:1513",
      "A:1514",
      "A:1515",
      "A:1516",
      "A:1517",
      "A:1518",
      "A:1519",
      "A:1520",
      "A:1521",
      "A:1522",
      "A:1523",
      "A:1524",
      "A:1525",
      "A:1526",
      "A:1527",
      "A:1528",
      "A:1529",
      "A:1530",
      "A:1531",
      "A:1532",
      "A:1533",
      "A:1534",
      "A:1535",
      "A:1536",
      "A:1537",
      "A:1538",
      "A:1539",
      "A:1540",
      "A:1541",
      "A:1542",
      "A:1543",
      "A:1544",
      "A:1545",
      "A:1546",
      "A:1547",
      "A:1548",
      "A:1549",
      "A:1550",
      "A:1551",
      "A:1552",
      "A:1553",
      "A:1554",
      "A:1555",
      "A:1556",
      "A:1557",
      "A:1558",
      "A:1559",
      "A:1560",
      "A:1561",
      "A:1562",
      "A:1563",
      "A:1564",
      "A:1565",
      "A:1566",
      "A:1567",
      "A:1568",
      "A:1569",
      "A:1570",
      "A:1571",
      "A:1572",
      "A:1573",
      "A:1574",
      "A:1575",
      "A:1576",
      "A:1577",
      "A:1578",
      "A:1579",
      "A:1580",
      "A:1581",
      "A:1582",
      "A:1583",
      "A:1584",
      "A:1585",
      "A:1586",
      "A:1587",
      "A:1588",
      "A:1589",
      "A:1590",
      "A:1591",
      "A:1592",
      "A:1593",
      "A:1594",
      "A:1595",
      "A:1596",
      "A:1597",
      "A:1598",
      "A:1599",
      "A:1600",
      "A:1601",
      "A:1602",
      "A:1603",
      "A:1604",
      "A:1605",
      "A:1606",
      "A:1607",
      "A:1608",
      "A:1609",
      "A:1610",
      "A:1611",
      "A:1612",
      "A:1613",
      "A:1614",
      "A:1615",
      "A:1616",
      "A:1617",
      "A:1618",
      "A:1619",
      "A:1620",
      "A:1621",
      "A:1622",
      "A:1623",
      "A:1624",
      "A:1625",
      "A:1626",
      "A:1627",
      "A:1628",
      "A:1629",
      "A:1630",
      "A:1631",
      "A:1632",
      "A:1633",
      "A:1634",
      "A:1635",
      "A:1636",
      "A:1637",
      "A:1638",
      "A:1639",
      "A:1640",
      "A:1641",
      "A:1642",
      "A:1643",
      "A:1644",
      "A:1645",
      "A:1646",
      "A:1647",
      "A:1648",
      "A:1649",
      "A:1650",
      "A:1651",
      "A:1652",
      "A:1653",
      "A:1654",
      "A:1655",
      "A:1656",
      "A:1657",
      "A:1658",
      "A:1659",
      "A:1660",
      "A:1661",
      "A:1662",
      "A:1663",
      "A:1664",
      "A:1665",
      "A:1666",
      "A:1667",
      "A:1668",
      "A:1669",
      "A:1670",
      "A:1671",
      "A:1672",
      "A:1673",
      "A:1674",
      "A:1675",
      "A:1676",
      "A:1677",
      "A:1678",
      "A:1679",
      "A:1680",
      "A:1681",
      "A:1682",
      "A:1683",
      "A:1684",
      "A:1685",
      "A:1686",
      "A:1687",
      "A:1688",
      "A:1689",
      "A:1690",
      "A:1691",
      "A:1692",
      "A:1693",
      "A:1694",
      "A:1695",
      "A:1696",
      "A:1697",
      "A:1698",
      "A:1699",
      "A:1700",
      "A:1701",
      "A:1702",
      "A:1703",
      "A:1704",
      "A:1705",
      "A:1706",
      "A:1707",
      "A:1708",
      "A:1709",
      "A:1710",
      "A:1711",
      "A:1712",
      "A:1713",
      "A:1714",
      "A:1715",
      "A:1716",
      "A:1717",
      "A:1718",
      "A:1719",
      "A:1720",
      "A:1721",
      "A:1722",
      "A:1723",
      "A:1724",
      "A:1725",
      "A:1726",
      "A:1727",
      "A:1728",
      "A:1729",
      "A:1730",
      "A:1731",
      "A:1732",
      "A:1733",
      "A:1734",
      "A:1735",
      "A:1736",
      "A:1737",
      "A:1738",
      "A:1739",
      "A:1740",
      "A:1741",
      "A:1742",
      "A:1743",
      "A:1744",
      "A:1745",
      "A:1746",
      "A:1747",
      "A:1748",
      "A:1749",
      "A:1750",
      "A:1751",
      "A:1752",
      "A:1753",
      "A:1754",
      "A:1755",
      "A:1756",
      "A:1757",
      "A:1758",
      "A:1759",
      "A:1760"
    ],
    "A:1380": [
      "A:1350",
      "A:1351",
      "A:1352",
      "A:1353",
      "A:1354",
      "A:1355",
      "A:1356",
      "A:1357",
      "A:1358",
      "A:1359",
      "A:1360",
      "A:1361",
      "A:1362",
      "A:1363",
      "A:1364",
      "A:1365",
      "A:1366",
      "A:1367",
      "A:1368",
      "A:1369",
      "A:1370",
      "A:1371",
      "A:1372",
      "A:1373",
      "A:1374",
      "A:1375",
      "A:1376",
      "A:1377",
      "A:1378",
      "A:1379",
      "A:1381",
      "A:1382",
      "A:1383",
      "A:1384",
      "A:1385",
      "A:1386",
      "A:1387",
      "A:1388",
      "A:1389",
      "A:1390",
      "A:1391",
      "A:1392",
      "A:1393",
      "A:1394",
      "A:1395",
      "A:1396",
      "A:1397",
      "A:1398",
      "A:1399",
      "A:1400",
      "A:1401",
      "A:1402",
      "A:1403",
      "A:1404",
      "A:1405",
      "A:1406",
      "A:1407",
      "A:1408",
      "A:1409",
      "A:1410",
      "A:1411",
      "A:1412",
      "A:1413",
      "A:1414",
      "A:1415",
      "A:1416",
      "A:1417",
      "A:1418",
      "A:1419",
      "A:1420",
      "A:1421",
      "A:1422",
      "A:1423",
      "A:1424",
      "A:1425",
      "A:1426",
      "A:1427",
      "A:1428",
      "A:1429",
      "A:1430",
      "A:1431",
      "A:1432",
      "A:1433",
      "A:1434",
      "A:1435",
      "A:1436",
      "A:1437",
      "A:1438",
      "A:1439",
      "A:1440",
      "A:1441",
      "A:1442",
      "A:1443",
      "A:1444",
      "A:1445",
      "A:1446",
      "A:1447",
      "A:1448",
      "A:1449",
      "A:1450",
      "A:1451",
      "A:1452",
      "A:1453",
      "A:1454",
      "A:1455",
      "A:1456",
      "A:1457",
      "A:1458",
      "A:1459",
      "A:1460",
      "A:1461",
      "A:1462",
      "A:1463",
      "A:1464",
      "A:1465",
      "A:1466",
      "A:1467",
      "A:1468",
      "A:1469",
      "A:1470",
      "A:1471",
      "A:1472",
      "A:1473",
      "A:1474",
      "A:1475",
      "A:1476",
      "A:1477",
      "A:1478",
      "A:1479",
      "A:1480",
      "A:1481",
      "A:1482",
      "A:1483",
      "A:1484",
      "A:1485",
      "A:1486",
      "A:1487",
      "A:1488",
      "A:1489",
      "A:1490",
      "A:1491",
      "A:1492",
      "A:1493",
      "A:1494",
      "A:1495",
      "A:1496",
      "A:1497",
      "A:1498",
      "A:1499",
      "A:1500",
      "A:1501",
      "A:1502",
      "A:1503",
      "A:1504",
      "A:1505",
      "A:1506",
      "A:1507",
      "A:1508",
      "A:1509",
      "A:1510",
      "A:1511",
      "A:1512",
      "A:1513",
      "A:1514",
      "A:1515",
      "A:1516",
      "A:1517",
      "A:1518",
      "A:1519",
      "A:1520",
      "A:1521",
      "A:1522",
      "A:1523",
      "A:1524",
      "A:1525",
      "A:1526",
      "A:1527",
      "A:1528",
      "A:1529",
      "A:1530",
      "A:1531",
      "A:1532",
      "A:1533",
      "A:1534",
      "A:1535",
      "A:1536",
      "A:1537",
      "A:1538",
      "A:1539",
      "A:1540",
      "A:1541",
      "A:1542",
      "A:1543",
      "A:1544",
      "A:1545",
      "A:1546",
      "A:1547",
      "A:1548",
      "A:1549",
      "A:1550",
      "A:1551",
      "A:1552",
      "A:1553",
      "A:1554",
      "A:1555",
      "A:1556",
      "A:1557",
      "A:1558",
      "A:1559",
      "A:1560",
      "A:1561",
      "A:1562",
      "A:1563",
      "A:1564",
      "A:1565",
      "A:1566",
      "A:1567",
      "A:1568",
      "A:1569",
      "A:1570",
      "A:1571",
      "A:1572",
      "A:1573",
      "A:1574",
      "A:1575",
      "A:1576",
      "A:1577",
      "A:1578",
      "A:1579",
      "A:1580",
      "A:1581",
      "A:1582",
      "A:1583",
      "A:1584",
      "A:1585",
      "A:1586",
      "A:1587",
      "A:1588",
      "A:1589",
      "A:1590",
      "A:1591",
      "A:1592",
      "A:1593",
      "A:1594",
      "A:1595",
      "A:1596",
      "A:1597",
      "A:1598",
      "A:1599",
      "A:1600",
      "A:1601",
      "A:1602",
      "A:1603",
      "A:1604",
      "A:1605",
      "A:1606",
      "A:1607",
      "A:1608",
      "A:1609",
      "A:1610",
      "A:1611",
      "A:1612",
      "A:1613",
      "A:1614",
      "A:1615",
      "A:1616",
      "A:1617",
      "A:1618",
      "A:1619",
      "A:1620",
      "A:1621",
      "A:1622",
      "A:1623",
      "A:1624",
      "A:1625",
      "A:1626",
      "A:1627",
      "A:1628",
      "A:1629",
      "A:1630",
      "A:1631",
      "A:1632",
      "A:1633",
      "A:1634",
      "A:1635",
      "A:1636",
      "A:1637",
      "A:1638",
      "A:1639",
      "A:1640",
      "A:1641",
      "A:1642",
      "A:1643",
      "A:1644",
      "A:1645",
      "A:1646",
      "A:1647",
      "A:1648",
      "A:1649",
      "A:1650",
      "A:1651",
      "A:1652",
      "A:1653",
      "A:1654",
      "A:1655",
      "A:1656",
      "A:1657",
      "A:1658",
      "A:1659",
      "A:1660",
      "A:1661",
      "A:1662",
      "A:1663",
      "A:1664",
      "A:1665",
      "A:1666",
      "A:1667",
      "A:1668",
      "A:1669",
      "A:1670",
      "A:1671",
      "A:1672",
      "A:1673",
      "A:1674",
      "A:1675",
      "A:1676",
      "A:1677",
      "A:1678",
      "A:1679",
      "A:1680",
      "A:1681",
      "A:1682",
      "A:1683",
      "A:1684",
      "A:1685",
      "A:1686",
      "A:1687",
      "A:1688",
      "A:1689",
      "A:1690",
      "A:1691",
      "A:1692",
      "A:1693",
      "A:1694",
      "A:1695",
      "A:1696",
      "A:1697",
      "A:1698",
      "A:1699",
      "A:1700",
      "A:1701",
      "A:1702",
      "A:1703",
      "A:1704",
      "A:1705",
      "A:1706",
      "A:1707",
      "A:1708",
      "A:1709",
      "A:1710",
      "A:1711",
      "A:1712",
      "A:1713",
      "A:1714",
      "A:1715",
      "A:1716",
      "A:1717",
      "A:1718",
      "A:1719",
      "A:1720",
      "A:1721",
      "A:1722",
      "A:1723",
      "A:1724",
      "A:1725",
      "A:1726",
      "A:1727",
      "A:1728",
      "A:1729",
      "A:1730",
      "A:1731",
      "A:1732",
      "A:1733",
      "A:1734",
      "A:1735",
      "A:1736",
      "A:1737",
      "A:1738",
      "A:1739",
      "A:1740",
      "A:1741",
      "A:1742",
      "A:1743",
      "A:1744",
      "A:1745",
      "A:1746",
      "A:1747",
      "A:1748",
      "A:1749",
      "A:1750",
      "A:1751",
      "A:1752",
      "A:1753",
      "A:1754",
      "A:1755",
      "A:1756",
      "A:1757",
      "A:1758",
      "A:1759",
      "A:1760"
    ],
    "A:1381": [
      "A:1350",
      "A:1351",
      "A:1352",
      "A:1353",
      "A:1354",
      "A:1355",
      "A:1356",
      "A:1357",
      "A:1358",
      "A:1359",
      "A:1360",
      "A:1361",
      "A:1362",
      "A:1363",
      "A:1364",
      "A:1365",
      "A:1366",
      "A:1367",
      "A:1368",
      "A:1369",
      "A:1370",
      "A:1371",
      "A:1372",
      "A:1373",
      "A:1374",
      "A:1375",
      "A:1376",
      "A:1377",
      "A:1378",
      "A:1379",
      "A:1380",
      "A:1382",
      "A:1383",
      "A:1384",
      "A:1385",
      "A:1386",
      "A:1387",
      "A:1388",
      "A:1389",
      "A:1390",
      "A:1391",
      "A:1392",
      "A:1393",
      "A:1394",
      "A:1395",
      "A:1396",
      "A:1397",
      "A:1398",
      "A:1399",
      "A:1400",
      "A:1401",
      "A:1402",
      "A:1403",
      "A:1404",
      "A:1405",
      "A:1406",
      "A:1407",
      "A:1408",
      "A:1409",
      "A:1410",
      "A:1411",
      "A:1412",
      "A:1413",
      "A:1414",
      "A:1415",
      "A:1416",
      "A:1417",
      "A:1418",
      "A:1419",
      "A:1420",
      "A:1421",
      "A:1422",
      "A:1423",
      "A:1424",
      "A:1425",
      "A:1426",
      "A:1427",
      "A:1428",
      "A:1429",
      "A:1430",
      "A:1431",
      "A:1432",
      "A:1433",
      "A:1434",
      "A:1435",
      "A:1436",
      "A:1437",
      "A:1438",
      "A:1439",
      "A:1440",
      "A:1441",
      "A:1442",
      "A:1443",
      "A:1444",
      "A:1445",
      "A:1446",
      "A:1447",
      "A:1448",
      "A:1449",
      "A:1450",
      "A:1451",
      "A:1452",
      "A:1453",
      "A:1454",
      "A:1455",
      "A:1456",
      "A:1457",
      "A:1458",
      "A:1459",
      "A:1460",
      "A:1461",
      "A:1462",
      "A:1463",
      "A:1464",
      "A:1465",
      "A:1466",
      "A:1467",
      "A:1468",
      "A:1469",
      "A:1470",
      "A:1471",
      "A:1472",
      "A:1473",
      "A:1474",
      "A:1475",
      "A:1476",
      "A:1477",
      "A:1478",
      "A:1479",
      "A:1480",
      "A:1481",
      "A:1482",
      "A:1483",
      "A:1484",
      "A:1485",
      "A:1486",
      "A:1487",
      "A:1488",
      "A:1489",
      "A:1490",
      "A:1491",
      "A:1492",
      "A:1493",
      "A:1494",
      "A:1495",
      "A:1496",
      "A:1497",
      "A:1498",
      "A:1499",
      "A:1500",
      "A:1501",
      "A:1502",
      "A:1503",
      "A:1504",
      "A:1505",
      "A:1506",
      "A:1507",
      "A:1508",
      "A:1509",
      "A:1510",
      "A:1511",
      "A:1512",
      "A:1513",
      "A:1514",
      "A:1515",
      "A:1516",
      "A:1517",
      "A:1518",
      "A:1519",
      "A:1520",
      "A:1521",
      "A:1522",
      "A:1523",
      "A:1524",
      "A:1525",
      "A:1526",
      "A:1527",
      "A:1528",
      "A:1529",
      "A:1530",
      "A:1531",
      "A:1532",
      "A:1533",
      "A:1534",
      "A:1535",
      "A:1536",
      "A:1537",
      "A:1538",
      "A:1539",
      "A:1540",
      "A:1541",
      "A:1542",
      "A:1543",
      "A:1544",
      "A:1545",
      "A:1546",
      "A:1547",
      "A:1548",
      "A:1549",
      "A:1550",
      "A:1551",
      "A:1552",
      "A:1553",
      "A:1554",
      "A:1555",
      "A:1556",
      "A:1557",
      "A:1558",
      "A:1559",
      "A:1560",
      "A:1561",
      "A:1562",
      "A:1563",
      "A:1564",
      "A:1565",
      "A:1566",
      "A:1567",
      "A:1568",
      "A:1569",
      "A:1570",
      "A:1571",
      "A:1572",
      "A:1573",
      "A:1574",
      "A:1575",
      "A:1576",
      "A:1577",
      "A:1578",
      "A:1579",
      "A:1580",
      "A:1581",
      "A:1582",
      "A:1583",
      "A:1584",
      "A:1585",
      "A:1586",
      "A:1587",
      "A:1588",
      "A:1589",
      "A:1590",
      "A:1591",
      "A:1592",
      "A:1593",
      "A:1594",
      "A:1595",
      "A:1596",
      "A:1597",
      "A:1598",
      "A:1599",
      "A:1600",
      "A:1601",
      "A:1602",
      "A:1603",
      "A:1604",
      "A:1605",
      "A:1606",
      "A:1607",
      "A:1608",
      "A:1609",
      "A:1610",
      "A:1611",
      "A:1612",
      "A:1613",
      "A:1614",
      "A:1615",
      "A:1616",
      "A:1617",
      "A:1618",
      "A:1619",
      "A:1620",
      "A:1621",
      "A:1622",
      "A:1623",
      "A:1624",
      "A:1625",
      "A:1626",
      "A:1627",
      "A:1628",
      "A:1629",
      "A:1630",
      "A:1631",
      "A:1632",
      "A:1633",
      "A:1634",
      "A:1635",
      "A:1636",
      "A:1637",
      "A:1638",
      "A:1639",
      "A:1640",
      "A:1641",
      "A:1642",
      "A:1643",
      "A:1644",
      "A:1645",
      "A:1646",
      "A:1647",
      "A:1648",
      "A:1649",
      "A:1650",
      "A:1651",
      "A:1652",
      "A:1653",
      "A:1654",
      "A:1655",
      "A:1656",
      "A:1657",
      "A:1658",
      "A:1659",
      "A:1660",
      "A:1661",
      "A:1662",
      "A:1663",
      "A:1664",
      "A:1665",
      "A:1666",
      "A:1667",
      "A:1668",
      "A:1669",
      "A:1670",
      "A:1671",
      "A:1672",
      "A:1673",
      "A:1674",
      "A:1675",
      "A:1676",
      "A:1677",
      "A:1678",
      "A:1679",
      "A:1680",
      "A:1681",
      "A:1682",
      "A:1683",
      "A:1684",
      "A:1685",
      "A:1686",
      "A:1687",
      "A:1688",
      "A:1689",
      "A:1690",
      "A:1691",
      "A:1692",
      "A:1693",
      "A:1694",
      "A:1695",
      "A:1696",
      "A:1697",
      "A:1698",
      "A:1699",
      "A:1700",
      "A:1701",
      "A:1702",
      "A:1703",
      "A:1704",
      "A:1705",
      "A:1706",
      "A:1707",
      "A:1708",
      "A:1709",
      "A:1710",
      "A:1711",
      "A:1712",
      "A:1713",
      "A:1714",
      "A:1715",
      "A:1716",
      "A:1717",
      "A:1718",
      "A:1719",
      "A:1720",
      "A:1721",
      "A:1722",
      "A:1723",
      "A:1724",
      "A:1725",
      "A:1726",
      "A:1727",
      "A:1728",
      "A:1729",
      "A:1730",
      "A:1731",
      "A:1732",
      "A:1733",
      "A:1734",
      "A:1735",
      "A:1736",
      "A:1737",
      "A:1738",
      "A:1739",
      "A:1740",
      "A:1741",
      "A:1742",
      "A:1743",
      "A:1744",
      "A:1745",
      "A:1746",
      "A:1747",
      "A:1748",
      "A:1749",
      "A:1750",
      "A:1751",
      "A:1752",
      "A:1753",
      "A:1754",
      "A:1755",
      "A:1756",
      "A:1757",
      "A:1758",
      "A:1759",
      "A:1760"
    ],
    "A:1382": [
      "A:1350",
      "A:1351",
      "A:1352",
      "A:1353",
      "A:1354",
      "A:1355",
      "A:1356",
      "A:1357",
      "A:1358",
      "A:1359",
      "A:1360",
      "A:1361",
      "A:1362",
      "A:1363",
      "A:1364",
      "A:1365",
      "A:1366",
      "A:1367",
      "A:1368",
      "A:1369",
      "A:1370",
      "A:1371",
      "A:1372",
      "A:1373",
      "A:1374",
      "A:1375",
      "A:1376",
      "A:1377",
      "A:1378",
      "A:1379",
      "A:1380",
      "A:1381",
      "A:1383",
      "A:1384",
      "A:1385",
      "A:1386",
      "A:1387",
      "A:1388",
      "A:1389",
      "A:1390",
      "A:1391",
      "A:1392",
      "A:1393",
      "A:1394",
      "A:1395",
      "A:1396",
      "A:1397",
      "A:1398",
      "A:1399",
      "A:1400",
      "A:1401",
      "A:1402",
      "A:1403",
      "A:1404",
      "A:1405",
      "A:1406",
      "A:1407",
      "A:1408",
      "A:1409",
      "A:1410",
      "A:1411",
      "A:1412",
      "A:1413",
      "A:1414",
      "A:1415",
      "A:1416",
      "A:1417",
      "A:1418",
      "A:1419",
      "A:1420",
      "A:1421",
      "A:1422",
      "A:1423",
      "A:1424",
      "A:1425",
      "A:1426",
      "A:1427",
      "A:1428",
      "A:1429",
      "A:1430",
      "A:1431",
      "A:1432",
      "A:1433",
      "A:1434",
      "A:1435",
      "A:1436",
      "A:1437",
      "A:1438",
      "A:1439",
      "A:1440",
      "A:1441",
      "A:1442",
      "A:1443",
      "A:1444",
      "A:1445",
      "A:1446",
      "A:1447",
      "A:1448",
      "A:1449",
      "A:1450",
      "A:1451",
      "A:1452",
      "A:1453",
      "A:1454",
      "A:1455",
      "A:1456",
      "A:1457",
      "A:1458",
      "A:1459",
      "A:1460",
      "A:1461",
      "A:1462",
      "A:1463",
      "A:1464",
      "A:1465",
      "A:1466",
      "A:1467",
      "A:1468",
      "A:1469",
      "A:1470",
      "A:1471",
      "A:1472",
      "A:1473",
      "A:1474",
      "A:1475",
      "A:1476",
      "A:1477",
      "A:1478",
      "A:1479",
      "A:1480",
      "A:1481",
      "A:1482",
      "A:1483",
      "A:1484",
      "A:1485",
      "A:1486",
      "A:1487",
      "A:1488",
      "A:1489",
      "A:1490",
      "A:1491",
      "A:1492",
      "A:1493",
      "A:1494",
      "A:1495",
      "A:1496",
      "A:1497",
      "A:1498",
      "A:1499",
      "A:1500",
      "A:1501",
      "A:1502",
      "A:1503",
      "A:1504",
      "A:1505",
      "A:1506",
      "A:1507",
      "A:1508",
      "A:1509",
      "A:1510",
      "A:1511",
      "A:1512",
      "A:1513",
      "A:1514",
      "A:1515",
      "A:1516",
      "A:1517",
      "A:1518",
      "A:1519",
      "A:1520",
      "A:1521",
      "A:1522",
      "A:1523",
      "A:1524",
      "A:1525",
      "A:1526",
      "A:1527",
      "A:1528",
      "A:1529",
      "A:1530",
      "A:1531",
      "A:1532",
      "A:1533",
      "A:1534",
      "A:1535",
      "A:1536",
      "A:1537",
      "A:1538",
      "A:1539",
      "A:1540",
      "A:1541",
      "A:1542",
      "A:1543",
      "A:1544",
      "A:1545",
      "A:1546",
      "A:1547",
      "A:1548",
      "A:1549",
      "A:1550",
      "A:1551",
      "A:1552",
      "A:1553",
      "A:1554",
      "A:1555",
      "A:1556",
      "A:1557",
      "A:1558",
      "A:1559",
      "A:1560",
      "A:1561",
      "A:1562",
      "A:1563",
      "A:1564",
      "A:1565",
      "A:1566",
      "A:1567",
      "A:1568",
      "A:1569",
      "A:1570",
      "A:1571",
      "A:1572",
      "A:1573",
      "A:1574",
      "A:1575",
      "A:1576",
      "A:1577",
      "A:1578",
      "A:1579",
      "A:1580",
      "A:1581",
      "A:1582",
      "A:1583",
      "A:1584",
      "A:1585",
      "A:1586",
      "A:1587",
      "A:1588",
      "A:1589",
      "A:1590",
      "A:1591",
      "A:1592",
      "A:1593",
      "A:1594",
      "A:1595",
      "A:1596",
      "A:1597",
      "A:1598",
      "A:1599",
      "A:1600",
      "A:1601",
      "A:1602",
      "A:1603",
      "A:1604",
      "A:1605",
      "A:1606",
      "A:1607",
      "A:1608",
      "A:1609",
      "A:1610",
      "A:1611",
      "A:1612",
      "A:1613",
      "A:1614",
      "A:1615",
      "A:1616",
      "A:1617",
      "A:1618",
      "A:1619",
      "A:1620",
      "A:1621",
      "A:1622",
      "A:1623",
      "A:1624",
      "A:1625",
      "A:1626",
      "A:1627",
      "A:1628",
      "A:1629",
      "A:1630",
      "A:1631",
      "A:1632",
      "A:1633",
      "A:1634",
      "A:1635",
      "A:1636",
      "A:1637",
      "A:1638",
      "A:1639",
      "A:1640",
      "A:1641",
      "A:1642",
      "A:1643",
      "A:1644",
      "A:1645",
      "A:1646",
      "A:1647",
      "A:1648",
      "A:1649",
      "A:1650",
      "A:1651",
      "A:1652",
      "A:1653",
      "A:1654",
      "A:1655",
      "A:1656",
      "A:1657",
      "A:1658",
      "A:1659",
      "A:1660",
      "A:1661",
      "A:1662",
      "A:1663",
      "A:1664",
      "A:1665",
      "A:1666",
      "A:1667",
      "A:1668",
      "A:1669",
      "A:1670",
      "A:1671",
      "A:1672",
      "A:1673",
      "A:1674",
      "A:1675",
      "A:1676",
      "A:1677",
      "A:1678",
      "A:1679",
      "A:1680",
      "A:1681",
      "A:1682",
      "A:1683",
      "A:1684",
      "A:1685",
      "A:1686",
      "A:1687",
      "A:1688",
      "A:1689",
      "A:1690",
      "A:1691",
      "A:1692",
      "A:1693",
      "A:1694",
      "A:1695",
      "A:1696",
      "A:1697",
      "A:1698",
      "A:1699",
      "A:1700",
      "A:1701",
      "A:1702",
      "A:1703",
      "A:1704",
      "A:1705",
      "A:1706",
      "A:1707",
      "A:1708",
      "A:1709",
      "A:1710",
      "A:1711",
      "A:1712",
      "A:1713",
      "A:1714",
      "A:1715",
      "A:1716",
      "A:1717",
      "A:1718",
      "A:1719",
      "A:1720",
      "A:1721",
      "A:1722",
      "A:1723",
      "A:1724",
      "A:1725",
      "A:1726",
      "A:1727",
      "A:1728",
      "A:1729",
      "A:1730",
      "A:1731",
      "A:1732",
      "A:1733",
      "A:1734",
      "A:1735",
      "A:1736",
      "A:1737",
      "A:1738",
      "A:1739",
      "A:1740",
      "A:1741",
      "A:1742",
      "A:1743",
      "A:1744",
      "A:1745",
      "A:1746",
      "A:1747",
      "A:1748",
      "A:1749",
      "A:1750",
      "A:1751",
      "A:1752",
      "A:1753",
      "A:1754",
      "A:1755",
      "A:1756",
      "A:1757",
      "A:1758",
      "A:1759",
      "A:1760"
    ],
    "A:1383": [
      "A:1350",
      "A:1351",
      "A:1352",
      "A:1353",
      "A:1354",
      "A:1355",
      "A:1356",
      "A:1357",
      "A:1358",
      "A:1359",
      "A:1360",
      "A:1361",
      "A:1362",
      "A:1363",
      "A:1364",
      "A:1365",
      "A:1366",
      "A:1367",
      "A:1368",
      "A:1369",
      "A:1370",
      "A:1371",
      "A:1372",
      "A:1373",
      "A:1374",
      "A:1375",
      "A:1376",
      "A:1377",
      "A:1378",
      "A:1379",
      "A:1380",
      "A:1381",
      "A:1382",
      "A:1384",
      "A:1385",
      "A:1386",
      "A:1387",
      "A:1388",
      "A:1389",
      "A:1390",
      "A:1391",
      "A:1392",
      "A:1393",
      "A:1394",
      "A:1395",
      "A:1396",
      "A:1397",
      "A:1398",
      "A:1399",
      "A:1400",
      "A:1401",
      "A:1402",
      "A:1403",
      "A:1404",
      "A:1405",
      "A:1406",
      "A:1407",
      "A:1408",
      "A:1409",
      "A:1410",
      "A:1411",
      "A:1412",
      "A:1413",
      "A:1414",
      "A:1415",
      "A:1416",
      "A:1417",
      "A:1418",
      "A:1419",
      "A:1420",
      "A:1421",
      "A:1422",
      "A:1423",
      "A:1424",
      "A:1425",
      "A:1426",
      "A:1427",
      "A:1428",
      "A:1429",
      "A:1430",
      "A:1431",
      "A:1432",
      "A:1433",
      "A:1434",
      "A:1435",
      "A:1436",
      "A:1437",
      "A:1438",
      "A:1439",
      "A:1440",
      "A:1441",
      "A:1442",
      "A:1443",
      "A:1444",
      "A:1445",
      "A:1446",
      "A:1447",
      "A:1448",
      "A:1449",
      "A:1450",
      "A:1451",
      "A:1452",
      "A:1453",
      "A:1454",
      "A:1455",
      "A:1456",
      "A:1457",
      "A:1458",
      "A:1459",
      "A:1460",
      "A:1461",
      "A:1462",
      "A:1463",
      "A:1464",
      "A:1465",
      "A:1466",
      "A:1467",
      "A:1468",
      "A:1469",
      "A:1470",
      "A:1471",
      "A:1472",
      "A:1473",
      "A:1474",
      "A:1475",
      "A:1476",
      "A:1477",
      "A:1478",
      "A:1479",
      "A:1480",
      "A:1481",
      "A:1482",
      "A:1483",
      "A:1484",
      "A:1485",
      "A:1486",
      "A:1487",
      "A:1488",
      "A:1489",
      "A:1490",
      "A:1491",
      "A:1492",
      "A:1493",
      "A:1494",
      "A:1495",
      "A:1496",
      "A:1497",
      "A:1498",
      "A:1499",
      "A:1500",
      "A:1501",
      "A:1502",
      "A:1503",
      "A:1504",
      "A:1505",
      "A:1506",
      "A:1507",
      "A:1508",
      "A:1509",
      "A:1510",
      "A:1511",
      "A:1512",
      "A:1513",
      "A:1514",
      "A:1515",
      "A:1516",
      "A:1517",
      "A:1518",
      "A:1519",
      "A:1520",
      "A:1521",
      "A:1522",
      "A:1523",
      "A:1524",
      "A:1525",
      "A:1526",
      "A:1527",
      "A:1528",
      "A:1529",
      "A:1530",
      "A:1531",
      "A:1532",
      "A:1533",
      "A:1534",
      "A:1535",
      "A:1536",
      "A:1537",
      "A:1538",
      "A:1539",
      "A:1540",
      "A:1541",
      "A:1542",
      "A:1543",
      "A:1544",
      "A:1545",
      "A:1546",
      "A:1547",
      "A:1548",
      "A:1549",
      "A:1550",
      "A:1551",
      "A:1552",
      "A:1553",
      "A:1554",
      "A:1555",
      "A:1556",
      "A:1557",
      "A:1558",
      "A:1559",
      "A:1560",
      "A:1561",
      "A:1562",
      "A:1563",
      "A:1564",
      "A:1565",
      "A:1566",
      "A:1567",
      "A:1568",
      "A:1569",
      "A:1570",
      "A:1571",
      "A:1572",
      "A:1573",
      "A:1574",
      "A:1575",
      "A:1576",
      "A:1577",
      "A:1578",
      "A:1579",
      "A:1580",
      "A:1581",
      "A:1582",
      "A:1583",
      "A:1584",
      "A:1585",
      "A:1586",
      "A:1587",
      "A:1588",
      "A:1589",
      "A:1590",
      "A:1591",
      "A:1592",
      "A:1593",
      "A:1594",
      "A:1595",
      "A:1596",
      "A:1597",
      "A:1598",
      "A:1599",
      "A:1600",
      "A:1601",
      "A:1602",
      "A:1603",
      "A:1604",
      "A:1605",
      "A:1606",
      "A:1607",
      "A:1608",
      "A:1609",
      "A:1610",
      "A:1611",
      "A:1612",
      "A:1613",
      "A:1614",
      "A:1615",
      "A:1616",
      "A:1617",
      "A:1618",
      "A:1619",
      "A:1620",
      "A:1621",
      "A:1622",
      "A:1623",
      "A:1624",
      "A:1625",
      "A:1626",
      "A:1627",
      "A:1628",
      "A:1629",
      "A:1630",
      "A:1631",
      "A:1632",
      "A:1633",
      "A:1634",
      "A:1635",
      "A:1636",
      "A:1637",
      "A:1638",
      "A:1639",
      "A:1640",
      "A:1641",
      "A:1642",
      "A:1643",
      "A:1644",
      "A:1645",
      "A:1646",
      "A:1647",
      "A:1648",
      "A:1649",
      "A:1650",
      "A:1651",
      "A:1652",
      "A:1653",
      "A:1654",
      "A:1655",
      "A:1656",
      "A:1657",
      "A:1658",
      "A:1659",
      "A:1660",
      "A:1661",
      "A:1662",
      "A:1663",
      "A:1664",
      "A:1665",
      "A:1666",
      "A:1667",
      "A:1668",
      "A:1669",
      "A:1670",
      "A:1671",
      "A:1672",
      "A:1673",
      "A:1674",
      "A:1675",
      "A:1676",
      "A:1677",
      "A:1678",
      "A:1679",
      "A:1680",
      "A:1681",
      "A:1682",
      "A:1683",
      "A:1684",
      "A:1685",
      "A:1686",
      "A:1687",
      "A:1688",
      "A:1689",
      "A:1690",
      "A:1691",
      "A:1692",
      "A:1693",
      "A:1694",
      "A:1695",
      "A:1696",
      "A:1697",
      "A:1698",
      "A:1699",
      "A:1700",
      "A:1701",
      "A:1702",
      "A:1703",
      "A:1704",
      "A:1705",
      "A:1706",
      "A:1707",
      "A:1708",
      "A:1709",
      "A:1710",
      "A:1711",
      "A:1712",
      "A:1713",
      "A:1714",
      "A:1715",
      "A:1716",
      "A:1717",
      "A:1718",
      "A:1719",
      "A:1720",
      "A:1721",
      "A:1722",
      "A:1723",
      "A:1724",
      "A:1725",
      "A:1726",
      "A:1727",
      "A:1728",
      "A:1729",
      "A:1730",
      "A:1731",
      "A:1732",
      "A:1733",
      "A:1734",
      "A:1735",
      "A:1736",
      "A:1737",
      "A:1738",
      "A:1739",
      "A:1740",
      "A:1741",
      "A:1742",
      "A:1743",
      "A:1744",
      "A:1745",
      "A:1746",
      "A:1747",
      "A:1748",
      "A:1749",
      "A:1750",
      "A:1751",
      "A:1752",
      "A:1753",
      "A:1754",
      "A:1755",
      "A:1756",
      "A:1757",
      "A:1758",
      "A:1759",
      "A:1760"
    ],
    "A:1384": [
      "A:1350",
      "A:1351",
      "A:1352",
      "A:1353",
      "A:1354",
      "A:1355",
      "A:1356",
      "A:1357",
      "A:1358",
      "A:1359",
      "A:1360",
      "A:1361",
      "A:1362",
      "A:1363",
      "A:1364",
      "A:1365",
      "A:1366",
      "A:1367",
      "A:1368",
      "A:1369",
      "A:1370",
      "A:1371",
      "A:1372",
      "A:1373",
      "A:1374",
      "A:1375",
      "A:1376",
      "A:1377",
      "A:1378",
      "A:1379",
      "A:1380",
      "A:1381",
      "A:1382",
      "A:1383",
      "A:1385",
      "A:1386",
      "A:1387",
      "A:1388",
      "A:1389",
      "A:1390",
      "A:1391",
      "A:1392",
      "A:1393",
      "A:1394",
      "A:1395",
      "A:1396",
      "A:1397",
      "A:1398",
      "A:1399",
      "A:1400",
      "A:1401",
      "A:1402",
      "A:1403",
      "A:1404",
      "A:1405",
      "A:1406",
      "A:1407",
      "A:1408",
      "A:1409",
      "A:1410",
      "A:1411",
      "A:1412",
      "A:1413",
      "A:1414",
      "A:1415",
      "A:1416",
      "A:1417",
      "A:1418",
      "A:1419",
      "A:1420",
      "A:1421",
      "A:1422",
      "A:1423",
      "A:1424",
      "A:1425",
      "A:1426",
      "A:1427",
      "A:1428",
      "A:1429",
      "A:1430",
      "A:1431",
      "A:1432",
      "A:1433",
      "A:1434",
      "A:1435",
      "A:1436",
      "A:1437",
      "A:1438",
      "A:1439",
      "A:1440",
      "A:1441",
      "A:1442",
      "A:1443",
      "A:1444",
      "A:1445",
      "A:1446",
      "A:1447",
      "A:1448",
      "A:1449",
      "A:1450",
      "A:1451",
      "A:1452",
      "A:1453",
      "A:1454",
      "A:1455",
      "A:1456",
      "A:1457",
      "A:1458",
      "A:1459",
      "A:1460",
      "A:1461",
      "A:1462",
      "A:1463",
      "A:1464",
      "A:1465",
      "A:1466",
      "A:1467",
      "A:1468",
      "A:1469",
      "A:1470",
      "A:1471",
      "A:1472",
      "A:1473",
      "A:1474",
      "A:1475",
      "A:1476",
      "A:1477",
      "A:1478",
      "A:1479",
      "A:1480",
      "A:1481",
      "A:1482",
      "A:1483",
      "A:1484",
      "A:1485",
      "A:1486",
      "A:1487",
      "A:1488",
      "A:1489",
      "A:1490",
      "A:1491",
      "A:1492",
      "A:1493",
      "A:1494",
      "A:1495",
      "A:1496",
      "A:1497",
      "A:1498",
      "A:1499",
      "A:1500",
      "A:1501",
      "A:1502",
      "A:1503",
      "A:1504",
      "A:1505",
      "A:1506",
      "A:1507",
      "A:1508",
      "A:1509",
      "A:1510",
      "A:1511",
      "A:1512",
      "A:1513",
      "A:1514",
      "A:1515",
      "A:1516",
      "A:1517",
      "A:1518",
      "A:1519",
      "A:1520",
      "A:1521",
      "A:1522",
      "A:1523",
      "A:1524",
      "A:1525",
      "A:1526",
      "A:1527",
      "A:1528",
      "A:1529",
      "A:1530",
      "A:1531",
      "A:1532",
      "A:1533",
      "A:1534",
      "A:1535",
      "A:1536",
      "A:1537",
      "A:1538",
      "A:1539",
      "A:1540",
      "A:1541",
      "A:1542",
      "A:1543",
      "A:1544",
      "A:1545",
      "A:1546",
      "A:1547",
      "A:1548",
      "A:1549",
      "A:1550",
      "A:1551",
      "A:1552",
      "A:1553",
      "A:1554",
      "A:1555",
      "A:1556",
      "A:1557",
      "A:1558",
      "A:1559",
      "A:1560",
      "A:1561",
      "A:1562",
      "A:1563",
      "A:1564",
      "A:1565",
      "A:1566",
      "A:1567",
      "A:1568",
      "A:1569",
      "A:1570",
      "A:1571",
      "A:1572",
      "A:1573",
      "A:1574",
      "A:1575",
      "A:1576",
      "A:1577",
      "A:1578",
      "A:1579",
      "A:1580",
      "A:1581",
      "A:1582",
      "A:1583",
      "A:1584",
      "A:1585",
      "A:1586",
      "A:1587",
      "A:1588",
      "A:1589",
      "A:1590",
      "A:1591",
      "A:1592",
      "A:1593",
      "A:1594",
      "A:1595",
      "A:1596",
      "A:1597",
      "A:1598",
      "A:1599",
      "A:1600",
      "A:1601",
      "A:1602",
      "A:1603",
      "A:1604",
      "A:1605",
      "A:1606",
      "A:1607",
      "A:1608",
      "A:1609",
      "A:1610",
      "A:1611",
      "A:1612",
      "A:1613",
      "A:1614",
      "A:1615",
      "A:1616",
      "A:1617",
      "A:1618",
      "A:1619",
      "A:1620",
      "A:1621",
      "A:1622",
      "A:1623",
      "A:1624",
      "A:1625",
      "A:1626",
      "A:1627",
      "A:1628",
      "A:1629",
      "A:1630",
      "A:1631",
      "A:1632",
      "A:1633",
      "A:1634",
      "A:1635",
      "A:1636",
      "A:1637",
      "A:1638",
      "A:1639",
      "A:1640",
      "A:1641",
      "A:1642",
      "A:1643",
      "A:1644",
      "A:1645",
      "A:1646",
      "A:1647",
      "A:1648",
      "A:1649",
      "A:1650",
      "A:1651",
      "A:1652",
      "A:1653",
      "A:1654",
      "A:1655",
      "A:1656",
      "A:1657",
      "A:1658",
      "A:1659",
      "A:1660",
      "A:1661",
      "A:1662",
      "A:1663",
      "A:1664",
      "A:1665",
      "A:1666",
      "A:1667",
      "A:1668",
      "A:1669",
      "A:1670",
      "A:1671",
      "A:1672",
      "A:1673",
      "A:1674",
      "A:1675",
      "A:1676",
      "A:1677",
      "A:1678",
      "A:1679",
      "A:1680",
      "A:1681",
      "A:1682",
      "A:1683",
      "A:1684",
      "A:1685",
      "A:1686",
      "A:1687",
      "A:1688",
      "A:1689",
      "A:1690",
      "A:1691",
      "A:1692",
      "A:1693",
      "A:1694",
      "A:1695",
      "A:1696",
      "A:1697",
      "A:1698",
      "A:1699",
      "A:1700",
      "A:1701",
      "A:1702",
      "A:1703",
      "A:1704",
      "A:1705",
      "A:1706",
      "A:1707",
      "A:1708",
      "A:1709",
      "A:1710",
      "A:1711",
      "A:1712",
      "A:1713",
      "A:1714",
      "A:1715",
      "A:1716",
      "A:1717",
      "A:1718",
      "A:1719",
      "A:1720",
      "A:1721",
      "A:1722",
      "A:1723",
      "A:1724",
      "A:1725",
      "A:1726",
      "A:1727",
      "A:1728",
      "A:1729",
      "A:1730",
      "A:1731",
      "A:1732",
      "A:1733",
      "A:1734",
      "A:1735",
      "A:1736",
      "A:1737",
      "A:1738",
      "A:1739",
      "A:1740",
      "A:1741",
      "A:1742",
      "A:1743",
      "A:1744",
      "A:1745",
      "A:1746",
      "A:1747",
      "A:1748",
      "A:1749",
      "A:1750",
      "A:1751",
      "A:1752",
      "A:1753",
      "A:1754",
      "A:1755",
      "A:1756",
      "A:1757",
      "A:1758",
      "A:1759",
      "A:1760"
    ],
    "A:1385": [
      "A:1350",
      "A:1351",
      "A:1352",
      "A:1353",
      "A:1354",
      "A:1355",
      "A:1356",
      "A:1357",
      "A:1358",
      "A:1359",
      "A:1360",
      "A:1361",
      "A:1362",
      "A:1363",
      "A:1364",
      "A:1365",
      "A:1366",
      "A:1367",
      "A:1368",
      "A:1369",
      "A:1370",
      "A:1371",
      "A:1372",
      "A:1373",
      "A:1374",
      "A:1375",
      "A:1376",
      "A:1377",
      "A:1378",
      "A:1379",
      "A:1380",
      "A:1381",
      "A:1382",
      "A:1383",
      "A:1384",
      "A:1386",
      "A:1387",
      "A:1388",
      "A:1389",
      "A:1390",
      "A:1391",
      "A:1392",
      "A:1393",
      "A:1394",
      "A:1395",
      "A:1396",
      "A:1397",
      "A:1398",
      "A:1399",
      "A:1400",
      "A:1401",
      "A:1402",
      "A:1403",
      "A:1404",
      "A:1405",
      "A:1406",
      "A:1407",
      "A:1408",
      "A:1409",
      "A:1410",
      "A:1411",
      "A:1412",
      "A:1413",
      "A:1414",
      "A:1415",
      "A:1416",
      "A:1417",
      "A:1418",
      "A:1419",
      "A:1420",
      "A:1421",
      "A:1422",
      "A:1423",
      "A:1424",
      "A:1425",
      "A:1426",
      "A:1427",
      "A:1428",
      "A:1429",
      "A:1430",
      "A:1431",
      "A:1432",
      "A:1433",
      "A:1434",
      "A:1435",
      "A:1436",
      "A:1437",
      "A:1438",
      "A:1439",
      "A:1440",
      "A:1441",
      "A:1442",
      "A:1443",
      "A:1444",
      "A:1445",
      "A:1446",
      "A:1447",
      "A:1448",
      "A:1449",
      "A:1450",
      "A:1451",
      "A:1452",
      "A:1453",
      "A:1454",
      "A:1455",
      "A:1456",
      "A:1457",
      "A:1458",
      "A:1459",
      "A:1460",
      "A:1461",
      "A:1462",
      "A:1463",
      "A:1464",
      "A:1465",
      "A:1466",
      "A:1467",
      "A:1468",
      "A:1469",
      "A:1470",
      "A:1471",
      "A:1472",
      "A:1473",
      "A:1474",
      "A:1475",
      "A:1476",
      "A:1477",
      "A:1478",
      "A:1479",
      "A:1480",
      "A:1481",
      "A:1482",
      "A:1483",
      "A:1484",
      "A:1485",
      "A:1486",
      "A:1487",
      "A:1488",
      "A:1489",
      "A:1490",
      "A:1491",
      "A:1492",
      "A:1493",
      "A:1494",
      "A:1495",
      "A:1496",
      "A:1497",
      "A:1498",
      "A:1499",
      "A:1500",
      "A:1501",
      "A:1502",
      "A:1503",
      "A:1504",
      "A:1505",
      "A:1506",
      "A:1507",
      "A:1508",
      "A:1509",
      "A:1510",
      "A:1511",
      "A:1512",
      "A:1513",
      "A:1514",
      "A:1515",
      "A:1516",
      "A:1517",
      "A:1518",
      "A:1519",
      "A:1520",
      "A:1521",
      "A:1522",
      "A:1523",
      "A:1524",
      "A:1525",
      "A:1526",
      "A:1527",
      "A:1528",
      "A:1529",
      "A:1530",
      "A:1531",
      "A:1532",
      "A:1533",
      "A:1534",
      "A:1535",
      "A:1536",
      "A:1537",
      "A:1538",
      "A:1539",
      "A:1540",
      "A:1541",
      "A:1542",
      "A:1543",
      "A:1544",
      "A:1545",
      "A:1546",
      "A:1547",
      "A:1548",
      "A:1549",
      "A:1550",
      "A:1551",
      "A:1552",
      "A:1553",
      "A:1554",
      "A:1555",
      "A:1556",
      "A:1557",
      "A:1558",
      "A:1559",
      "A:1560",
      "A:1561",
      "A:1562",
      "A:1563",
      "A:1564",
      "A:1565",
      "A:1566",
      "A:1567",
      "A:1568",
      "A:1569",
      "A:1570",
      "A:1571",
      "A:1572",
      "A:1573",
      "A:1574",
      "A:1575",
      "A:1576",
      "A:1577",
      "A:1578",
      "A:1579",
      "A:1580",
      "A:1581",
      "A:1582",
      "A:1583",
      "A:1584",
      "A:1585",
      "A:1586",
      "A:1587",
      "A:1588",
      "A:1589",
      "A:1590",
      "A:1591",
      "A:1592",
      "A:1593",
      "A:1594",
      "A:1595",
      "A:1596",
      "A:1597",
      "A:1598",
      "A:1599",
      "A:1600",
      "A:1601",
      "A:1602",
      "A:1603",
      "A:1604",
      "A:1605",
      "A:1606",
      "A:1607",
      "A:1608",
      "A:1609",
      "A:1610",
      "A:1611",
      "A:1612",
      "A:1613",
      "A:1614",
      "A:1615",
      "A:1616",
      "A:1617",
      "A:1618",
      "A:1619",
      "A:1620",
      "A:1621",
      "A:1622",
      "A:1623",
      "A:1624",
      "A:1625",
      "A:1626",
      "A:1627",
      "A:1628",
      "A:1629",
      "A:1630",
      "A:1631",
      "A:1632",
      "A:1633",
      "A:1634",
      "A:1635",
      "A:1636",
      "A:1637",
      "A:1638",
      "A:1639",
      "A:1640",
      "A:1641",
      "A:1642",
      "A:1643",
      "A:1644",
      "A:1645",
      "A:1646",
      "A:1647",
      "A:1648",
      "A:1649",
      "A:1650",
      "A:1651",
      "A:1652",
      "A:1653",
      "A:1654",
      "A:1655",
      "A:1656",
      "A:1657",
      "A:1658",
      "A:1659",
      "A:1660",
      "A:1661",
      "A:1662",
      "A:1663",
      "A:1664",
      "A:1665",
      "A:1666",
      "A:1667",
      "A:1668",
      "A:1669",
      "A:1670",
      "A:1671",
      "A:1672",
      "A:1673",
      "A:1674",
      "A:1675",
      "A:1676",
      "A:1677",
      "A:1678",
      "A:1679",
      "A:1680",
      "A:1681",
      "A:1682",
      "A:1683",
      "A:1684",
      "A:1685",
      "A:1686",
      "A:1687",
      "A:1688",
      "A:1689",
      "A:1690",
      "A:1691",
      "A:1692",
      "A:1693",
      "A:1694",
      "A:1695",
      "A:1696",
      "A:1697",
      "A:1698",
      "A:1699",
      "A:1700",
      "A:1701",
      "A:1702",
      "A:1703",
      "A:1704",
      "A:1705",
      "A:1706",
      "A:1707",
      "A:1708",
      "A:1709",
      "A:1710",
      "A:1711",
      "A:1712",
      "A:1713",
      "A:1714",
      "A:1715",
      "A:1716",
      "A:1717",
      "A:1718",
      "A:1719",
      "A:1720",
      "A:1721",
      "A:1722",
      "A:1723",
      "A:1724",
      "A:1725",
      "A:1726",
      "A:1727",
      "A:1728",
      "A:1729",
      "A:1730",
      "A:1731",
      "A:1732",
      "A:1733",
      "A:1734",
      "A:1735",
      "A:1736",
      "A:1737",
      "A:1738",
      "A:1739",
      "A:1740",
      "A:1741",
      "A:1742",
      "A:1743",
      "A:1744",
      "A:1745",
      "A:1746",
      "A:1747",
      "A:1748",
      "A:1749",
      "A:1750",
      "A:1751",
      "A:1752",
      "A:1753",
      "A:1754",
      "A:1755",
      "A:1756",
      "A:1757",
      "A:1758",
      "A:1759",
      "A:1760"
    ],
    "A:1386": [
      "A:1350",
      "A:1351",
      "A:1352",
      "A:1353",
      "A:1354",
      "A:1355",
      "A:1356",
      "A:1357",
      "A:1358",
      "A:1359",
      "A:1360",
      "A:1361",
      "A:1362",
      "A:1363",
      "A:1364",
      "A:1365",
      "A:1366",
      "A:1367",
      "A:1368",
      "A:1369",
      "A:1370",
      "A:1371",
      "A:1372",
      "A:1373",
      "A:1374",
      "A:1375",
      "A:1376",
      "A:1377",
      "A:1378",
      "A:1379",
      "A:1380",
      "A:1381",
      "A:1382",
      "A:1383",
      "A:1384",
      "A:1385",
      "A:1387",
      "A:1388",
      "A:1389",
      "A:1390",
      "A:1391",
      "A:1392",
      "A:1393",
      "A:1394",
      "A:1395",
      "A:1396",
      "A:1397",
      "A:1398",
      "A:1399",
      "A:1400",
      "A:1401",
      "A:1402",
      "A:1403",
      "A:1404",
      "A:1405",
      "A:1406",
      "A:1407",
      "A:1408",
      "A:1409",
      "A:1410",
      "A:1411",
      "A:1412",
      "A:1413",
      "A:1414",
      "A:1415",
      "A:1416",
      "A:1417",
      "A:1418",
      "A:1419",
      "A:1420",
      "A:1421",
      "A:1422",
      "A:1423",
      "A:1424",
      "A:1425",
      "A:1426",
      "A:1427",
      "A:1428",
      "A:1429",
      "A:1430",
      "A:1431",
      "A:1432",
      "A:1433",
      "A:1434",
      "A:1435",
      "A:1436",
      "A:1437",
      "A:1438",
      "A:1439",
      "A:1440",
      "A:1441",
      "A:1442",
      "A:1443",
      "A:1444",
      "A:1445",
      "A:1446",
      "A:1447",
      "A:1448",
      "A:1449",
      "A:1450",
      "A:1451",
      "A:1452",
      "A:1453",
      "A:1454",
      "A:1455",
      "A:1456",
      "A:1457",
      "A:1458",
      "A:1459",
      "A:1460",
      "A:1461",
      "A:1462",
      "A:1463",
      "A:1464",
      "A:1465",
      "A:1466",
      "A:1467",
      "A:1468",
      "A:1469",
      "A:1470",
      "A:1471",
      "A:1472",
      "A:1473",
      "A:1474",
      "A:1475",
      "A:1476",
      "A:1477",
      "A:1478",
      "A:1479",
      "A:1480",
      "A:1481",
      "A:1482",
      "A:1483",
      "A:1484",
      "A:1485",
      "A:1486",
      "A:1487",
      "A:1488",
      "A:1489",
      "A:1490",
      "A:1491",
      "A:1492",
      "A:1493",
      "A:1494",
      "A:1495",
      "A:1496",
      "A:1497",
      "A:1498",
      "A:1499",
      "A:1500",
      "A:1501",
      "A:1502",
      "A:1503",
      "A:1504",
      "A:1505",
      "A:1506",
      "A:1507",
      "A:1508",
      "A:1509",
      "A:1510",
      "A:1511",
      "A:1512",
      "A:1513",
      "A:1514",
      "A:1515",
      "A:1516",
      "A:1517",
      "A:1518",
      "A:1519",
      "A:1520",
      "A:1521",
      "A:1522",
      "A:1523",
      "A:1524",
      "A:1525",
      "A:1526",
      "A:1527",
      "A:1528",
      "A:1529",
      "A:1530",
      "A:1531",
      "A:1532",
      "A:1533",
      "A:1534",
      "A:1535",
      "A:1536",
      "A:1537",
      "A:1538",
      "A:1539",
      "A:1540",
      "A:1541",
      "A:1542",
      "A:1543",
      "A:1544",
      "A:1545",
      "A:1546",
      "A:1547",
      "A:1548",
      "A:1549",
      "A:1550",
      "A:1551",
      "A:1552",
      "A:1553",
      "A:1554",
      "A:1555",
      "A:1556",
      "A:1557",
      "A:1558",
      "A:1559",
      "A:1560",
      "A:1561",
      "A:1562",
      "A:1563",
      "A:1564",
      "A:1565",
      "A:1566",
      "A:1567",
      "A:1568",
      "A:1569",
      "A:1570",
      "A:1571",
      "A:1572",
      "A:1573",
      "A:1574",
      "A:1575",
      "A:1576",
      "A:1577",
      "A:1578",
      "A:1579",
      "A:1580",
      "A:1581",
      "A:1582",
      "A:1583",
      "A:1584",
      "A:1585",
      "A:1586",
      "A:1587",
      "A:1588",
      "A:1589",
      "A:1590",
      "A:1591",
      "A:1592",
      "A:1593",
      "A:1594",
      "A:1595",
      "A:1596",
      "A:1597",
      "A:1598",
      "A:1599",
      "A:1600",
      "A:1601",
      "A:1602",
      "A:1603",
      "A:1604",
      "A:1605",
      "A:1606",
      "A:1607",
      "A:1608",
      "A:1609",
      "A:1610",
      "A:1611",
      "A:1612",
      "A:1613",
      "A:1614",
      "A:1615",
      "A:1616",
      "A:1617",
      "A:1618",
      "A:1619",
      "A:1620",
      "A:1621",
      "A:1622",
      "A:1623",
      "A:1624",
      "A:1625",
      "A:1626",
      "A:1627",
      "A:1628",
      "A:1629",
      "A:1630",
      "A:1631",
      "A:1632",
      "A:1633",
      "A:1634",
      "A:1635",
      "A:1636",
      "A:1637",
      "A:1638",
      "A:1639",
      "A:1640",
      "A:1641",
      "A:1642",
      "A:1643",
      "A:1644",
      "A:1645",
      "A:1646",
      "A:1647",
      "A:1648",
      "A:1649",
      "A:1650",
      "A:1651",
      "A:1652",
      "A:1653",
      "A:1654",
      "A:1655",
      "A:1656",
      "A:1657",
      "A:1658",
      "A:1659",
      "A:1660",
      "A:1661",
      "A:1662",
      "A:1663",
      "A:1664",
      "A:1665",
      "A:1666",
      "A:1667",
      "A:1668",
      "A:1669",
      "A:1670",
      "A:1671",
      "A:1672",
      "A:1673",
      "A:1674",
      "A:1675",
      "A:1676",
      "A:1677",
      "A:1678",
      "A:1679",
      "A:1680",
      "A:1681",
      "A:1682",
      "A:1683",
      "A:1684",
      "A:1685",
      "A:1686",
      "A:1687",
      "A:1688",
      "A:1689",
      "A:1690",
      "A:1691",
      "A:1692",
      "A:1693",
      "A:1694",
      "A:1695",
      "A:1696",
      "A:1697",
      "A:1698",
      "A:1699",
      "A:1700",
      "A:1701",
      "A:1702",
      "A:1703",
      "A:1704",
      "A:1705",
      "A:1706",
      "A:1707",
      "A:1708",
      "A:1709",
      "A:1710",
      "A:1711",
      "A:1712",
      "A:1713",
      "A:1714",
      "A:1715",
      "A:1716",
      "A:1717",
      "A:1718",
      "A:1719",
      "A:1720",
      "A:1721",
      "A:1722",
      "A:1723",
      "A:1724",
      "A:1725",
      "A:1726",
      "A:1727",
      "A:1728",
      "A:1729",
      "A:1730",
      "A:1731",
      "A:1732",
      "A:1733",
      "A:1734",
      "A:1735",
      "A:1736",
      "A:1737",
      "A:1738",
      "A:1739",
      "A:1740",
      "A:1741",
      "A:1742",
      "A:1743",
      "A:1744",
      "A:1745",
      "A:1746",
      "A:1747",
      "A:1748",
      "A:1749",
      "A:1750",
      "A:1751",
      "A:1752",
      "A:1753",
      "A:1754",
      "A:1755",
      "A:1756",
      "A:1757",
      "A:1758",
      "A:1759",
      "A:1760"
    ],
    "A:1387": [
      "A:1350",
      "A:1351",
      "A:1352",
      "A:1353",
      "A:1354",
      "A:1355",
      "A:1356",
      "A:1357",
      "A:1358",
      "A:1359",
      "A:1360",
      "A:1361",
      "A:1362",
      "A:1363",
      "A:1364",
      "A:1365",
      "A:1366",
      "A:1367",
      "A:1368",
      "A:1369",
      "A:1370",
      "A:1371",
      "A:1372",
      "A:1373",
      "A:1374",
      "A:1375",
      "A:1376",
      "A:1377",
      "A:1378",
      "A:1379",
      "A:1380",
      "A:1381",
      "A:1382",
      "A:1383",
      "A:1384",
      "A:1385",
      "A:1386",
      "A:1388",
      "A:1389",
      "A:1390",
      "A:1391",
      "A:1392",
      "A:1393",
      "A:1394",
      "A:1395",
      "A:1396",
      "A:1397",
      "A:1398",
      "A:1399",
      "A:1400",
      "A:1401",
      "A:1402",
      "A:1403",
      "A:1404",
      "A:1405",
      "A:1406",
      "A:1407",
      "A:1408",
      "A:1409",
      "A:1410",
      "A:1411",
      "A:1412",
      "A:1413",
      "A:1414",
      "A:1415",
      "A:1416",
      "A:1417",
      "A:1418",
      "A:1419",
      "A:1420",
      "A:1421",
      "A:1422",
      "A:1423",
      "A:1424",
      "A:1425",
      "A:1426",
      "A:1427",
      "A:1428",
      "A:1429",
      "A:1430",
      "A:1431",
      "A:1432",
      "A:1433",
      "A:1434",
      "A:1435",
      "A:1436",
      "A:1437",
      "A:1438",
      "A:1439",
      "A:1440",
      "A:1441",
      "A:1442",
      "A:1443",
      "A:1444",
      "A:1445",
      "A:1446",
      "A:1447",
      "A:1448",
      "A:1449",
      "A:1450",
      "A:1451",
      "A:1452",
      "A:1453",
      "A:1454",
      "A:1455",
      "A:1456",
      "A:1457",
      "A:1458",
      "A:1459",
      "A:1460",
      "A:1461",
      "A:1462",
      "A:1463",
      "A:1464",
      "A:1465",
      "A:1466",
      "A:1467",
      "A:1468",
      "A:1469",
      "A:1470",
      "A:1471",
      "A:1472",
      "A:1473",
      "A:1474",
      "A:1475",
      "A:1476",
      "A:1477",
      "A:1478",
      "A:1479",
      "A:1480",
      "A:1481",
      "A:1482",
      "A:1483",
      "A:1484",
      "A:1485",
      "A:1486",
      "A:1487",
      "A:1488",
      "A:1489",
      "A:1490",
      "A:1491",
      "A:1492",
      "A:1493",
      "A:1494",
      "A:1495",
      "A:1496",
      "A:1497",
      "A:1498",
      "A:1499",
      "A:1500",
      "A:1501",
      "A:1502",
      "A:1503",
      "A:1504",
      "A:1505",
      "A:1506",
      "A:1507",
      "A:1508",
      "A:1509",
      "A:1510",
      "A:1511",
      "A:1512",
      "A:1513",
      "A:1514",
      "A:1515",
      "A:1516",
      "A:1517",
      "A:1518",
      "A:1519",
      "A:1520",
      "A:1521",
      "A:1522",
      "A:1523",
      "A:1524",
      "A:1525",
      "A:1526",
      "A:1527",
      "A:1528",
      "A:1529",
      "A:1530",
      "A:1531",
      "A:1532",
      "A:1533",
      "A:1534",
      "A:1535",
      "A:1536",
      "A:1537",
      "A:1538",
      "A:1539",
      "A:1540",
      "A:1541",
      "A:1542",
      "A:1543",
      "A:1544",
      "A:1545",
      "A:1546",
      "A:1547",
      "A:1548",
      "A:1549",
      "A:1550",
      "A:1551",
      "A:1552",
      "A:1553",
      "A:1554",
      "A:1555",
      "A:1556",
      "A:1557",
      "A:1558",
      "A:1559",
      "A:1560",
      "A:1561",
      "A:1562",
      "A:1563",
      "A:1564",
      "A:1565",
      "A:1566",
      "A:1567",
      "A:1568",
      "A:1569",
      "A:1570",
      "A:1571",
      "A:1572",
      "A:1573",
      "A:1574",
      "A:1575",
      "A:1576",
      "A:1577",
      "A:1578",
      "A:1579",
      "A:1580",
      "A:1581",
      "A:1582",
      "A:1583",
      "A:1584",
      "A:1585",
      "A:1586",
      "A:1587",
      "A:1588",
      "A:1589",
      "A:1590",
      "A:1591",
      "A:1592",
      "A:1593",
      "A:1594",
      "A:1595",
      "A:1596",
      "A:1597",
      "A:1598",
      "A:1599",
      "A:1600",
      "A:1601",
      "A:1602",
      "A:1603",
      "A:1604",
      "A:1605",
      "A:1606",
      "A:1607",
      "A:1608",
      "A:1609",
      "A:1610",
      "A:1611",
      "A:1612",
      "A:1613",
      "A:1614",
      "A:1615",
      "A:1616",
      "A:1617",
      "A:1618",
      "A:1619",
      "A:1620",
      "A:1621",
      "A:1622",
      "A:1623",
      "A:1624",
      "A:1625",
      "A:1626",
      "A:1627",
      "A:1628",
      "A:1629",
      "A:1630",
      "A:1631",
      "A:1632",
      "A:1633",
      "A:1634",
      "A:1635",
      "A:1636",
      "A:1637",
      "A:1638",
      "A:1639",
      "A:1640",
      "A:1641",
      "A:1642",
      "A:1643",
      "A:1644",
      "A:1645",
      "A:1646",
      "A:1647",
      "A:1648",
      "A:1649",
      "A:1650",
      "A:1651",
      "A:1652",
      "A:1653",
      "A:1654",
      "A:1655",
      "A:1656",
      "A:1657",
      "A:1658",
      "A:1659",
      "A:1660",
      "A:1661",
      "A:1662",
      "A:1663",
      "A:1664",
      "A:1665",
      "A:1666",
      "A:1667",
      "A:1668",
      "A:1669",
      "A:1670",
      "A:1671",
      "A:1672",
      "A:1673",
      "A:1674",
      "A:1675",
      "A:1676",
      "A:1677",
      "A:1678",
      "A:1679",
      "A:1680",
      "A:1681",
      "A:1682",
      "A:1683",
      "A:1684",
      "A:1685",
      "A:1686",
      "A:1687",
      "A:1688",
      "A:1689",
      "A:1690",
      "A:1691",
      "A:1692",
      "A:1693",
      "A:1694",
      "A:1695",
      "A:1696",
      "A:1697",
      "A:1698",
      "A:1699",
      "A:1700",
      "A:1701",
      "A:1702",
      "A:1703",
      "A:1704",
      "A:1705",
      "A:1706",
      "A:1707",
      "A:1708",
      "A:1709",
      "A:1710",
      "A:1711",
      "A:1712",
      "A:1713",
      "A:1714",
      "A:1715",
      "A:1716",
      "A:1717",
      "A:1718",
      "A:1719",
      "A:1720",
      "A:1721",
      "A:1722",
      "A:1723",
      "A:1724",
      "A:1725",
      "A:1726",
      "A:1727",
      "A:1728",
      "A:1729",
      "A:1730",
      "A:1731",
      "A:1732",
      "A:1733",
      "A:1734",
      "A:1735",
      "A:1736",
      "A:1737",
      "A:1738",
      "A:1739",
      "A:1740",
      "A:1741",
      "A:1742",
      "A:1743",
      "A:1744",
      "A:1745",
      "A:1746",
      "A:1747",
      "A:1748",
      "A:1749",
      "A:1750",
      "A:1751",
      "A:1752",
      "A:1753",
      "A:1754",
      "A:1755",
      "A:1756",
      "A:1757",
      "A:1758",
      "A:1759",
      "A:1760"
    ],
    "A:1388": [
      "A:1350",
      "A:1351",
      "A:1352",
      "A:1353",
      "A:1354",
      "A:1355",
      "A:1356",
      "A:1357",
      "A:1358",
      "A:1359",
      "A:1360",
      "A:1361",
      "A:1362",
      "A:1363",
      "A:1364",
      "A:1365",
      "A:1366",
      "A:1367",
      "A:1368",
      "A:1369",
      "A:1370",
      "A:1371",
      "A:1372",
      "A:1373",
      "A:1374",
      "A:1375",
      "A:1376",
      "A:1377",
      "A:1378",
      "A:1379",
      "A:1380",
      "A:1381",
      "A:1382",
      "A:1383",
      "A:1384",
      "A:1385",
      "A:1386",
      "A:1387",
      "A:1389",
      "A:1390",
      "A:1391",
      "A:1392",
      "A:1393",
      "A:1394",
      "A:1395",
      "A:1396",
      "A:1397",
      "A:1398",
      "A:1399",
      "A:1400",
      "A:1401",
      "A:1402",
      "A:1403",
      "A:1404",
      "A:1405",
      "A:1406",
      "A:1407",
      "A:1408",
      "A:1409",
      "A:1410",
      "A:1411",
      "A:1412",
      "A:1413",
      "A:1414",
      "A:1415",
      "A:1416",
      "A:1417",
      "A:1418",
      "A:1419",
      "A:1420",
      "A:1421",
      "A:1422",
      "A:1423",
      "A:1424",
      "A:1425",
      "A:1426",
      "A:1427",
      "A:1428",
      "A:1429",
      "A:1430",
      "A:1431",
      "A:1432",
      "A:1433",
      "A:1434",
      "A:1435",
      "A:1436",
      "A:1437",
      "A:1438",
      "A:1439",
      "A:1440",
      "A:1441",
      "A:1442",
      "A:1443",
      "A:1444",
      "A:1445",
      "A:1446",
      "A:1447",
      "A:1448",
      "A:1449",
      "A:1450",
      "A:1451",
      "A:1452",
      "A:1453",
      "A:1454",
      "A:1455",
      "A:1456",
      "A:1457",
      "A:1458",
      "A:1459",
      "A:1460",
      "A:1461",
      "A:1462",
      "A:1463",
      "A:1464",
      "A:1465",
      "A:1466",
      "A:1467",
      "A:1468",
      "A:1469",
      "A:1470",
      "A:1471",
      "A:1472",
      "A:1473",
      "A:1474",
      "A:1475",
      "A:1476",
      "A:1477",
      "A:1478",
      "A:1479",
      "A:1480",
      "A:1481",
      "A:1482",
      "A:1483",
      "A:1484",
      "A:1485",
      "A:1486",
      "A:1487",
      "A:1488",
      "A:1489",
      "A:1490",
      "A:1491",
      "A:1492",
      "A:1493",
      "A:1494",
      "A:1495",
      "A:1496",
      "A:1497",
      "A:1498",
      "A:1499",
      "A:1500",
      "A:1501",
      "A:1502",
      "A:1503",
      "A:1504",
      "A:1505",
      "A:1506",
      "A:1507",
      "A:1508",
      "A:1509",
      "A:1510",
      "A:1511",
      "A:1512",
      "A:1513",
      "A:1514",
      "A:1515",
      "A:1516",
      "A:1517",
      "A:1518",
      "A:1519",
      "A:1520",
      "A:1521",
      "A:1522",
      "A:1523",
      "A:1524",
      "A:1525",
      "A:1526",
      "A:1527",
      "A:1528",
      "A:1529",
      "A:1530",
      "A:1531",
      "A:1532",
      "A:1533",
      "A:1534",
      "A:1535",
      "A:1536",
      "A:1537",
      "A:1538",
      "A:1539",
      "A:1540",
      "A:1541",
      "A:1542",
      "A:1543",
      "A:1544",
      "A:1545",
      "A:1546",
      "A:1547",
      "A:1548",
      "A:1549",
      "A:1550",
      "A:1551",
      "A:1552",
      "A:1553",
      "A:1554",
      "A:1555",
      "A:1556",
      "A:1557",
      "A:1558",
      "A:1559",
      "A:1560",
      "A:1561",
      "A:1562",
      "A:1563",
      "A:1564",
      "A:1565",
      "A:1566",
      "A:1567",
      "A:1568",
      "A:1569",
      "A:1570",
      "A:1571",
      "A:1572",
      "A:1573",
      "A:1574",
      "A:1575",
      "A:1576",
      "A:1577",
      "A:1578",
      "A:1579",
      "A:1580",
      "A:1581",
      "A:1582",
      "A:1583",
      "A:1584",
      "A:1585",
      "A:1586",
      "A:1587",
      "A:1588",
      "A:1589",
      "A:1590",
      "A:1591",
      "A:1592",
      "A:1593",
      "A:1594",
      "A:1595",
      "A:1596",
      "A:1597",
      "A:1598",
      "A:1599",
      "A:1600",
      "A:1601",
      "A:1602",
      "A:1603",
      "A:1604",
      "A:1605",
      "A:1606",
      "A:1607",
      "A:1608",
      "A:1609",
      "A:1610",
      "A:1611",
      "A:1612",
      "A:1613",
      "A:1614",
      "A:1615",
      "A:1616",
      "A:1617",
      "A:1618",
      "A:1619",
      "A:1620",
      "A:1621",
      "A:1622",
      "A:1623",
      "A:1624",
      "A:1625",
      "A:1626",
      "A:1627",
      "A:1628",
      "A:1629",
      "A:1630",
      "A:1631",
      "A:1632",
      "A:1633",
      "A:1634",
      "A:1635",
      "A:1636",
      "A:1637",
      "A:1638",
      "A:1639",
      "A:1640",
      "A:1641",
      "A:1642",
      "A:1643",
      "A:1644",
      "A:1645",
      "A:1646",
      "A:1647",
      "A:1648",
      "A:1649",
      "A:1650",
      "A:1651",
      "A:1652",
      "A:1653",
      "A:1654",
      "A:1655",
      "A:1656",
      "A:1657",
      "A:1658",
      "A:1659",
      "A:1660",
      "A:1661",
      "A:1662",
      "A:1663",
      "A:1664",
      "A:1665",
      "A:1666",
      "A:1667",
      "A:1668",
      "A:1669",
      "A:1670",
      "A:1671",
      "A:1672",
      "A:1673",
      "A:1674",
      "A:1675",
      "A:1676",
      "A:1677",
      "A:1678",
      "A:1679",
      "A:1680",
      "A:1681",
      "A:1682",
      "A:1683",
      "A:1684",
      "A:1685",
      "A:1686",
      "A:1687",
      "A:1688",
      "A:1689",
      "A:1690",
      "A:1691",
      "A:1692",
      "A:1693",
      "A:1694",
      "A:1695",
      "A:1696",
      "A:1697",
      "A:1698",
      "A:1699",
      "A:1700",
      "A:1701",
      "A:1702",
      "A:1703",
      "A:1704",
      "A:1705",
      "A:1706",
      "A:1707",
      "A:1708",
      "A:1709",
      "A:1710",
      "A:1711",
      "A:1712",
      "A:1713",
      "A:1714",
      "A:1715",
      "A:1716",
      "A:1717",
      "A:1718",
      "A:1719",
      "A:1720",
      "A:1721",
      "A:1722",
      "A:1723",
      "A:1724",
      "A:1725",
      "A:1726",
      "A:1727",
      "A:1728",
      "A:1729",
      "A:1730",
      "A:1731",
      "A:1732",
      "A:1733",
      "A:1734",
      "A:1735",
      "A:1736",
      "A:1737",
      "A:1738",
      "A:1739",
      "A:1740",
      "A:1741",
      "A:1742",
      "A:1743",
      "A:1744",
      "A:1745",
      "A:1746",
      "A:1747",
      "A:1748",
      "A:1749",
      "A:1750",
      "A:1751",
      "A:1752",
      "A:1753",
      "A:1754",
      "A:1755",
      "A:1756",
      "A:1757",
      "A:1758",
      "A:1759",
      "A:1760"
    ],
    "A:1389": [
      "A:1350",
      "A:1351",
      "A:1352",
      "A:1353",
      "A:1354",
      "A:1355",
      "A:1356",
      "A:1357",
      "A:1358",
      "A:1359",
      "A:1360",
      "A:1361",
      "A:1362",
      "A:1363",
      "A:1364",
      "A:1365",
      "A:1366",
      "A:1367",
      "A:1368",
      "A:1369",
      "A:1370",
      "A:1371",
      "A:1372",
      "A:1373",
      "A:1374",
      "A:1375",
      "A:1376",
      "A:1377",
      "A:1378",
      "A:1379",
      "A:1380",
      "A:1381",
      "A:1382",
      "A:1383",
      "A:1384",
      "A:1385",
      "A:1386",
      "A:1387",
      "A:1388",
      "A:1390",
      "A:1391",
      "A:1392",
      "A:1393",
      "A:1394",
      "A:1395",
      "A:1396",
      "A:1397",
      "A:1398",
      "A:1399",
      "A:1400",
      "A:1401",
      "A:1402",
      "A:1403",
      "A:1404",
      "A:1405",
      "A:1406",
      "A:1407",
      "A:1408",
      "A:1409",
      "A:1410",
      "A:1411",
      "A:1412",
      "A:1413",
      "A:1414",
      "A:1415",
      "A:1416",
      "A:1417",
      "A:1418",
      "A:1419",
      "A:1420",
      "A:1421",
      "A:1422",
      "A:1423",
      "A:1424",
      "A:1425",
      "A:1426",
      "A:1427",
      "A:1428",
      "A:1429",
      "A:1430",
      "A:1431",
      "A:1432",
      "A:1433",
      "A:1434",
      "A:1435",
      "A:1436",
      "A:1437",
      "A:1438",
      "A:1439",
      "A:1440",
      "A:1441",
      "A:1442",
      "A:1443",
      "A:1444",
      "A:1445",
      "A:1446",
      "A:1447",
      "A:1448",
      "A:1449",
      "A:1450",
      "A:1451",
      "A:1452",
      "A:1453",
      "A:1454",
      "A:1455",
      "A:1456",
      "A:1457",
      "A:1458",
      "A:1459",
      "A:1460",
      "A:1461",
      "A:1462",
      "A:1463",
      "A:1464",
      "A:1465",
      "A:1466",
      "A:1467",
      "A:1468",
      "A:1469",
      "A:1470",
      "A:1471",
      "A:1472",
      "A:1473",
      "A:1474",
      "A:1475",
      "A:1476",
      "A:1477",
      "A:1478",
      "A:1479",
      "A:1480",
      "A:1481",
      "A:1482",
      "A:1483",
      "A:1484",
      "A:1485",
      "A:1486",
      "A:1487",
      "A:1488",
      "A:1489",
      "A:1490",
      "A:1491",
      "A:1492",
      "A:1493",
      "A:1494",
      "A:1495",
      "A:1496",
      "A:1497",
      "A:1498",
      "A:1499",
      "A:1500",
      "A:1501",
      "A:1502",
      "A:1503",
      "A:1504",
      "A:1505",
      "A:1506",
      "A:1507",
      "A:1508",
      "A:1509",
      "A:1510",
      "A:1511",
      "A:1512",
      "A:1513",
      "A:1514",
      "A:1515",
      "A:1516",
      "A:1517",
      "A:1518",
      "A:1519",
      "A:1520",
      "A:1521",
      "A:1522",
      "A:1523",
      "A:1524",
      "A:1525",
      "A:1526",
      "A:1527",
      "A:1528",
      "A:1529",
      "A:1530",
      "A:1531",
      "A:1532",
      "A:1533",
      "A:1534",
      "A:1535",
      "A:1536",
      "A:1537",
      "A:1538",
      "A:1539",
      "A:1540",
      "A:1541",
      "A:1542",
      "A:1543",
      "A:1544",
      "A:1545",
      "A:1546",
      "A:1547",
      "A:1548",
      "A:1549",
      "A:1550",
      "A:1551",
      "A:1552",
      "A:1553",
      "A:1554",
      "A:1555",
      "A:1556",
      "A:1557",
      "A:1558",
      "A:1559",
      "A:1560",
      "A:1561",
      "A:1562",
      "A:1563",
      "A:1564",
      "A:1565",
      "A:1566",
      "A:1567",
      "A:1568",
      "A:1569",
      "A:1570",
      "A:1571",
      "A:1572",
      "A:1573",
      "A:1574",
      "A:1575",
      "A:1576",
      "A:1577",
      "A:1578",
      "A:1579",
      "A:1580",
      "A:1581",
      "A:1582",
      "A:1583",
      "A:1584",
      "A:1585",
      "A:1586",
      "A:1587",
      "A:1588",
      "A:1589",
      "A:1590",
      "A:1591",
      "A:1592",
      "A:1593",
      "A:1594",
      "A:1595",
      "A:1596",
      "A:1597",
      "A:1598",
      "A:1599",
      "A:1600",
      "A:1601",
      "A:1602",
      "A:1603",
      "A:1604",
      "A:1605",
      "A:1606",
      "A:1607",
      "A:1608",
      "A:1609",
      "A:1610",
      "A:1611",
      "A:1612",
      "A:1613",
      "A:1614",
      "A:1615",
      "A:1616",
      "A:1617",
      "A:1618",
      "A:1619",
      "A:1620",
      "A:1621",
      "A:1622",
      "A:1623",
      "A:1624",
      "A:1625",
      "A:1626",
      "A:1627",
      "A:1628",
      "A:1629",
      "A:1630",
      "A:1631",
      "A:1632",
      "A:1633",
      "A:1634",
      "A:1635",
      "A:1636",
      "A:1637",
      "A:1638",
      "A:1639",
      "A:1640",
      "A:1641",
      "A:1642",
      "A:1643",
      "A:1644",
      "A:1645",
      "A:1646",
      "A:1647",
      "A:1648",
      "A:1649",
      "A:1650",
      "A:1651",
      "A:1652",
      "A:1653",
      "A:1654",
      "A:1655",
      "A:1656",
      "A:1657",
      "A:1658",
      "A:1659",
      "A:1660",
      "A:1661",
      "A:1662",
      "A:1663",
      "A:1664",
      "A:1665",
      "A:1666",
      "A:1667",
      "A:1668",
      "A:1669",
      "A:1670",
      "A:1671",
      "A:1672",
      "A:1673",
      "A:1674",
      "A:1675",
      "A:1676",
      "A:1677",
      "A:1678",
      "A:1679",
      "A:1680",
      "A:1681",
      "A:1682",
      "A:1683",
      "A:1684",
      "A:1685",
      "A:1686",
      "A:1687",
      "A:1688",
      "A:1689",
      "A:1690",
      "A:1691",
      "A:1692",
      "A:1693",
      "A:1694",
      "A:1695",
      "A:1696",
      "A:1697",
      "A:1698",
      "A:1699",
      "A:1700",
      "A:1701",
      "A:1702",
      "A:1703",
      "A:1704",
      "A:1705",
      "A:1706",
      "A:1707",
      "A:1708",
      "A:1709",
      "A:1710",
      "A:1711",
      "A:1712",
      "A:1713",
      "A:1714",
      "A:1715",
      "A:1716",
      "A:1717",
      "A:1718",
      "A:1719",
      "A:1720",
      "A:1721",
      "A:1722",
      "A:1723",
      "A:1724",
      "A:1725",
      "A:1726",
      "A:1727",
      "A:1728",
      "A:1729",
      "A:1730",
      "A:1731",
      "A:1732",
      "A:1733",
      "A:1734",
      "A:1735",
      "A:1736",
      "A:1737",
      "A:1738",
      "A:1739",
      "A:1740",
      "A:1741",
      "A:1742",
      "A:1743",
      "A:1744",
      "A:1745",
      "A:1746",
      "A:1747",
      "A:1748",
      "A:1749",
      "A:1750",
      "A:1751",
      "A:1752",
      "A:1753",
      "A:1754",
      "A:1755",
      "A:1756",
      "A:1757",
      "A:1758",
      "A:1759",
      "A:1760"
    ],
    "A:1390": [
      "A:1350",
      "A:1351",
      "A:1352",
      "A:1353",
      "A:1354",
      "A:1355",
      "A:1356",
      "A:1357",
      "A:1358",
      "A:1359",
      "A:1360",
      "A:1361",
      "A:1362",
      "A:1363",
      "A:1364",
      "A:1365",
      "A:1366",
      "A:1367",
      "A:1368",
      "A:1369",
      "A:1370",
      "A:1371",
      "A:1372",
      "A:1373",
      "A:1374",
      "A:1375",
      "A:1376",
      "A:1377",
      "A:1378",
      "A:1379",
      "A:1380",
      "A:1381",
      "A:1382",
      "A:1383",
      "A:1384",
      "A:1385",
      "A:1386",
      "A:1387",
      "A:1388",
      "A:1389",
      "A:1391",
      "A:1392",
      "A:1393",
      "A:1394",
      "A:1395",
      "A:1396",
      "A:1397",
      "A:1398",
      "A:1399",
      "A:1400",
      "A:1401",
      "A:1402",
      "A:1403",
      "A:1404",
      "A:1405",
      "A:1406",
      "A:1407",
      "A:1408",
      "A:1409",
      "A:1410",
      "A:1411",
      "A:1412",
      "A:1413",
      "A:1414",
      "A:1415",
      "A:1416",
      "A:1417",
      "A:1418",
      "A:1419",
      "A:1420",
      "A:1421",
      "A:1422",
      "A:1423",
      "A:1424",
      "A:1425",
      "A:1426",
      "A:1427",
      "A:1428",
      "A:1429",
      "A:1430",
      "A:1431",
      "A:1432",
      "A:1433",
      "A:1434",
      "A:1435",
      "A:1436",
      "A:1437",
      "A:1438",
      "A:1439",
      "A:1440",
      "A:1441",
      "A:1442",
      "A:1443",
      "A:1444",
      "A:1445",
      "A:1446",
      "A:1447",
      "A:1448",
      "A:1449",
      "A:1450",
      "A:1451",
      "A:1452",
      "A:1453",
      "A:1454",
      "A:1455",
      "A:1456",
      "A:1457",
      "A:1458",
      "A:1459",
      "A:1460",
      "A:1461",
      "A:1462",
      "A:1463",
      "A:1464",
      "A:1465",
      "A:1466",
      "A:1467",
      "A:1468",
      "A:1469",
      "A:1470",
      "A:1471",
      "A:1472",
      "A:1473",
      "A:1474",
      "A:1475",
      "A:1476",
      "A:1477",
      "A:1478",
      "A:1479",
      "A:1480",
      "A:1481",
      "A:1482",
      "A:1483",
      "A:1484",
      "A:1485",
      "A:1486",
      "A:1487",
      "A:1488",
      "A:1489",
      "A:1490",
      "A:1491",
      "A:1492",
      "A:1493",
      "A:1494",
      "A:1495",
      "A:1496",
      "A:1497",
      "A:1498",
      "A:1499",
      "A:1500",
      "A:1501",
      "A:1502",
      "A:1503",
      "A:1504",
      "A:1505",
      "A:1506",
      "A:1507",
      "A:1508",
      "A:1509",
      "A:1510",
      "A:1511",
      "A:1512",
      "A:1513",
      "A:1514",
      "A:1515",
      "A:1516",
      "A:1517",
      "A:1518",
      "A:1519",
      "A:1520",
      "A:1521",
      "A:1522",
      "A:1523",
      "A:1524",
      "A:1525",
      "A:1526",
      "A:1527",
      "A:1528",
      "A:1529",
      "A:1530",
      "A:1531",
      "A:1532",
      "A:1533",
      "A:1534",
      "A:1535",
      "A:1536",
      "A:1537",
      "A:1538",
      "A:1539",
      "A:1540",
      "A:1541",
      "A:1542",
      "A:1543",
      "A:1544",
      "A:1545",
      "A:1546",
      "A:1547",
      "A:1548",
      "A:1549",
      "A:1550",
      "A:1551",
      "A:1552",
      "A:1553",
      "A:1554",
      "A:1555",
      "A:1556",
      "A:1557",
      "A:1558",
      "A:1559",
      "A:1560",
      "A:1561",
      "A:1562",
      "A:1563",
      "A:1564",
      "A:1565",
      "A:1566",
      "A:1567",
      "A:1568",
      "A:1569",
      "A:1570",
      "A:1571",
      "A:1572",
      "A:1573",
      "A:1574",
      "A:1575",
      "A:1576",
      "A:1577",
      "A:1578",
      "A:1579",
      "A:1580",
      "A:1581",
      "A:1582",
      "A:1583",
      "A:1584",
      "A:1585",
      "A:1586",
      "A:1587",
      "A:1588",
      "A:1589",
      "A:1590",
      "A:1591",
      "A:1592",
      "A:1593",
      "A:1594",
      "A:1595",
      "A:1596",
      "A:1597",
      "A:1598",
      "A:1599",
      "A:1600",
      "A:1601",
      "A:1602",
      "A:1603",
      "A:1604",
      "A:1605",
      "A:1606",
      "A:1607",
      "A:1608",
      "A:1609",
      "A:1610",
      "A:1611",
      "A:1612",
      "A:1613",
      "A:1614",
      "A:1615",
      "A:1616",
      "A:1617",
      "A:1618",
      "A:1619",
      "A:1620",
      "A:1621",
      "A:1622",
      "A:1623",
      "A:1624",
      "A:1625",
      "A:1626",
      "A:1627",
      "A:1628",
      "A:1629",
      "A:1630",
      "A:1631",
      "A:1632",
      "A:1633",
      "A:1634",
      "A:1635",
      "A:1636",
      "A:1637",
      "A:1638",
      "A:1639",
      "A:1640",
      "A:1641",
      "A:1642",
      "A:1643",
      "A:1644",
      "A:1645",
      "A:1646",
      "A:1647",
      "A:1648",
      "A:1649",
      "A:1650",
      "A:1651",
      "A:1652",
      "A:1653",
      "A:1654",
      "A:1655",
      "A:1656",
      "A:1657",
      "A:1658",
      "A:1659",
      "A:1660",
      "A:1661",
      "A:1662",
      "A:1663",
      "A:1664",
      "A:1665",
      "A:1666",
      "A:1667",
      "A:1668",
      "A:1669",
      "A:1670",
      "A:1671",
      "A:1672",
      "A:1673",
      "A:1674",
      "A:1675",
      "A:1676",
      "A:1677",
      "A:1678",
      "A:1679",
      "A:1680",
      "A:1681",
      "A:1682",
      "A:1683",
      "A:1684",
      "A:1685",
      "A:1686",
      "A:1687",
      "A:1688",
      "A:1689",
      "A:1690",
      "A:1691",
      "A:1692",
      "A:1693",
      "A:1694",
      "A:1695",
      "A:1696",
      "A:1697",
      "A:1698",
      "A:1699",
      "A:1700",
      "A:1701",
      "A:1702",
      "A:1703",
      "A:1704",
      "A:1705",
      "A:1706",
      "A:1707",
      "A:1708",
      "A:1709",
      "A:1710",
      "A:1711",
      "A:1712",
      "A:1713",
      "A:1714",
      "A:1715",
      "A:1716",
      "A:1717",
      "A:1718",
      "A:1719",
      "A:1720",
      "A:1721",
      "A:1722",
      "A:1723",
      "A:1724",
      "A:1725",
      "A:1726",
      "A:1727",
      "A:1728",
      "A:1729",
      "A:1730",
      "A:1731",
      "A:1732",
      "A:1733",
      "A:1734",
      "A:1735",
      "A:1736",
      "A:1737",
      "A:1738",
      "A:1739",
      "A:1740",
      "A:1741",
      "A:1742",
      "A:1743",
      "A:1744",
      "A:1745",
      "A:1746",
      "A:1747",
      "A:1748",
      "A:1749",
      "A:1750",
      "A:1751",
      "A:1752",
      "A:1753",
      "A:1754",
      "A:1755",
      "A:1756",
      "A:1757",
      "A:1758",
      "A:1759",
      "A:1760"
    ],
    "A:1391": [
      "A:1350",
      "A:1351",
      "A:1352",
      "A:1353",
      "A:1354",
      "A:1355",
      "A:1356",
      "A:1357",
      "A:1358",
      "A:1359",
      "A:1360",
      "A:1361",
      "A:1362",
      "A:1363",
      "A:1364",
      "A:1365",
      "A:1366",
      "A:1367",
      "A:1368",
      "A:1369",
      "A:1370",
      "A:1371",
      "A:1372",
      "A:1373",
      "A:1374",
      "A:1375",
      "A:1376",
      "A:1377",
      "A:1378",
      "A:1379",
      "A:1380",
      "A:1381",
      "A:1382",
      "A:1383",
      "A:1384",
      "A:1385",
      "A:1386",
      "A:1387",
      "A:1388",
      "A:1389",
      "A:1390",
      "A:1392",
      "A:1393",
      "A:1394",
      "A:1395",
      "A:1396",
      "A:1397",
      "A:1398",
      "A:1399",
      "A:1400",
      "A:1401",
      "A:1402",
      "A:1403",
      "A:1404",
      "A:1405",
      "A:1406",
      "A:1407",
      "A:1408",
      "A:1409",
      "A:1410",
      "A:1411",
      "A:1412",
      "A:1413",
      "A:1414",
      "A:1415",
      "A:1416",
      "A:1417",
      "A:1418",
      "A:1419",
      "A:1420",
      "A:1421",
      "A:1422",
      "A:1423",
      "A:1424",
      "A:1425",
      "A:1426",
      "A:1427",
      "A:1428",
      "A:1429",
      "A:1430",
      "A:1431",
      "A:1432",
      "A:1433",
      "A:1434",
      "A:1435",
      "A:1436",
      "A:1437",
      "A:1438",
      "A:1439",
      "A:1440",
      "A:1441",
      "A:1442",
      "A:1443",
      "A:1444",
      "A:1445",
      "A:1446",
      "A:1447",
      "A:1448",
      "A:1449",
      "A:1450",
      "A:1451",
      "A:1452",
      "A:1453",
      "A:1454",
      "A:1455",
      "A:1456",
      "A:1457",
      "A:1458",
      "A:1459",
      "A:1460",
      "A:1461",
      "A:1462",
      "A:1463",
      "A:1464",
      "A:1465",
      "A:1466",
      "A:1467",
      "A:1468",
      "A:1469",
      "A:1470",
      "A:1471",
      "A:1472",
      "A:1473",
      "A:1474",
      "A:1475",
      "A:1476",
      "A:1477",
      "A:1478",
      "A:1479",
      "A:1480",
      "A:1481",
      "A:1482",
      "A:1483",
      "A:1484",
      "A:1485",
      "A:1486",
      "A:1487",
      "A:1488",
      "A:1489",
      "A:1490",
      "A:1491",
      "A:1492",
      "A:1493",
      "A:1494",
      "A:1495",
      "A:1496",
      "A:1497",
      "A:1498",
      "A:1499",
      "A:1500",
      "A:1501",
      "A:1502",
      "A:1503",
      "A:1504",
      "A:1505",
      "A:1506",
      "A:1507",
      "A:1508",
      "A:1509",
      "A:1510",
      "A:1511",
      "A:1512",
      "A:1513",
      "A:1514",
      "A:1515",
      "A:1516",
      "A:1517",
      "A:1518",
      "A:1519",
      "A:1520",
      "A:1521",
      "A:1522",
      "A:1523",
      "A:1524",
      "A:1525",
      "A:1526",
      "A:1527",
      "A:1528",
      "A:1529",
      "A:1530",
      "A:1531",
      "A:1532",
      "A:1533",
      "A:1534",
      "A:1535",
      "A:1536",
      "A:1537",
      "A:1538",
      "A:1539",
      "A:1540",
      "A:1541",
      "A:1542",
      "A:1543",
      "A:1544",
      "A:1545",
      "A:1546",
      "A:1547",
      "A:1548",
      "A:1549",
      "A:1550",
      "A:1551",
      "A:1552",
      "A:1553",
      "A:1554",
      "A:1555",
      "A:1556",
      "A:1557",
      "A:1558",
      "A:1559",
      "A:1560",
      "A:1561",
      "A:1562",
      "A:1563",
      "A:1564",
      "A:1565",
      "A:1566",
      "A:1567",
      "A:1568",
      "A:1569",
      "A:1570",
      "A:1571",
      "A:1572",
      "A:1573",
      "A:1574",
      "A:1575",
      "A:1576",
      "A:1577",
      "A:1578",
      "A:1579",
      "A:1580",
      "A:1581",
      "A:1582",
      "A:1583",
      "A:1584",
      "A:1585",
      "A:1586",
      "A:1587",
      "A:1588",
      "A:1589",
      "A:1590",
      "A:1591",
      "A:1592",
      "A:1593",
      "A:1594",
      "A:1595",
      "A:1596",
      "A:1597",
      "A:1598",
      "A:1599",
      "A:1600",
      "A:1601",
      "A:1602",
      "A:1603",
      "A:1604",
      "A:1605",
      "A:1606",
      "A:1607",
      "A:1608",
      "A:1609",
      "A:1610",
      "A:1611",
      "A:1612",
      "A:1613",
      "A:1614",
      "A:1615",
      "A:1616",
      "A:1617",
      "A:1618",
      "A:1619",
      "A:1620",
      "A:1621",
      "A:1622",
      "A:1623",
      "A:1624",
      "A:1625",
      "A:1626",
      "A:1627",
      "A:1628",
      "A:1629",
      "A:1630",
      "A:1631",
      "A:1632",
      "A:1633",
      "A:1634",
      "A:1635",
      "A:1636",
      "A:1637",
      "A:1638",
      "A:1639",
      "A:1640",
      "A:1641",
      "A:1642",
      "A:1643",
      "A:1644",
      "A:1645",
      "A:1646",
      "A:1647",
      "A:1648",
      "A:1649",
      "A:1650",
      "A:1651",
      "A:1652",
      "A:1653",
      "A:1654",
      "A:1655",
      "A:1656",
      "A:1657",
      "A:1658",
      "A:1659",
      "A:1660",
      "A:1661",
      "A:1662",
      "A:1663",
      "A:1664",
      "A:1665",
      "A:1666",
      "A:1667",
      "A:1668",
      "A:1669",
      "A:1670",
      "A:1671",
      "A:1672",
      "A:1673",
      "A:1674",
      "A:1675",
      "A:1676",
      "A:1677",
      "A:1678",
      "A:1679",
      "A:1680",
      "A:1681",
      "A:1682",
      "A:1683",
      "A:1684",
      "A:1685",
      "A:1686",
      "A:1687",
      "A:1688",
      "A:1689",
      "A:1690",
      "A:1691",
      "A:1692",
      "A:1693",
      "A:1694",
      "A:1695",
      "A:1696",
      "A:1697",
      "A:1698",
      "A:1699",
      "A:1700",
      "A:1701",
      "A:1702",
      "A:1703",
      "A:1704",
      "A:1705",
      "A:1706",
      "A:1707",
      "A:1708",
      "A:1709",
      "A:1710",
      "A:1711",
      "A:1712",
      "A:1713",
      "A:1714",
      "A:1715",
      "A:1716",
      "A:1717",
      "A:1718",
      "A:1719",
      "A:1720",
      "A:1721",
      "A:1722",
      "A:1723",
      "A:1724",
      "A:1725",
      "A:1726",
      "A:1727",
      "A:1728",
      "A:1729",
      "A:1730",
      "A:1731",
      "A:1732",
      "A:1733",
      "A:1734",
      "A:1735",
      "A:1736",
      "A:1737",
      "A:1738",
      "A:1739",
      "A:1740",
      "A:1741",
      "A:1742",
      "A:1743",
      "A:1744",
      "A:1745",
      "A:1746",
      "A:1747",
      "A:1748",
      "A:1749",
      "A:1750",
      "A:1751",
      "A:1752",
      "A:1753",
      "A:1754",
      "A:1755",
      "A:1756",
      "A:1757",
      "A:1758",
      "A:1759",
      "A:1760"
    ],
    "A:1392": [
      "A:1350",
      "A:1351",
      "A:1352",
      "A:1353",
      "A:1354",
      "A:1355",
      "A:1356",
      "A:1357",
      "A:1358",
      "A:1359",
      "A:1360",
      "A:1361",
      "A:1362",
      "A:1363",
      "A:1364",
      "A:1365",
      "A:1366",
      "A:1367",
      "A:1368",
      "A:1369",
      "A:1370",
      "A:1371",
      "A:1372",
      "A:1373",
      "A:1374",
      "A:1375",
      "A:1376",
      "A:1377",
      "A:1378",
      "A:1379",
      "A:1380",
      "A:1381",
      "A:1382",
      "A:1383",
      "A:1384",
      "A:1385",
      "A:1386",
      "A:1387",
      "A:1388",
      "A:1389",
      "A:1390",
      "A:1391",
      "A:1393",
      "A:1394",
      "A:1395",
      "A:1396",
      "A:1397",
      "A:1398",
      "A:1399",
      "A:1400",
      "A:1401",
      "A:1402",
      "A:1403",
      "A:1404",
      "A:1405",
      "A:1406",
      "A:1407",
      "A:1408",
      "A:1409",
      "A:1410",
      "A:1411",
      "A:1412",
      "A:1413",
      "A:1414",
      "A:1415",
      "A:1416",
      "A:1417",
      "A:1418",
      "A:1419",
      "A:1420",
      "A:1421",
      "A:1422",
      "A:1423",
      "A:1424",
      "A:1425",
      "A:1426",
      "A:1427",
      "A:1428",
      "A:1429",
      "A:1430",
      "A:1431",
      "A:1432",
      "A:1433",
      "A:1434",
      "A:1435",
      "A:1436",
      "A:1437",
      "A:1438",
      "A:1439",
      "A:1440",
      "A:1441",
      "A:1442",
      "A:1443",
      "A:1444",
      "A:1445",
      "A:1446",
      "A:1447",
      "A:1448",
      "A:1449",
      "A:1450",
      "A:1451",
      "A:1452",
      "A:1453",
      "A:1454",
      "A:1455",
      "A:1456",
      "A:1457",
      "A:1458",
      "A:1459",
      "A:1460",
      "A:1461",
      "A:1462",
      "A:1463",
      "A:1464",
      "A:1465",
      "A:1466",
      "A:1467",
      "A:1468",
      "A:1469",
      "A:1470",
      "A:1471",
      "A:1472",
      "A:1473",
      "A:1474",
      "A:1475",
      "A:1476",
      "A:1477",
      "A:1478",
      "A:1479",
      "A:1480",
      "A:1481",
      "A:1482",
      "A:1483",
      "A:1484",
      "A:1485",
      "A:1486",
      "A:1487",
      "A:1488",
      "A:1489",
      "A:1490",
      "A:1491",
      "A:1492",
      "A:1493",
      "A:1494",
      "A:1495",
      "A:1496",
      "A:1497",
      "A:1498",
      "A:1499",
      "A:1500",
      "A:1501",
      "A:1502",
      "A:1503",
      "A:1504",
      "A:1505",
      "A:1506",
      "A:1507",
      "A:1508",
      "A:1509",
      "A:1510",
      "A:1511",
      "A:1512",
      "A:1513",
      "A:1514",
      "A:1515",
      "A:1516",
      "A:1517",
      "A:1518",
      "A:1519",
      "A:1520",
      "A:1521",
      "A:1522",
      "A:1523",
      "A:1524",
      "A:1525",
      "A:1526",
      "A:1527",
      "A:1528",
      "A:1529",
      "A:1530",
      "A:1531",
      "A:1532",
      "A:1533",
      "A:1534",
      "A:1535",
      "A:1536",
      "A:1537",
      "A:1538",
      "A:1539",
      "A:1540",
      "A:1541",
      "A:1542",
      "A:1543",
      "A:1544",
      "A:1545",
      "A:1546",
      "A:1547",
      "A:1548",
      "A:1549",
      "A:1550",
      "A:1551",
      "A:1552",
      "A:1553",
      "A:1554",
      "A:1555",
      "A:1556",
      "A:1557",
      "A:1558",
      "A:1559",
      "A:1560",
      "A:1561",
      "A:1562",
      "A:1563",
      "A:1564",
      "A:1565",
      "A:1566",
      "A:1567",
      "A:1568",
      "A:1569",
      "A:1570",
      "A:1571",
      "A:1572",
      "A:1573",
      "A:1574",
      "A:1575",
      "A:1576",
      "A:1577",
      "A:1578",
      "A:1579",
      "A:1580",
      "A:1581",
      "A:1582",
      "A:1583",
      "A:1584",
      "A:1585",
      "A:1586",
      "A:1587",
      "A:1588",
      "A:1589",
      "A:1590",
      "A:1591",
      "A:1592",
      "A:1593",
      "A:1594",
      "A:1595",
      "A:1596",
      "A:1597",
      "A:1598",
      "A:1599",
      "A:1600",
      "A:1601",
      "A:1602",
      "A:1603",
      "A:1604",
      "A:1605",
      "A:1606",
      "A:1607",
      "A:1608",
      "A:1609",
      "A:1610",
      "A:1611",
      "A:1612",
      "A:1613",
      "A:1614",
      "A:1615",
      "A:1616",
      "A:1617",
      "A:1618",
      "A:1619",
      "A:1620",
      "A:1621",
      "A:1622",
      "A:1623",
      "A:1624",
      "A:1625",
      "A:1626",
      "A:1627",
      "A:1628",
      "A:1629",
      "A:1630",
      "A:1631",
      "A:1632",
      "A:1633",
      "A:1634",
      "A:1635",
      "A:1636",
      "A:1637",
      "A:1638",
      "A:1639",
      "A:1640",
      "A:1641",
      "A:1642",
      "A:1643",
      "A:1644",
      "A:1645",
      "A:1646",
      "A:1647",
      "A:1648",
      "A:1649",
      "A:1650",
      "A:1651",
      "A:1652",
      "A:1653",
      "A:1654",
      "A:1655",
      "A:1656",
      "A:1657",
      "A:1658",
      "A:1659",
      "A:1660",
      "A:1661",
      "A:1662",
      "A:1663",
      "A:1664",
      "A:1665",
      "A:1666",
      "A:1667",
      "A:1668",
      "A:1669",
      "A:1670",
      "A:1671",
      "A:1672",
      "A:1673",
      "A:1674",
      "A:1675",
      "A:1676",
      "A:1677",
      "A:1678",
      "A:1679",
      "A:1680",
      "A:1681",
      "A:1682",
      "A:1683",
      "A:1684",
      "A:1685",
      "A:1686",
      "A:1687",
      "A:1688",
      "A:1689",
      "A:1690",
      "A:1691",
      "A:1692",
      "A:1693",
      "A:1694",
      "A:1695",
      "A:1696",
      "A:1697",
      "A:1698",
      "A:1699",
      "A:1700",
      "A:1701",
      "A:1702",
      "A:1703",
      "A:1704",
      "A:1705",
      "A:1706",
      "A:1707",
      "A:1708",
      "A:1709",
      "A:1710",
      "A:1711",
      "A:1712",
      "A:1713",
      "A:1714",
      "A:1715",
      "A:1716",
      "A:1717",
      "A:1718",
      "A:1719",
      "A:1720",
      "A:1721",
      "A:1722",
      "A:1723",
      "A:1724",
      "A:1725",
      "A:1726",
      "A:1727",
      "A:1728",
      "A:1729",
      "A:1730",
      "A:1731",
      "A:1732",
      "A:1733",
      "A:1734",
      "A:1735",
      "A:1736",
      "A:1737",
      "A:1738",
      "A:1739",
      "A:1740",
      "A:1741",
      "A:1742",
      "A:1743",
      "A:1744",
      "A:1745",
      "A:1746",
      "A:1747",
      "A:1748",
      "A:1749",
      "A:1750",
      "A:1751",
      "A:1752",
      "A:1753",
      "A:1754",
      "A:1755",
      "A:1756",
      "A:1757",
      "A:1758",
      "A:1759",
      "A:1760"
    ],
    "A:1393": [
      "A:1350",
      "A:1351",
      "A:1352",
      "A:1353",
      "A:1354",
      "A:1355",
      "A:1356",
      "A:1357",
      "A:1358",
      "A:1359",
      "A:1360",
      "A:1361",
      "A:1362",
      "A:1363",
      "A:1364",
      "A:1365",
      "A:1366",
      "A:1367",
      "A:1368",
      "A:1369",
      "A:1370",
      "A:1371",
      "A:1372",
      "A:1373",
      "A:1374",
      "A:1375",
      "A:1376",
      "A:1377",
      "A:1378",
      "A:1379",
      "A:1380",
      "A:1381",
      "A:1382",
      "A:1383",
      "A:1384",
      "A:1385",
      "A:1386",
      "A:1387",
      "A:1388",
      "A:1389",
      "A:1390",
      "A:1391",
      "A:1392",
      "A:1394",
      "A:1395",
      "A:1396",
      "A:1397",
      "A:1398",
      "A:1399",
      "A:1400",
      "A:1401",
      "A:1402",
      "A:1403",
      "A:1404",
      "A:1405",
      "A:1406",
      "A:1407",
      "A:1408",
      "A:1409",
      "A:1410",
      "A:1411",
      "A:1412",
      "A:1413",
      "A:1414",
      "A:1415",
      "A:1416",
      "A:1417",
      "A:1418",
      "A:1419",
      "A:1420",
      "A:1421",
      "A:1422",
      "A:1423",
      "A:1424",
      "A:1425",
      "A:1426",
      "A:1427",
      "A:1428",
      "A:1429",
      "A:1430",
      "A:1431",
      "A:1432",
      "A:1433",
      "A:1434",
      "A:1435",
      "A:1436",
      "A:1437",
      "A:1438",
      "A:1439",
      "A:1440",
      "A:1441",
      "A:1442",
      "A:1443",
      "A:1444",
      "A:1445",
      "A:1446",
      "A:1447",
      "A:1448",
      "A:1449",
      "A:1450",
      "A:1451",
      "A:1452",
      "A:1453",
      "A:1454",
      "A:1455",
      "A:1456",
      "A:1457",
      "A:1458",
      "A:1459",
      "A:1460",
      "A:1461",
      "A:1462",
      "A:1463",
      "A:1464",
      "A:1465",
      "A:1466",
      "A:1467",
      "A:1468",
      "A:1469",
      "A:1470",
      "A:1471",
      "A:1472",
      "A:1473",
      "A:1474",
      "A:1475",
      "A:1476",
      "A:1477",
      "A:1478",
      "A:1479",
      "A:1480",
      "A:1481",
      "A:1482",
      "A:1483",
      "A:1484",
      "A:1485",
      "A:1486",
      "A:1487",
      "A:1488",
      "A:1489",
      "A:1490",
      "A:1491",
      "A:1492",
      "A:1493",
      "A:1494",
      "A:1495",
      "A:1496",
      "A:1497",
      "A:1498",
      "A:1499",
      "A:1500",
      "A:1501",
      "A:1502",
      "A:1503",
      "A:1504",
      "A:1505",
      "A:1506",
      "A:1507",
      "A:1508",
      "A:1509",
      "A:1510",
      "A:1511",
      "A:1512",
      "A:1513",
      "A:1514",
      "A:1515",
      "A:1516",
      "A:1517",
      "A:1518",
      "A:1519",
      "A:1520",
      "A:1521",
      "A:1522",
      "A:1523",
      "A:1524",
      "A:1525",
      "A:1526",
      "A:1527",
      "A:1528",
      "A:1529",
      "A:1530",
      "A:1531",
      "A:1532",
      "A:1533",
      "A:1534",
      "A:1535",
      "A:1536",
      "A:1537",
      "A:1538",
      "A:1539",
      "A:1540",
      "A:1541",
      "A:1542",
      "A:1543",
      "A:1544",
      "A:1545",
      "A:1546",
      "A:1547",
      "A:1548",
      "A:1549",
      "A:1550",
      "A:1551",
      "A:1552",
      "A:1553",
      "A:1554",
      "A:1555",
      "A:1556",
      "A:1557",
      "A:1558",
      "A:1559",
      "A:1560",
      "A:1561",
      "A:1562",
      "A:1563",
      "A:1564",
      "A:1565",
      "A:1566",
      "A:1567",
      "A:1568",
      "A:1569",
      "A:1570",
      "A:1571",
      "A:1572",
      "A:1573",
      "A:1574",
      "A:1575",
      "A:1576",
      "A:1577",
      "A:1578",
      "A:1579",
      "A:1580",
      "A:1581",
      "A:1582",
      "A:1583",
      "A:1584",
      "A:1585",
      "A:1586",
      "A:1587",
      "A:1588",
      "A:1589",
      "A:1590",
      "A:1591",
      "A:1592",
      "A:1593",
      "A:1594",
      "A:1595",
      "A:1596",
      "A:1597",
      "A:1598",
      "A:1599",
      "A:1600",
      "A:1601",
      "A:1602",
      "A:1603",
      "A:1604",
      "A:1605",
      "A:1606",
      "A:1607",
      "A:1608",
      "A:1609",
      "A:1610",
      "A:1611",
      "A:1612",
      "A:1613",
      "A:1614",
      "A:1615",
      "A:1616",
      "A:1617",
      "A:1618",
      "A:1619",
      "A:1620",
      "A:1621",
      "A:1622",
      "A:1623",
      "A:1624",
      "A:1625",
      "A:1626",
      "A:1627",
      "A:1628",
      "A:1629",
      "A:1630",
      "A:1631",
      "A:1632",
      "A:1633",
      "A:1634",
      "A:1635",
      "A:1636",
      "A:1637",
      "A:1638",
      "A:1639",
      "A:1640",
      "A:1641",
      "A:1642",
      "A:1643",
      "A:1644",
      "A:1645",
      "A:1646",
      "A:1647",
      "A:1648",
      "A:1649",
      "A:1650",
      "A:1651",
      "A:1652",
      "A:1653",
      "A:1654",
      "A:1655",
      "A:1656",
      "A:1657",
      "A:1658",
      "A:1659",
      "A:1660",
      "A:1661",
      "A:1662",
      "A:1663",
      "A:1664",
      "A:1665",
      "A:1666",
      "A:1667",
      "A:1668",
      "A:1669",
      "A:1670",
      "A:1671",
      "A:1672",
      "A:1673",
      "A:1674",
      "A:1675",
      "A:1676",
      "A:1677",
      "A:1678",
      "A:1679",
      "A:1680",
      "A:1681",
      "A:1682",
      "A:1683",
      "A:1684",
      "A:1685",
      "A:1686",
      "A:1687",
      "A:1688",
      "A:1689",
      "A:1690",
      "A:1691",
      "A:1692",
      "A:1693",
      "A:1694",
      "A:1695",
      "A:1696",
      "A:1697",
      "A:1698",
      "A:1699",
      "A:1700",
      "A:1701",
      "A:1702",
      "A:1703",
      "A:1704",
      "A:1705",
      "A:1706",
      "A:1707",
      "A:1708",
      "A:1709",
      "A:1710",
      "A:1711",
      "A:1712",
      "A:1713",
      "A:1714",
      "A:1715",
      "A:1716",
      "A:1717",
      "A:1718",
      "A:1719",
      "A:1720",
      "A:1721",
      "A:1722",
      "A:1723",
      "A:1724",
      "A:1725",
      "A:1726",
      "A:1727",
      "A:1728",
      "A:1729",
      "A:1730",
      "A:1731",
      "A:1732",
      "A:1733",
      "A:1734",
      "A:1735",
      "A:1736",
      "A:1737",
      "A:1738",
      "A:1739",
      "A:1740",
      "A:1741",
      "A:1742",
      "A:1743",
      "A:1744",
      "A:1745",
      "A:1746",
      "A:1747",
      "A:1748",
      "A:1749",
      "A:1750",
      "A:1751",
      "A:1752",
      "A:1753",
      "A:1754",
      "A:1755",
      "A:1756",
      "A:1757",
      "A:1758",
      "A:1759",
      "A:1760"
    ],
    "A:1394": [
      "A:1350",
      "A:1351",
      "A:1352",
      "A:1353",
      "A:1354",
      "A:1355",
      "A:1356",
      "A:1357",
      "A:1358",
      "A:1359",
      "A:1360",
      "A:1361",
      "A:1362",
      "A:1363",
      "A:1364",
      "A:1365",
      "A:1366",
      "A:1367",
      "A:1368",
      "A:1369",
      "A:1370",
      "A:1371",
      "A:1372",
      "A:1373",
      "A:1374",
      "A:1375",
      "A:1376",
      "A:1377",
      "A:1378",
      "A:1379",
      "A:1380",
      "A:1381",
      "A:1382",
      "A:1383",
      "A:1384",
      "A:1385",
      "A:1386",
      "A:1387",
      "A:1388",
      "A:1389",
      "A:1390",
      "A:1391",
      "A:1392",
      "A:1393",
      "A:1395",
      "A:1396",
      "A:1397",
      "A:1398",
      "A:1399",
      "A:1400",
      "A:1401",
      "A:1402",
      "A:1403",
      "A:1404",
      "A:1405",
      "A:1406",
      "A:1407",
      "A:1408",
      "A:1409",
      "A:1410",
      "A:1411",
      "A:1412",
      "A:1413",
      "A:1414",
      "A:1415",
      "A:1416",
      "A:1417",
      "A:1418",
      "A:1419",
      "A:1420",
      "A:1421",
      "A:1422",
      "A:1423",
      "A:1424",
      "A:1425",
      "A:1426",
      "A:1427",
      "A:1428",
      "A:1429",
      "A:1430",
      "A:1431",
      "A:1432",
      "A:1433",
      "A:1434",
      "A:1435",
      "A:1436",
      "A:1437",
      "A:1438",
      "A:1439",
      "A:1440",
      "A:1441",
      "A:1442",
      "A:1443",
      "A:1444",
      "A:1445",
      "A:1446",
      "A:1447",
      "A:1448",
      "A:1449",
      "A:1450",
      "A:1451",
      "A:1452",
      "A:1453",
      "A:1454",
      "A:1455",
      "A:1456",
      "A:1457",
      "A:1458",
      "A:1459",
      "A:1460",
      "A:1461",
      "A:1462",
      "A:1463",
      "A:1464",
      "A:1465",
      "A:1466",
      "A:1467",
      "A:1468",
      "A:1469",
      "A:1470",
      "A:1471",
      "A:1472",
      "A:1473",
      "A:1474",
      "A:1475",
      "A:1476",
      "A:1477",
      "A:1478",
      "A:1479",
      "A:1480",
      "A:1481",
      "A:1482",
      "A:1483",
      "A:1484",
      "A:1485",
      "A:1486",
      "A:1487",
      "A:1488",
      "A:1489",
      "A:1490",
      "A:1491",
      "A:1492",
      "A:1493",
      "A:1494",
      "A:1495",
      "A:1496",
      "A:1497",
      "A:1498",
      "A:1499",
      "A:1500",
      "A:1501",
      "A:1502",
      "A:1503",
      "A:1504",
      "A:1505",
      "A:1506",
      "A:1507",
      "A:1508",
      "A:1509",
      "A:1510",
      "A:1511",
      "A:1512",
      "A:1513",
      "A:1514",
      "A:1515",
      "A:1516",
      "A:1517",
      "A:1518",
      "A:1519",
      "A:1520",
      "A:1521",
      "A:1522",
      "A:1523",
      "A:1524",
      "A:1525",
      "A:1526",
      "A:1527",
      "A:1528",
      "A:1529",
      "A:1530",
      "A:1531",
      "A:1532",
      "A:1533",
      "A:1534",
      "A:1535",
      "A:1536",
      "A:1537",
      "A:1538",
      "A:1539",
      "A:1540",
      "A:1541",
      "A:1542",
      "A:1543",
      "A:1544",
      "A:1545",
      "A:1546",
      "A:1547",
      "A:1548",
      "A:1549",
      "A:1550",
      "A:1551",
      "A:1552",
      "A:1553",
      "A:1554",
      "A:1555",
      "A:1556",
      "A:1557",
      "A:1558",
      "A:1559",
      "A:1560",
      "A:1561",
      "A:1562",
      "A:1563",
      "A:1564",
      "A:1565",
      "A:1566",
      "A:1567",
      "A:1568",
      "A:1569",
      "A:1570",
      "A:1571",
      "A:1572",
      "A:1573",
      "A:1574",
      "A:1575",
      "A:1576",
      "A:1577",
      "A:1578",
      "A:1579",
      "A:1580",
      "A:1581",
      "A:1582",
      "A:1583",
      "A:1584",
      "A:1585",
      "A:1586",
      "A:1587",
      "A:1588",
      "A:1589",
      "A:1590",
      "A:1591",
      "A:1592",
      "A:1593",
      "A:1594",
      "A:1595",
      "A:1596",
      "A:1597",
      "A:1598",
      "A:1599",
      "A:1600",
      "A:1601",
      "A:1602",
      "A:1603",
      "A:1604",
      "A:1605",
      "A:1606",
      "A:1607",
      "A:1608",
      "A:1609",
      "A:1610",
      "A:1611",
      "A:1612",
      "A:1613",
      "A:1614",
      "A:1615",
      "A:1616",
      "A:1617",
      "A:1618",
      "A:1619",
      "A:1620",
      "A:1621",
      "A:1622",
      "A:1623",
      "A:1624",
      "A:1625",
      "A:1626",
      "A:1627",
      "A:1628",
      "A:1629",
      "A:1630",
      "A:1631",
      "A:1632",
      "A:1633",
      "A:1634",
      "A:1635",
      "A:1636",
      "A:1637",
      "A:1638",
      "A:1639",
      "A:1640",
      "A:1641",
      "A:1642",
      "A:1643",
      "A:1644",
      "A:1645",
      "A:1646",
      "A:1647",
      "A:1648",
      "A:1649",
      "A:1650",
      "A:1651",
      "A:1652",
      "A:1653",
      "A:1654",
      "A:1655",
      "A:1656",
      "A:1657",
      "A:1658",
      "A:1659",
      "A:1660",
      "A:1661",
      "A:1662",
      "A:1663",
      "A:1664",
      "A:1665",
      "A:1666",
      "A:1667",
      "A:1668",
      "A:1669",
      "A:1670",
      "A:1671",
      "A:1672",
      "A:1673",
      "A:1674",
      "A:1675",
      "A:1676",
      "A:1677",
      "A:1678",
      "A:1679",
      "A:1680",
      "A:1681",
      "A:1682",
      "A:1683",
      "A:1684",
      "A:1685",
      "A:1686",
      "A:1687",
      "A:1688",
      "A:1689",
      "A:1690",
      "A:1691",
      "A:1692",
      "A:1693",
      "A:1694",
      "A:1695",
      "A:1696",
      "A:1697",
      "A:1698",
      "A:1699",
      "A:1700",
      "A:1701",
      "A:1702",
      "A:1703",
      "A:1704",
      "A:1705",
      "A:1706",
      "A:1707",
      "A:1708",
      "A:1709",
      "A:1710",
      "A:1711",
      "A:1712",
      "A:1713",
      "A:1714",
      "A:1715",
      "A:1716",
      "A:1717",
      "A:1718",
      "A:1719",
      "A:1720",
      "A:1721",
      "A:1722",
      "A:1723",
      "A:1724",
      "A:1725",
      "A:1726",
      "A:1727",
      "A:1728",
      "A:1729",
      "A:1730",
      "A:1731",
      "A:1732",
      "A:1733",
      "A:1734",
      "A:1735",
      "A:1736",
      "A:1737",
      "A:1738",
      "A:1739",
      "A:1740",
      "A:1741",
      "A:1742",
      "A:1743",
      "A:1744",
      "A:1745",
      "A:1746",
      "A:1747",
      "A:1748",
      "A:1749",
      "A:1750",
      "A:1751",
      "A:1752",
      "A:1753",
      "A:1754",
      "A:1755",
      "A:1756",
      "A:1757",
      "A:1758",
      "A:1759",
      "A:1760"
    ],
    "A:1395": [
      "A:1350",
      "A:1351",
      "A:1352",
      "A:1353",
      "A:1354",
      "A:1355",
      "A:1356",
      "A:1357",
      "A:1358",
      "A:1359",
      "A:1360",
      "A:1361",
      "A:1362",
      "A:1363",
      "A:1364",
      "A:1365",
      "A:1366",
      "A:1367",
      "A:1368",
      "A:1369",
      "A:1370",
      "A:1371",
      "A:1372",
      "A:1373",
      "A:1374",
      "A:1375",
      "A:1376",
      "A:1377",
      "A:1378",
      "A:1379",
      "A:1380",
      "A:1381",
      "A:1382",
      "A:1383",
      "A:1384",
      "A:1385",
      "A:1386",
      "A:1387",
      "A:1388",
      "A:1389",
      "A:1390",
      "A:1391",
      "A:1392",
      "A:1393",
      "A:1394",
      "A:1396",
      "A:1397",
      "A:1398",
      "A:1399",
      "A:1400",
      "A:1401",
      "A:1402",
      "A:1403",
      "A:1404",
      "A:1405",
      "A:1406",
      "A:1407",
      "A:1408",
      "A:1409",
      "A:1410",
      "A:1411",
      "A:1412",
      "A:1413",
      "A:1414",
      "A:1415",
      "A:1416",
      "A:1417",
      "A:1418",
      "A:1419",
      "A:1420",
      "A:1421",
      "A:1422",
      "A:1423",
      "A:1424",
      "A:1425",
      "A:1426",
      "A:1427",
      "A:1428",
      "A:1429",
      "A:1430",
      "A:1431",
      "A:1432",
      "A:1433",
      "A:1434",
      "A:1435",
      "A:1436",
      "A:1437",
      "A:1438",
      "A:1439",
      "A:1440",
      "A:1441",
      "A:1442",
      "A:1443",
      "A:1444",
      "A:1445",
      "A:1446",
      "A:1447",
      "A:1448",
      "A:1449",
      "A:1450",
      "A:1451",
      "A:1452",
      "A:1453",
      "A:1454",
      "A:1455",
      "A:1456",
      "A:1457",
      "A:1458",
      "A:1459",
      "A:1460",
      "A:1461",
      "A:1462",
      "A:1463",
      "A:1464",
      "A:1465",
      "A:1466",
      "A:1467",
      "A:1468",
      "A:1469",
      "A:1470",
      "A:1471",
      "A:1472",
      "A:1473",
      "A:1474",
      "A:1475",
      "A:1476",
      "A:1477",
      "A:1478",
      "A:1479",
      "A:1480",
      "A:1481",
      "A:1482",
      "A:1483",
      "A:1484",
      "A:1485",
      "A:1486",
      "A:1487",
      "A:1488",
      "A:1489",
      "A:1490",
      "A:1491",
      "A:1492",
      "A:1493",
      "A:1494",
      "A:1495",
      "A:1496",
      "A:1497",
      "A:1498",
      "A:1499",
      "A:1500",
      "A:1501",
      "A:1502",
      "A:1503",
      "A:1504",
      "A:1505",
      "A:1506",
      "A:1507",
      "A:1508",
      "A:1509",
      "A:1510",
      "A:1511",
      "A:1512",
      "A:1513",
      "A:1514",
      "A:1515",
      "A:1516",
      "A:1517",
      "A:1518",
      "A:1519",
      "A:1520",
      "A:1521",
      "A:1522",
      "A:1523",
      "A:1524",
      "A:1525",
      "A:1526",
      "A:1527",
      "A:1528",
      "A:1529",
      "A:1530",
      "A:1531",
      "A:1532",
      "A:1533",
      "A:1534",
      "A:1535",
      "A:1536",
      "A:1537",
      "A:1538",
      "A:1539",
      "A:1540",
      "A:1541",
      "A:1542",
      "A:1543",
      "A:1544",
      "A:1545",
      "A:1546",
      "A:1547",
      "A:1548",
      "A:1549",
      "A:1550",
      "A:1551",
      "A:1552",
      "A:1553",
      "A:1554",
      "A:1555",
      "A:1556",
      "A:1557",
      "A:1558",
      "A:1559",
      "A:1560",
      "A:1561",
      "A:1562",
      "A:1563",
      "A:1564",
      "A:1565",
      "A:1566",
      "A:1567",
      "A:1568",
      "A:1569",
      "A:1570",
      "A:1571",
      "A:1572",
      "A:1573",
      "A:1574",
      "A:1575",
      "A:1576",
      "A:1577",
      "A:1578",
      "A:1579",
      "A:1580",
      "A:1581",
      "A:1582",
      "A:1583",
      "A:1584",
      "A:1585",
      "A:1586",
      "A:1587",
      "A:1588",
      "A:1589",
      "A:1590",
      "A:1591",
      "A:1592",
      "A:1593",
      "A:1594",
      "A:1595",
      "A:1596",
      "A:1597",
      "A:1598",
      "A:1599",
      "A:1600",
      "A:1601",
      "A:1602",
      "A:1603",
      "A:1604",
      "A:1605",
      "A:1606",
      "A:1607",
      "A:1608",
      "A:1609",
      "A:1610",
      "A:1611",
      "A:1612",
      "A:1613",
      "A:1614",
      "A:1615",
      "A:1616",
      "A:1617",
      "A:1618",
      "A:1619",
      "A:1620",
      "A:1621",
      "A:1622",
      "A:1623",
      "A:1624",
      "A:1625",
      "A:1626",
      "A:1627",
      "A:1628",
      "A:1629",
      "A:1630",
      "A:1631",
      "A:1632",
      "A:1633",
      "A:1634",
      "A:1635",
      "A:1636",
      "A:1637",
      "A:1638",
      "A:1639",
      "A:1640",
      "A:1641",
      "A:1642",
      "A:1643",
      "A:1644",
      "A:1645",
      "A:1646",
      "A:1647",
      "A:1648",
      "A:1649",
      "A:1650",
      "A:1651",
      "A:1652",
      "A:1653",
      "A:1654",
      "A:1655",
      "A:1656",
      "A:1657",
      "A:1658",
      "A:1659",
      "A:1660",
      "A:1661",
      "A:1662",
      "A:1663",
      "A:1664",
      "A:1665",
      "A:1666",
      "A:1667",
      "A:1668",
      "A:1669",
      "A:1670",
      "A:1671",
      "A:1672",
      "A:1673",
      "A:1674",
      "A:1675",
      "A:1676",
      "A:1677",
      "A:1678",
      "A:1679",
      "A:1680",
      "A:1681",
      "A:1682",
      "A:1683",
      "A:1684",
      "A:1685",
      "A:1686",
      "A:1687",
      "A:1688",
      "A:1689",
      "A:1690",
      "A:1691",
      "A:1692",
      "A:1693",
      "A:1694",
      "A:1695",
      "A:1696",
      "A:1697",
      "A:1698",
      "A:1699",
      "A:1700",
      "A:1701",
      "A:1702",
      "A:1703",
      "A:1704",
      "A:1705",
      "A:1706",
      "A:1707",
      "A:1708",
      "A:1709",
      "A:1710",
      "A:1711",
      "A:1712",
      "A:1713",
      "A:1714",
      "A:1715",
      "A:1716",
      "A:1717",
      "A:1718",
      "A:1719",
      "A:1720",
      "A:1721",
      "A:1722",
      "A:1723",
      "A:1724",
      "A:1725",
      "A:1726",
      "A:1727",
      "A:1728",
      "A:1729",
      "A:1730",
      "A:1731",
      "A:1732",
      "A:1733",
      "A:1734",
      "A:1735",
      "A:1736",
      "A:1737",
      "A:1738",
      "A:1739",
      "A:1740",
      "A:1741",
      "A:1742",
      "A:1743",
      "A:1744",
      "A:1745",
      "A:1746",
      "A:1747",
      "A:1748",
      "A:1749",
      "A:1750",
      "A:1751",
      "A:1752",
      "A:1753",
      "A:1754",
      "A:1755",
      "A:1756",
      "A:1757",
      "A:1758",
      "A:1759",
      "A:1760"
    ],
    "A:1396": [
      "A:1350",
      "A:1351",
      "A:1352",
      "A:1353",
      "A:1354",
      "A:1355",
      "A:1356",
      "A:1357",
      "A:1358",
      "A:1359",
      "A:1360",
      "A:1361",
      "A:1362",
      "A:1363",
      "A:1364",
      "A:1365",
      "A:1366",
      "A:1367",
      "A:1368",
      "A:1369",
      "A:1370",
      "A:1371",
      "A:1372",
      "A:1373",
      "A:1374",
      "A:1375",
      "A:1376",
      "A:1377",
      "A:1378",
      "A:1379",
      "A:1380",
      "A:1381",
      "A:1382",
      "A:1383",
      "A:1384",
      "A:1385",
      "A:1386",
      "A:1387",
      "A:1388",
      "A:1389",
      "A:1390",
      "A:1391",
      "A:1392",
      "A:1393",
      "A:1394",
      "A:1395",
      "A:1397",
      "A:1398",
      "A:1399",
      "A:1400",
      "A:1401",
      "A:1402",
      "A:1403",
      "A:1404",
      "A:1405",
      "A:1406",
      "A:1407",
      "A:1408",
      "A:1409",
      "A:1410",
      "A:1411",
      "A:1412",
      "A:1413",
      "A:1414",
      "A:1415",
      "A:1416",
      "A:1417",
      "A:1418",
      "A:1419",
      "A:1420",
      "A:1421",
      "A:1422",
      "A:1423",
      "A:1424",
      "A:1425",
      "A:1426",
      "A:1427",
      "A:1428",
      "A:1429",
      "A:1430",
      "A:1431",
      "A:1432",
      "A:1433",
      "A:1434",
      "A:1435",
      "A:1436",
      "A:1437",
      "A:1438",
      "A:1439",
      "A:1440",
      "A:1441",
      "A:1442",
      "A:1443",
      "A:1444",
      "A:1445",
      "A:1446",
      "A:1447",
      "A:1448",
      "A:1449",
      "A:1450",
      "A:1451",
      "A:1452",
      "A:1453",
      "A:1454",
      "A:1455",
      "A:1456",
      "A:1457",
      "A:1458",
      "A:1459",
      "A:1460",
      "A:1461",
      "A:1462",
      "A:1463",
      "A:1464",
      "A:1465",
      "A:1466",
      "A:1467",
      "A:1468",
      "A:1469",
      "A:1470",
      "A:1471",
      "A:1472",
      "A:1473",
      "A:1474",
      "A:1475",
      "A:1476",
      "A:1477",
      "A:1478",
      "A:1479",
      "A:1480",
      "A:1481",
      "A:1482",
      "A:1483",
      "A:1484",
      "A:1485",
      "A:1486",
      "A:1487",
      "A:1488",
      "A:1489",
      "A:1490",
      "A:1491",
      "A:1492",
      "A:1493",
      "A:1494",
      "A:1495",
      "A:1496",
      "A:1497",
      "A:1498",
      "A:1499",
      "A:1500",
      "A:1501",
      "A:1502",
      "A:1503",
      "A:1504",
      "A:1505",
      "A:1506",
      "A:1507",
      "A:1508",
      "A:1509",
      "A:1510",
      "A:1511",
      "A:1512",
      "A:1513",
      "A:1514",
      "A:1515",
      "A:1516",
      "A:1517",
      "A:1518",
      "A:1519",
      "A:1520",
      "A:1521",
      "A:1522",
      "A:1523",
      "A:1524",
      "A:1525",
      "A:1526",
      "A:1527",
      "A:1528",
      "A:1529",
      "A:1530",
      "A:1531",
      "A:1532",
      "A:1533",
      "A:1534",
      "A:1535",
      "A:1536",
      "A:1537",
      "A:1538",
      "A:1539",
      "A:1540",
      "A:1541",
      "A:1542",
      "A:1543",
      "A:1544",
      "A:1545",
      "A:1546",
      "A:1547",
      "A:1548",
      "A:1549",
      "A:1550",
      "A:1551",
      "A:1552",
      "A:1553",
      "A:1554",
      "A:1555",
      "A:1556",
      "A:1557",
      "A:1558",
      "A:1559",
      "A:1560",
      "A:1561",
      "A:1562",
      "A:1563",
      "A:1564",
      "A:1565",
      "A:1566",
      "A:1567",
      "A:1568",
      "A:1569",
      "A:1570",
      "A:1571",
      "A:1572",
      "A:1573",
      "A:1574",
      "A:1575",
      "A:1576",
      "A:1577",
      "A:1578",
      "A:1579",
      "A:1580",
      "A:1581",
      "A:1582",
      "A:1583",
      "A:1584",
      "A:1585",
      "A:1586",
      "A:1587",
      "A:1588",
      "A:1589",
      "A:1590",
      "A:1591",
      "A:1592",
      "A:1593",
      "A:1594",
      "A:1595",
      "A:1596",
      "A:1597",
      "A:1598",
      "A:1599",
      "A:1600",
      "A:1601",
      "A:1602",
      "A:1603",
      "A:1604",
      "A:1605",
      "A:1606",
      "A:1607",
      "A:1608",
      "A:1609",
      "A:1610",
      "A:1611",
      "A:1612",
      "A:1613",
      "A:1614",
      "A:1615",
      "A:1616",
      "A:1617",
      "A:1618",
      "A:1619",
      "A:1620",
      "A:1621",
      "A:1622",
      "A:1623",
      "A:1624",
      "A:1625",
      "A:1626",
      "A:1627",
      "A:1628",
      "A:1629",
      "A:1630",
      "A:1631",
      "A:1632",
      "A:1633",
      "A:1634",
      "A:1635",
      "A:1636",
      "A:1637",
      "A:1638",
      "A:1639",
      "A:1640",
      "A:1641",
      "A:1642",
      "A:1643",
      "A:1644",
      "A:1645",
      "A:1646",
      "A:1647",
      "A:1648",
      "A:1649",
      "A:1650",
      "A:1651",
      "A:1652",
      "A:1653",
      "A:1654",
      "A:1655",
      "A:1656",
      "A:1657",
      "A:1658",
      "A:1659",
      "A:1660",
      "A:1661",
      "A:1662",
      "A:1663",
      "A:1664",
      "A:1665",
      "A:1666",
      "A:1667",
      "A:1668",
      "A:1669",
      "A:1670",
      "A:1671",
      "A:1672",
      "A:1673",
      "A:1674",
      "A:1675",
      "A:1676",
      "A:1677",
      "A:1678",
      "A:1679",
      "A:1680",
      "A:1681",
      "A:1682",
      "A:1683",
      "A:1684",
      "A:1685",
      "A:1686",
      "A:1687",
      "A:1688",
      "A:1689",
      "A:1690",
      "A:1691",
      "A:1692",
      "A:1693",
      "A:1694",
      "A:1695",
      "A:1696",
      "A:1697",
      "A:1698",
      "A:1699",
      "A:1700",
      "A:1701",
      "A:1702",
      "A:1703",
      "A:1704",
      "A:1705",
      "A:1706",
      "A:1707",
      "A:1708",
      "A:1709",
      "A:1710",
      "A:1711",
      "A:1712",
      "A:1713",
      "A:1714",
      "A:1715",
      "A:1716",
      "A:1717",
      "A:1718",
      "A:1719",
      "A:1720",
      "A:1721",
      "A:1722",
      "A:1723",
      "A:1724",
      "A:1725",
      "A:1726",
      "A:1727",
      "A:1728",
      "A:1729",
      "A:1730",
      "A:1731",
      "A:1732",
      "A:1733",
      "A:1734",
      "A:1735",
      "A:1736",
      "A:1737",
      "A:1738",
      "A:1739",
      "A:1740",
      "A:1741",
      "A:1742",
      "A:1743",
      "A:1744",
      "A:1745",
      "A:1746",
      "A:1747",
      "A:1748",
      "A:1749",
      "A:1750",
      "A:1751",
      "A:1752",
      "A:1753",
      "A:1754",
      "A:1755",
      "A:1756",
      "A:1757",
      "A:1758",
      "A:1759",
      "A:1760"
    ],
    "A:1397": [
      "A:1350",
      "A:1351",
      "A:1352",
      "A:1353",
      "A:1354",
      "A:1355",
      "A:1356",
      "A:1357",
      "A:1358",
      "A:1359",
      "A:1360",
      "A:1361",
      "A:1362",
      "A:1363",
      "A:1364",
      "A:1365",
      "A:1366",
      "A:1367",
      "A:1368",
      "A:1369",
      "A:1370",
      "A:1371",
      "A:1372",
      "A:1373",
      "A:1374",
      "A:1375",
      "A:1376",
      "A:1377",
      "A:1378",
      "A:1379",
      "A:1380",
      "A:1381",
      "A:1382",
      "A:1383",
      "A:1384",
      "A:1385",
      "A:1386",
      "A:1387",
      "A:1388",
      "A:1389",
      "A:1390",
      "A:1391",
      "A:1392",
      "A:1393",
      "A:1394",
      "A:1395",
      "A:1396",
      "A:1398",
      "A:1399",
      "A:1400",
      "A:1401",
      "A:1402",
      "A:1403",
      "A:1404",
      "A:1405",
      "A:1406",
      "A:1407",
      "A:1408",
      "A:1409",
      "A:1410",
      "A:1411",
      "A:1412",
      "A:1413",
      "A:1414",
      "A:1415",
      "A:1416",
      "A:1417",
      "A:1418",
      "A:1419",
      "A:1420",
      "A:1421",
      "A:1422",
      "A:1423",
      "A:1424",
      "A:1425",
      "A:1426",
      "A:1427",
      "A:1428",
      "A:1429",
      "A:1430",
      "A:1431",
      "A:1432",
      "A:1433",
      "A:1434",
      "A:1435",
      "A:1436",
      "A:1437",
      "A:1438",
      "A:1439",
      "A:1440",
      "A:1441",
      "A:1442",
      "A:1443",
      "A:1444",
      "A:1445",
      "A:1446",
      "A:1447",
      "A:1448",
      "A:1449",
      "A:1450",
      "A:1451",
      "A:1452",
      "A:1453",
      "A:1454",
      "A:1455",
      "A:1456",
      "A:1457",
      "A:1458",
      "A:1459",
      "A:1460",
      "A:1461",
      "A:1462",
      "A:1463",
      "A:1464",
      "A:1465",
      "A:1466",
      "A:1467",
      "A:1468",
      "A:1469",
      "A:1470",
      "A:1471",
      "A:1472",
      "A:1473",
      "A:1474",
      "A:1475",
      "A:1476",
      "A:1477",
      "A:1478",
      "A:1479",
      "A:1480",
      "A:1481",
      "A:1482",
      "A:1483",
      "A:1484",
      "A:1485",
      "A:1486",
      "A:1487",
      "A:1488",
      "A:1489",
      "A:1490",
      "A:1491",
      "A:1492",
      "A:1493",
      "A:1494",
      "A:1495",
      "A:1496",
      "A:1497",
      "A:1498",
      "A:1499",
      "A:1500",
      "A:1501",
      "A:1502",
      "A:1503",
      "A:1504",
      "A:1505",
      "A:1506",
      "A:1507",
      "A:1508",
      "A:1509",
      "A:1510",
      "A:1511",
      "A:1512",
      "A:1513",
      "A:1514",
      "A:1515",
      "A:1516",
      "A:1517",
      "A:1518",
      "A:1519",
      "A:1520",
      "A:1521",
      "A:1522",
      "A:1523",
      "A:1524",
      "A:1525",
      "A:1526",
      "A:1527",
      "A:1528",
      "A:1529",
      "A:1530",
      "A:1531",
      "A:1532",
      "A:1533",
      "A:1534",
      "A:1535",
      "A:1536",
      "A:1537",
      "A:1538",
      "A:1539",
      "A:1540",
      "A:1541",
      "A:1542",
      "A:1543",
      "A:1544",
      "A:1545",
      "A:1546",
      "A:1547",
      "A:1548",
      "A:1549",
      "A:1550",
      "A:1551",
      "A:1552",
      "A:1553",
      "A:1554",
      "A:1555",
      "A:1556",
      "A:1557",
      "A:1558",
      "A:1559",
      "A:1560",
      "A:1561",
      "A:1562",
      "A:1563",
      "A:1564",
      "A:1565",
      "A:1566",
      "A:1567",
      "A:1568",
      "A:1569",
      "A:1570",
      "A:1571",
      "A:1572",
      "A:1573",
      "A:1574",
      "A:1575",
      "A:1576",
      "A:1577",
      "A:1578",
      "A:1579",
      "A:1580",
      "A:1581",
      "A:1582",
      "A:1583",
      "A:1584",
      "A:1585",
      "A:1586",
      "A:1587",
      "A:1588",
      "A:1589",
      "A:1590",
      "A:1591",
      "A:1592",
      "A:1593",
      "A:1594",
      "A:1595",
      "A:1596",
      "A:1597",
      "A:1598",
      "A:1599",
      "A:1600",
      "A:1601",
      "A:1602",
      "A:1603",
      "A:1604",
      "A:1605",
      "A:1606",
      "A:1607",
      "A:1608",
      "A:1609",
      "A:1610",
      "A:1611",
      "A:1612",
      "A:1613",
      "A:1614",
      "A:1615",
      "A:1616",
      "A:1617",
      "A:1618",
      "A:1619",
      "A:1620",
      "A:1621",
      "A:1622",
      "A:1623",
      "A:1624",
      "A:1625",
      "A:1626",
      "A:1627",
      "A:1628",
      "A:1629",
      "A:1630",
      "A:1631",
      "A:1632",
      "A:1633",
      "A:1634",
      "A:1635",
      "A:1636",
      "A:1637",
      "A:1638",
      "A:1639",
      "A:1640",
      "A:1641",
      "A:1642",
      "A:1643",
      "A:1644",
      "A:1645",
      "A:1646",
      "A:1647",
      "A:1648",
      "A:1649",
      "A:1650",
      "A:1651",
      "A:1652",
      "A:1653",
      "A:1654",
      "A:1655",
      "A:1656",
      "A:1657",
      "A:1658",
      "A:1659",
      "A:1660",
      "A:1661",
      "A:1662",
      "A:1663",
      "A:1664",
      "A:1665",
      "A:1666",
      "A:1667",
      "A:1668",
      "A:1669",
      "A:1670",
      "A:1671",
      "A:1672",
      "A:1673",
      "A:1674",
      "A:1675",
      "A:1676",
      "A:1677",
      "A:1678",
      "A:1679",
      "A:1680",
      "A:1681",
      "A:1682",
      "A:1683",
      "A:1684",
      "A:1685",
      "A:1686",
      "A:1687",
      "A:1688",
      "A:1689",
      "A:1690",
      "A:1691",
      "A:1692",
      "A:1693",
      "A:1694",
      "A:1695",
      "A:1696",
      "A:1697",
      "A:1698",
      "A:1699",
      "A:1700",
      "A:1701",
      "A:1702",
      "A:1703",
      "A:1704",
      "A:1705",
      "A:1706",
      "A:1707",
      "A:1708",
      "A:1709",
      "A:1710",
      "A:1711",
      "A:1712",
      "A:1713",
      "A:1714",
      "A:1715",
      "A:1716",
      "A:1717",
      "A:1718",
      "A:1719",
      "A:1720",
      "A:1721",
      "A:1722",
      "A:1723",
      "A:1724",
      "A:1725",
      "A:1726",
      "A:1727",
      "A:1728",
      "A:1729",
      "A:1730",
      "A:1731",
      "A:1732",
      "A:1733",
      "A:1734",
      "A:1735",
      "A:1736",
      "A:1737",
      "A:1738",
      "A:1739",
      "A:1740",
      "A:1741",
      "A:1742",
      "A:1743",
      "A:1744",
      "A:1745",
      "A:1746",
      "A:1747",
      "A:1748",
      "A:1749",
      "A:1750",
      "A:1751",
      "A:1752",
      "A:1753",
      "A:1754",
      "A:1755",
      "A:1756",
      "A:1757",
      "A:1758",
      "A:1759",
      "A:1760"
    ],
    "A:1398": [
      "A:1350",
      "A:1351",
      "A:1352",
      "A:1353",
      "A:1354",
      "A:1355",
      "A:1356",
      "A:1357",
      "A:1358",
      "A:1359",
      "A:1360",
      "A:1361",
      "A:1362",
      "A:1363",
      "A:1364",
      "A:1365",
      "A:1366",
      "A:1367",
      "A:1368",
      "A:1369",
      "A:1370",
      "A:1371",
      "A:1372",
      "A:1373",
      "A:1374",
      "A:1375",
      "A:1376",
      "A:1377",
      "A:1378",
      "A:1379",
      "A:1380",
      "A:1381",
      "A:1382",
      "A:1383",
      "A:1384",
      "A:1385",
      "A:1386",
      "A:1387",
      "A:1388",
      "A:1389",
      "A:1390",
      "A:1391",
      "A:1392",
      "A:1393",
      "A:1394",
      "A:1395",
      "A:1396",
      "A:1397",
      "A:1399",
      "A:1400",
      "A:1401",
      "A:1402",
      "A:1403",
      "A:1404",
      "A:1405",
      "A:1406",
      "A:1407",
      "A:1408",
      "A:1409",
      "A:1410",
      "A:1411",
      "A:1412",
      "A:1413",
      "A:1414",
      "A:1415",
      "A:1416",
      "A:1417",
      "A:1418",
      "A:1419",
      "A:1420",
      "A:1421",
      "A:1422",
      "A:1423",
      "A:1424",
      "A:1425",
      "A:1426",
      "A:1427",
      "A:1428",
      "A:1429",
      "A:1430",
      "A:1431",
      "A:1432",
      "A:1433",
      "A:1434",
      "A:1435",
      "A:1436",
      "A:1437",
      "A:1438",
      "A:1439",
      "A:1440",
      "A:1441",
      "A:1442",
      "A:1443",
      "A:1444",
      "A:1445",
      "A:1446",
      "A:1447",
      "A:1448",
      "A:1449",
      "A:1450",
      "A:1451",
      "A:1452",
      "A:1453",
      "A:1454",
      "A:1455",
      "A:1456",
      "A:1457",
      "A:1458",
      "A:1459",
      "A:1460",
      "A:1461",
      "A:1462",
      "A:1463",
      "A:1464",
      "A:1465",
      "A:1466",
      "A:1467",
      "A:1468",
      "A:1469",
      "A:1470",
      "A:1471",
      "A:1472",
      "A:1473",
      "A:1474",
      "A:1475",
      "A:1476",
      "A:1477",
      "A:1478",
      "A:1479",
      "A:1480",
      "A:1481",
      "A:1482",
      "A:1483",
      "A:1484",
      "A:1485",
      "A:1486",
      "A:1487",
      "A:1488",
      "A:1489",
      "A:1490",
      "A:1491",
      "A:1492",
      "A:1493",
      "A:1494",
      "A:1495",
      "A:1496",
      "A:1497",
      "A:1498",
      "A:1499",
      "A:1500",
      "A:1501",
      "A:1502",
      "A:1503",
      "A:1504",
      "A:1505",
      "A:1506",
      "A:1507",
      "A:1508",
      "A:1509",
      "A:1510",
      "A:1511",
      "A:1512",
      "A:1513",
      "A:1514",
      "A:1515",
      "A:1516",
      "A:1517",
      "A:1518",
      "A:1519",
      "A:1520",
      "A:1521",
      "A:1522",
      "A:1523",
      "A:1524",
      "A:1525",
      "A:1526",
      "A:1527",
      "A:1528",
      "A:1529",
      "A:1530",
      "A:1531",
      "A:1532",
      "A:1533",
      "A:1534",
      "A:1535",
      "A:1536",
      "A:1537",
      "A:1538",
      "A:1539",
      "A:1540",
      "A:1541",
      "A:1542",
      "A:1543",
      "A:1544",
      "A:1545",
      "A:1546",
      "A:1547",
      "A:1548",
      "A:1549",
      "A:1550",
      "A:1551",
      "A:1552",
      "A:1553",
      "A:1554",
      "A:1555",
      "A:1556",
      "A:1557",
      "A:1558",
      "A:1559",
      "A:1560",
      "A:1561",
      "A:1562",
      "A:1563",
      "A:1564",
      "A:1565",
      "A:1566",
      "A:1567",
      "A:1568",
      "A:1569",
      "A:1570",
      "A:1571",
      "A:1572",
      "A:1573",
      "A:1574",
      "A:1575",
      "A:1576",
      "A:1577",
      "A:1578",
      "A:1579",
      "A:1580",
      "A:1581",
      "A:1582",
      "A:1583",
      "A:1584",
      "A:1585",
      "A:1586",
      "A:1587",
      "A:1588",
      "A:1589",
      "A:1590",
      "A:1591",
      "A:1592",
      "A:1593",
      "A:1594",
      "A:1595",
      "A:1596",
      "A:1597",
      "A:1598",
      "A:1599",
      "A:1600",
      "A:1601",
      "A:1602",
      "A:1603",
      "A:1604",
      "A:1605",
      "A:1606",
      "A:1607",
      "A:1608",
      "A:1609",
      "A:1610",
      "A:1611",
      "A:1612",
      "A:1613",
      "A:1614",
      "A:1615",
      "A:1616",
      "A:1617",
      "A:1618",
      "A:1619",
      "A:1620",
      "A:1621",
      "A:1622",
      "A:1623",
      "A:1624",
      "A:1625",
      "A:1626",
      "A:1627",
      "A:1628",
      "A:1629",
      "A:1630",
      "A:1631",
      "A:1632",
      "A:1633",
      "A:1634",
      "A:1635",
      "A:1636",
      "A:1637",
      "A:1638",
      "A:1639",
      "A:1640",
      "A:1641",
      "A:1642",
      "A:1643",
      "A:1644",
      "A:1645",
      "A:1646",
      "A:1647",
      "A:1648",
      "A:1649",
      "A:1650",
      "A:1651",
      "A:1652",
      "A:1653",
      "A:1654",
      "A:1655",
      "A:1656",
      "A:1657",
      "A:1658",
      "A:1659",
      "A:1660",
      "A:1661",
      "A:1662",
      "A:1663",
      "A:1664",
      "A:1665",
      "A:1666",
      "A:1667",
      "A:1668",
      "A:1669",
      "A:1670",
      "A:1671",
      "A:1672",
      "A:1673",
      "A:1674",
      "A:1675",
      "A:1676",
      "A:1677",
      "A:1678",
      "A:1679",
      "A:1680",
      "A:1681",
      "A:1682",
      "A:1683",
      "A:1684",
      "A:1685",
      "A:1686",
      "A:1687",
      "A:1688",
      "A:1689",
      "A:1690",
      "A:1691",
      "A:1692",
      "A:1693",
      "A:1694",
      "A:1695",
      "A:1696",
      "A:1697",
      "A:1698",
      "A:1699",
      "A:1700",
      "A:1701",
      "A:1702",
      "A:1703",
      "A:1704",
      "A:1705",
      "A:1706",
      "A:1707",
      "A:1708",
      "A:1709",
      "A:1710",
      "A:1711",
      "A:1712",
      "A:1713",
      "A:1714",
      "A:1715",
      "A:1716",
      "A:1717",
      "A:1718",
      "A:1719",
      "A:1720",
      "A:1721",
      "A:1722",
      "A:1723",
      "A:1724",
      "A:1725",
      "A:1726",
      "A:1727",
      "A:1728",
      "A:1729",
      "A:1730",
      "A:1731",
      "A:1732",
      "A:1733",
      "A:1734",
      "A:1735",
      "A:1736",
      "A:1737",
      "A:1738",
      "A:1739",
      "A:1740",
      "A:1741",
      "A:1742",
      "A:1743",
      "A:1744",
      "A:1745",
      "A:1746",
      "A:1747",
      "A:1748",
      "A:1749",
      "A:1750",
      "A:1751",
      "A:1752",
      "A:1753",
      "A:1754",
      "A:1755",
      "A:1756",
      "A:1757",
      "A:1758",
      "A:1759",
      "A:1760"
    ],
    "A:1399": [
      "A:1350",
      "A:1351",
      "A:1352",
      "A:1353",
      "A:1354",
      "A:1355",
      "A:1356",
      "A:1357",
      "A:1358",
      "A:1359",
      "A:1360",
      "A:1361",
      "A:1362",
      "A:1363",
      "A:1364",
      "A:1365",
      "A:1366",
      "A:1367",
      "A:1368",
      "A:1369",
      "A:1370",
      "A:1371",
      "A:1372",
      "A:1373",
      "A:1374",
      "A:1375",
      "A:1376",
      "A:1377",
      "A:1378",
      "A:1379",
      "A:1380",
      "A:1381",
      "A:1382",
      "A:1383",
      "A:1384",
      "A:1385",
      "A:1386",
      "A:1387",
      "A:1388",
      "A:1389",
      "A:1390",
      "A:1391",
      "A:1392",
      "A:1393",
      "A:1394",
      "A:1395",
      "A:1396",
      "A:1397",
      "A:1398",
      "A:1400",
      "A:1401",
      "A:1402",
      "A:1403",
      "A:1404",
      "A:1405",
      "A:1406",
      "A:1407",
      "A:1408",
      "A:1409",
      "A:1410",
      "A:1411",
      "A:1412",
      "A:1413",
      "A:1414",
      "A:1415",
      "A:1416",
      "A:1417",
      "A:1418",
      "A:1419",
      "A:1420",
      "A:1421",
      "A:1422",
      "A:1423",
      "A:1424",
      "A:1425",
      "A:1426",
      "A:1427",
      "A:1428",
      "A:1429",
      "A:1430",
      "A:1431",
      "A:1432",
      "A:1433",
      "A:1434",
      "A:1435",
      "A:1436",
      "A:1437",
      "A:1438",
      "A:1439",
      "A:1440",
      "A:1441",
      "A:1442",
      "A:1443",
      "A:1444",
      "A:1445",
      "A:1446",
      "A:1447",
      "A:1448",
      "A:1449",
      "A:1450",
      "A:1451",
      "A:1452",
      "A:1453",
      "A:1454",
      "A:1455",
      "A:1456",
      "A:1457",
      "A:1458",
      "A:1459",
      "A:1460",
      "A:1461",
      "A:1462",
      "A:1463",
      "A:1464",
      "A:1465",
      "A:1466",
      "A:1467",
      "A:1468",
      "A:1469",
      "A:1470",
      "A:1471",
      "A:1472",
      "A:1473",
      "A:1474",
      "A:1475",
      "A:1476",
      "A:1477",
      "A:1478",
      "A:1479",
      "A:1480",
      "A:1481",
      "A:1482",
      "A:1483",
      "A:1484",
      "A:1485",
      "A:1486",
      "A:1487",
      "A:1488",
      "A:1489",
      "A:1490",
      "A:1491",
      "A:1492",
      "A:1493",
      "A:1494",
      "A:1495",
      "A:1496",
      "A:1497",
      "A:1498",
      "A:1499",
      "A:1500",
      "A:1501",
      "A:1502",
      "A:1503",
      "A:1504",
      "A:1505",
      "A:1506",
      "A:1507",
      "A:1508",
      "A:1509",
      "A:1510",
      "A:1511",
      "A:1512",
      "A:1513",
      "A:1514",
      "A:1515",
      "A:1516",
      "A:1517",
      "A:1518",
      "A:1519",
      "A:1520",
      "A:1521",
      "A:1522",
      "A:1523",
      "A:1524",
      "A:1525",
      "A:1526",
      "A:1527",
      "A:1528",
      "A:1529",
      "A:1530",
      "A:1531",
      "A:1532",
      "A:1533",
      "A:1534",
      "A:1535",
      "A:1536",
      "A:1537",
      "A:1538",
      "A:1539",
      "A:1540",
      "A:1541",
      "A:1542",
      "A:1543",
      "A:1544",
      "A:1545",
      "A:1546",
      "A:1547",
      "A:1548",
      "A:1549",
      "A:1550",
      "A:1551",
      "A:1552",
      "A:1553",
      "A:1554",
      "A:1555",
      "A:1556",
      "A:1557",
      "A:1558",
      "A:1559",
      "A:1560",
      "A:1561",
      "A:1562",
      "A:1563",
      "A:1564",
      "A:1565",
      "A:1566",
      "A:1567",
      "A:1568",
      "A:1569",
      "A:1570",
      "A:1571",
      "A:1572",
      "A:1573",
      "A:1574",
      "A:1575",
      "A:1576",
      "A:1577",
      "A:1578",
      "A:1579",
      "A:1580",
      "A:1581",
      "A:1582",
      "A:1583",
      "A:1584",
      "A:1585",
      "A:1586",
      "A:1587",
      "A:1588",
      "A:1589",
      "A:1590",
      "A:1591",
      "A:1592",
      "A:1593",
      "A:1594",
      "A:1595",
      "A:1596",
      "A:1597",
      "A:1598",
      "A:1599",
      "A:1600",
      "A:1601",
      "A:1602",
      "A:1603",
      "A:1604",
      "A:1605",
      "A:1606",
      "A:1607",
      "A:1608",
      "A:1609",
      "A:1610",
      "A:1611",
      "A:1612",
      "A:1613",
      "A:1614",
      "A:1615",
      "A:1616",
      "A:1617",
      "A:1618",
      "A:1619",
      "A:1620",
      "A:1621",
      "A:1622",
      "A:1623",
      "A:1624",
      "A:1625",
      "A:1626",
      "A:1627",
      "A:1628",
      "A:1629",
      "A:1630",
      "A:1631",
      "A:1632",
      "A:1633",
      "A:1634",
      "A:1635",
      "A:1636",
      "A:1637",
      "A:1638",
      "A:1639",
      "A:1640",
      "A:1641",
      "A:1642",
      "A:1643",
      "A:1644",
      "A:1645",
      "A:1646",
      "A:1647",
      "A:1648",
      "A:1649",
      "A:1650",
      "A:1651",
      "A:1652",
      "A:1653",
      "A:1654",
      "A:1655",
      "A:1656",
      "A:1657",
      "A:1658",
      "A:1659",
      "A:1660",
      "A:1661",
      "A:1662",
      "A:1663",
      "A:1664",
      "A:1665",
      "A:1666",
      "A:1667",
      "A:1668",
      "A:1669",
      "A:1670",
      "A:1671",
      "A:1672",
      "A:1673",
      "A:1674",
      "A:1675",
      "A:1676",
      "A:1677",
      "A:1678",
      "A:1679",
      "A:1680",
      "A:1681",
      "A:1682",
      "A:1683",
      "A:1684",
      "A:1685",
      "A:1686",
      "A:1687",
      "A:1688",
      "A:1689",
      "A:1690",
      "A:1691",
      "A:1692",
      "A:1693",
      "A:1694",
      "A:1695",
      "A:1696",
      "A:1697",
      "A:1698",
      "A:1699",
      "A:1700",
      "A:1701",
      "A:1702",
      "A:1703",
      "A:1704",
      "A:1705",
      "A:1706",
      "A:1707",
      "A:1708",
      "A:1709",
      "A:1710",
      "A:1711",
      "A:1712",
      "A:1713",
      "A:1714",
      "A:1715",
      "A:1716",
      "A:1717",
      "A:1718",
      "A:1719",
      "A:1720",
      "A:1721",
      "A:1722",
      "A:1723",
      "A:1724",
      "A:1725",
      "A:1726",
      "A:1727",
      "A:1728",
      "A:1729",
      "A:1730",
      "A:1731",
      "A:1732",
      "A:1733",
      "A:1734",
      "A:1735",
      "A:1736",
      "A:1737",
      "A:1738",
      "A:1739",
      "A:1740",
      "A:1741",
      "A:1742",
      "A:1743",
      "A:1744",
      "A:1745",
      "A:1746",
      "A:1747",
      "A:1748",
      "A:1749",
      "A:1750",
      "A:1751",
      "A:1752",
      "A:1753",
      "A:1754",
      "A:1755",
      "A:1756",
      "A:1757",
      "A:1758",
      "A:1759",
      "A:1760"
    ],
    "A:1400": [
      "A:1350",
      "A:1351",
      "A:1352",
      "A:1353",
      "A:1354",
      "A:1355",
      "A:1356",
      "A:1357",
      "A:1358",
      "A:1359",
      "A:1360",
      "A:1361",
      "A:1362",
      "A:1363",
      "A:1364",
      "A:1365",
      "A:1366",
      "A:1367",
      "A:1368",
      "A:1369",
      "A:1370",
      "A:1371",
      "A:1372",
      "A:1373",
      "A:1374",
      "A:1375",
      "A:1376",
      "A:1377",
      "A:1378",
      "A:1379",
      "A:1380",
      "A:1381",
      "A:1382",
      "A:1383",
      "A:1384",
      "A:1385",
      "A:1386",
      "A:1387",
      "A:1388",
      "A:1389",
      "A:1390",
      "A:1391",
      "A:1392",
      "A:1393",
      "A:1394",
      "A:1395",
      "A:1396",
      "A:1397",
      "A:1398",
      "A:1399",
      "A:1401",
      "A:1402",
      "A:1403",
      "A:1404",
      "A:1405",
      "A:1406",
      "A:1407",
      "A:1408",
      "A:1409",
      "A:1410",
      "A:1411",
      "A:1412",
      "A:1413",
      "A:1414",
      "A:1415",
      "A:1416",
      "A:1417",
      "A:1418",
      "A:1419",
      "A:1420",
      "A:1421",
      "A:1422",
      "A:1423",
      "A:1424",
      "A:1425",
      "A:1426",
      "A:1427",
      "A:1428",
      "A:1429",
      "A:1430",
      "A:1431",
      "A:1432",
      "A:1433",
      "A:1434",
      "A:1435",
      "A:1436",
      "A:1437",
      "A:1438",
      "A:1439",
      "A:1440",
      "A:1441",
      "A:1442",
      "A:1443",
      "A:1444",
      "A:1445",
      "A:1446",
      "A:1447",
      "A:1448",
      "A:1449",
      "A:1450",
      "A:1451",
      "A:1452",
      "A:1453",
      "A:1454",
      "A:1455",
      "A:1456",
      "A:1457",
      "A:1458",
      "A:1459",
      "A:1460",
      "A:1461",
      "A:1462",
      "A:1463",
      "A:1464",
      "A:1465",
      "A:1466",
      "A:1467",
      "A:1468",
      "A:1469",
      "A:1470",
      "A:1471",
      "A:1472",
      "A:1473",
      "A:1474",
      "A:1475",
      "A:1476",
      "A:1477",
      "A:1478",
      "A:1479",
      "A:1480",
      "A:1481",
      "A:1482",
      "A:1483",
      "A:1484",
      "A:1485",
      "A:1486",
      "A:1487",
      "A:1488",
      "A:1489",
      "A:1490",
      "A:1491",
      "A:1492",
      "A:1493",
      "A:1494",
      "A:1495",
      "A:1496",
      "A:1497",
      "A:1498",
      "A:1499",
      "A:1500",
      "A:1501",
      "A:1502",
      "A:1503",
      "A:1504",
      "A:1505",
      "A:1506",
      "A:1507",
      "A:1508",
      "A:1509",
      "A:1510",
      "A:1511",
      "A:1512",
      "A:1513",
      "A:1514",
      "A:1515",
      "A:1516",
      "A:1517",
      "A:1518",
      "A:1519",
      "A:1520",
      "A:1521",
      "A:1522",
      "A:1523",
      "A:1524",
      "A:1525",
      "A:1526",
      "A:1527",
      "A:1528",
      "A:1529",
      "A:1530",
      "A:1531",
      "A:1532",
      "A:1533",
      "A:1534",
      "A:1535",
      "A:1536",
      "A:1537",
      "A:1538",
      "A:1539",
      "A:1540",
      "A:1541",
      "A:1542",
      "A:1543",
      "A:1544",
      "A:1545",
      "A:1546",
      "A:1547",
      "A:1548",
      "A:1549",
      "A:1550",
      "A:1551",
      "A:1552",
      "A:1553",
      "A:1554",
      "A:1555",
      "A:1556",
      "A:1557",
      "A:1558",
      "A:1559",
      "A:1560",
      "A:1561",
      "A:1562",
      "A:1563",
      "A:1564",
      "A:1565",
      "A:1566",
      "A:1567",
      "A:1568",
      "A:1569",
      "A:1570",
      "A:1571",
      "A:1572",
      "A:1573",
      "A:1574",
      "A:1575",
      "A:1576",
      "A:1577",
      "A:1578",
      "A:1579",
      "A:1580",
      "A:1581",
      "A:1582",
      "A:1583",
      "A:1584",
      "A:1585",
      "A:1586",
      "A:1587",
      "A:1588",
      "A:1589",
      "A:1590",
      "A:1591",
      "A:1592",
      "A:1593",
      "A:1594",
      "A:1595",
      "A:1596",
      "A:1597",
      "A:1598",
      "A:1599",
      "A:1600",
      "A:1601",
      "A:1602",
      "A:1603",
      "A:1604",
      "A:1605",
      "A:1606",
      "A:1607",
      "A:1608",
      "A:1609",
      "A:1610",
      "A:1611",
      "A:1612",
      "A:1613",
      "A:1614",
      "A:1615",
      "A:1616",
      "A:1617",
      "A:1618",
      "A:1619",
      "A:1620",
      "A:1621",
      "A:1622",
      "A:1623",
      "A:1624",
      "A:1625",
      "A:1626",
      "A:1627",
      "A:1628",
      "A:1629",
      "A:1630",
      "A:1631",
      "A:1632",
      "A:1633",
      "A:1634",
      "A:1635",
      "A:1636",
      "A:1637",
      "A:1638",
      "A:1639",
      "A:1640",
      "A:1641",
      "A:1642",
      "A:1643",
      "A:1644",
      "A:1645",
      "A:1646",
      "A:1647",
      "A:1648",
      "A:1649",
      "A:1650",
      "A:1651",
      "A:1652",
      "A:1653",
      "A:1654",
      "A:1655",
      "A:1656",
      "A:1657",
      "A:1658",
      "A:1659",
      "A:1660",
      "A:1661",
      "A:1662",
      "A:1663",
      "A:1664",
      "A:1665",
      "A:1666",
      "A:1667",
      "A:1668",
      "A:1669",
      "A:1670",
      "A:1671",
      "A:1672",
      "A:1673",
      "A:1674",
      "A:1675",
      "A:1676",
      "A:1677",
      "A:1678",
      "A:1679",
      "A:1680",
      "A:1681",
      "A:1682",
      "A:1683",
      "A:1684",
      "A:1685",
      "A:1686",
      "A:1687",
      "A:1688",
      "A:1689",
      "A:1690",
      "A:1691",
      "A:1692",
      "A:1693",
      "A:1694",
      "A:1695",
      "A:1696",
      "A:1697",
      "A:1698",
      "A:1699",
      "A:1700",
      "A:1701",
      "A:1702",
      "A:1703",
      "A:1704",
      "A:1705",
      "A:1706",
      "A:1707",
      "A:1708",
      "A:1709",
      "A:1710",
      "A:1711",
      "A:1712",
      "A:1713",
      "A:1714",
      "A:1715",
      "A:1716",
      "A:1717",
      "A:1718",
      "A:1719",
      "A:1720",
      "A:1721",
      "A:1722",
      "A:1723",
      "A:1724",
      "A:1725",
      "A:1726",
      "A:1727",
      "A:1728",
      "A:1729",
      "A:1730",
      "A:1731",
      "A:1732",
      "A:1733",
      "A:1734",
      "A:1735",
      "A:1736",
      "A:1737",
      "A:1738",
      "A:1739",
      "A:1740",
      "A:1741",
      "A:1742",
      "A:1743",
      "A:1744",
      "A:1745",
      "A:1746",
      "A:1747",
      "A:1748",
      "A:1749",
      "A:1750",
      "A:1751",
      "A:1752",
      "A:1753",
      "A:1754",
      "A:1755",
      "A:1756",
      "A:1757",
      "A:1758",
      "A:1759",
      "A:1760"
    ],
    "A:1401": [
      "A:1350",
      "A:1351",
      "A:1352",
      "A:1353",
      "A:1354",
      "A:1355",
      "A:1356",
      "A:1357",
      "A:1358",
      "A:1359",
      "A:1360",
      "A:1361",
      "A:1362",
      "A:1363",
      "A:1364",
      "A:1365",
      "A:1366",
      "A:1367",
      "A:1368",
      "A:1369",
      "A:1370",
      "A:1371",
      "A:1372",
      "A:1373",
      "A:1374",
      "A:1375",
      "A:1376",
      "A:1377",
      "A:1378",
      "A:1379",
      "A:1380",
      "A:1381",
      "A:1382",
      "A:1383",
      "A:1384",
      "A:1385",
      "A:1386",
      "A:1387",
      "A:1388",
      "A:1389",
      "A:1390",
      "A:1391",
      "A:1392",
      "A:1393",
      "A:1394",
      "A:1395",
      "A:1396",
      "A:1397",
      "A:1398",
      "A:1399",
      "A:1400",
      "A:1402",
      "A:1403",
      "A:1404",
      "A:1405",
      "A:1406",
      "A:1407",
      "A:1408",
      "A:1409",
      "A:1410",
      "A:1411",
      "A:1412",
      "A:1413",
      "A:1414",
      "A:1415",
      "A:1416",
      "A:1417",
      "A:1418",
      "A:1419",
      "A:1420",
      "A:1421",
      "A:1422",
      "A:1423",
      "A:1424",
      "A:1425",
      "A:1426",
      "A:1427",
      "A:1428",
      "A:1429",
      "A:1430",
      "A:1431",
      "A:1432",
      "A:1433",
      "A:1434",
      "A:1435",
      "A:1436",
      "A:1437",
      "A:1438",
      "A:1439",
      "A:1440",
      "A:1441",
      "A:1442",
      "A:1443",
      "A:1444",
      "A:1445",
      "A:1446",
      "A:1447",
      "A:1448",
      "A:1449",
      "A:1450",
      "A:1451",
      "A:1452",
      "A:1453",
      "A:1454",
      "A:1455",
      "A:1456",
      "A:1457",
      "A:1458",
      "A:1459",
      "A:1460",
      "A:1461",
      "A:1462",
      "A:1463",
      "A:1464",
      "A:1465",
      "A:1466",
      "A:1467",
      "A:1468",
      "A:1469",
      "A:1470",
      "A:1471",
      "A:1472",
      "A:1473",
      "A:1474",
      "A:1475",
      "A:1476",
      "A:1477",
      "A:1478",
      "A:1479",
      "A:1480",
      "A:1481",
      "A:1482",
      "A:1483",
      "A:1484",
      "A:1485",
      "A:1486",
      "A:1487",
      "A:1488",
      "A:1489",
      "A:1490",
      "A:1491",
      "A:1492",
      "A:1493",
      "A:1494",
      "A:1495",
      "A:1496",
      "A:1497",
      "A:1498",
      "A:1499",
      "A:1500",
      "A:1501",
      "A:1502",
      "A:1503",
      "A:1504",
      "A:1505",
      "A:1506",
      "A:1507",
      "A:1508",
      "A:1509",
      "A:1510",
      "A:1511",
      "A:1512",
      "A:1513",
      "A:1514",
      "A:1515",
      "A:1516",
      "A:1517",
      "A:1518",
      "A:1519",
      "A:1520",
      "A:1521",
      "A:1522",
      "A:1523",
      "A:1524",
      "A:1525",
      "A:1526",
      "A:1527",
      "A:1528",
      "A:1529",
      "A:1530",
      "A:1531",
      "A:1532",
      "A:1533",
      "A:1534",
      "A:1535",
      "A:1536",
      "A:1537",
      "A:1538",
      "A:1539",
      "A:1540",
      "A:1541",
      "A:1542",
      "A:1543",
      "A:1544",
      "A:1545",
      "A:1546",
      "A:1547",
      "A:1548",
      "A:1549",
      "A:1550",
      "A:1551",
      "A:1552",
      "A:1553",
      "A:1554",
      "A:1555",
      "A:1556",
      "A:1557",
      "A:1558",
      "A:1559",
      "A:1560",
      "A:1561",
      "A:1562",
      "A:1563",
      "A:1564",
      "A:1565",
      "A:1566",
      "A:1567",
      "A:1568",
      "A:1569",
      "A:1570",
      "A:1571",
      "A:1572",
      "A:1573",
      "A:1574",
      "A:1575",
      "A:1576",
      "A:1577",
      "A:1578",
      "A:1579",
      "A:1580",
      "A:1581",
      "A:1582",
      "A:1583",
      "A:1584",
      "A:1585",
      "A:1586",
      "A:1587",
      "A:1588",
      "A:1589",
      "A:1590",
      "A:1591",
      "A:1592",
      "A:1593",
      "A:1594",
      "A:1595",
      "A:1596",
      "A:1597",
      "A:1598",
      "A:1599",
      "A:1600",
      "A:1601",
      "A:1602",
      "A:1603",
      "A:1604",
      "A:1605",
      "A:1606",
      "A:1607",
      "A:1608",
      "A:1609",
      "A:1610",
      "A:1611",
      "A:1612",
      "A:1613",
      "A:1614",
      "A:1615",
      "A:1616",
      "A:1617",
      "A:1618",
      "A:1619",
      "A:1620",
      "A:1621",
      "A:1622",
      "A:1623",
      "A:1624",
      "A:1625",
      "A:1626",
      "A:1627",
      "A:1628",
      "A:1629",
      "A:1630",
      "A:1631",
      "A:1632",
      "A:1633",
      "A:1634",
      "A:1635",
      "A:1636",
      "A:1637",
      "A:1638",
      "A:1639",
      "A:1640",
      "A:1641",
      "A:1642",
      "A:1643",
      "A:1644",
      "A:1645",
      "A:1646",
      "A:1647",
      "A:1648",
      "A:1649",
      "A:1650",
      "A:1651",
      "A:1652",
      "A:1653",
      "A:1654",
      "A:1655",
      "A:1656",
      "A:1657",
      "A:1658",
      "A:1659",
      "A:1660",
      "A:1661",
      "A:1662",
      "A:1663",
      "A:1664",
      "A:1665",
      "A:1666",
      "A:1667",
      "A:1668",
      "A:1669",
      "A:1670",
      "A:1671",
      "A:1672",
      "A:1673",
      "A:1674",
      "A:1675",
      "A:1676",
      "A:1677",
      "A:1678",
      "A:1679",
      "A:1680",
      "A:1681",
      "A:1682",
      "A:1683",
      "A:1684",
      "A:1685",
      "A:1686",
      "A:1687",
      "A:1688",
      "A:1689",
      "A:1690",
      "A:1691",
      "A:1692",
      "A:1693",
      "A:1694",
      "A:1695",
      "A:1696",
      "A:1697",
      "A:1698",
      "A:1699",
      "A:1700",
      "A:1701",
      "A:1702",
      "A:1703",
      "A:1704",
      "A:1705",
      "A:1706",
      "A:1707",
      "A:1708",
      "A:1709",
      "A:1710",
      "A:1711",
      "A:1712",
      "A:1713",
      "A:1714",
      "A:1715",
      "A:1716",
      "A:1717",
      "A:1718",
      "A:1719",
      "A:1720",
      "A:1721",
      "A:1722",
      "A:1723",
      "A:1724",
      "A:1725",
      "A:1726",
      "A:1727",
      "A:1728",
      "A:1729",
      "A:1730",
      "A:1731",
      "A:1732",
      "A:1733",
      "A:1734",
      "A:1735",
      "A:1736",
      "A:1737",
      "A:1738",
      "A:1739",
      "A:1740",
      "A:1741",
      "A:1742",
      "A:1743",
      "A:1744",
      "A:1745",
      "A:1746",
      "A:1747",
      "A:1748",
      "A:1749",
      "A:1750",
      "A:1751",
      "A:1752",
      "A:1753",
      "A:1754",
      "A:1755",
      "A:1756",
      "A:1757",
      "A:1758",
      "A:1759",
      "A:1760"
    ],
    "A:1402": [
      "A:1350",
      "A:1351",
      "A:1352",
      "A:1353",
      "A:1354",
      "A:1355",
      "A:1356",
      "A:1357",
      "A:1358",
      "A:1359",
      "A:1360",
      "A:1361",
      "A:1362",
      "A:1363",
      "A:1364",
      "A:1365",
      "A:1366",
      "A:1367",
      "A:1368",
      "A:1369",
      "A:1370",
      "A:1371",
      "A:1372",
      "A:1373",
      "A:1374",
      "A:1375",
      "A:1376",
      "A:1377",
      "A:1378",
      "A:1379",
      "A:1380",
      "A:1381",
      "A:1382",
      "A:1383",
      "A:1384",
      "A:1385",
      "A:1386",
      "A:1387",
      "A:1388",
      "A:1389",
      "A:1390",
      "A:1391",
      "A:1392",
      "A:1393",
      "A:1394",
      "A:1395",
      "A:1396",
      "A:1397",
      "A:1398",
      "A:1399",
      "A:1400",
      "A:1401",
      "A:1403",
      "A:1404",
      "A:1405",
      "A:1406",
      "A:1407",
      "A:1408",
      "A:1409",
      "A:1410",
      "A:1411",
      "A:1412",
      "A:1413",
      "A:1414",
      "A:1415",
      "A:1416",
      "A:1417",
      "A:1418",
      "A:1419",
      "A:1420",
      "A:1421",
      "A:1422",
      "A:1423",
      "A:1424",
      "A:1425",
      "A:1426",
      "A:1427",
      "A:1428",
      "A:1429",
      "A:1430",
      "A:1431",
      "A:1432",
      "A:1433",
      "A:1434",
      "A:1435",
      "A:1436",
      "A:1437",
      "A:1438",
      "A:1439",
      "A:1440",
      "A:1441",
      "A:1442",
      "A:1443",
      "A:1444",
      "A:1445",
      "A:1446",
      "A:1447",
      "A:1448",
      "A:1449",
      "A:1450",
      "A:1451",
      "A:1452",
      "A:1453",
      "A:1454",
      "A:1455",
      "A:1456",
      "A:1457",
      "A:1458",
      "A:1459",
      "A:1460",
      "A:1461",
      "A:1462",
      "A:1463",
      "A:1464",
      "A:1465",
      "A:1466",
      "A:1467",
      "A:1468",
      "A:1469",
      "A:1470",
      "A:1471",
      "A:1472",
      "A:1473",
      "A:1474",
      "A:1475",
      "A:1476",
      "A:1477",
      "A:1478",
      "A:1479",
      "A:1480",
      "A:1481",
      "A:1482",
      "A:1483",
      "A:1484",
      "A:1485",
      "A:1486",
      "A:1487",
      "A:1488",
      "A:1489",
      "A:1490",
      "A:1491",
      "A:1492",
      "A:1493",
      "A:1494",
      "A:1495",
      "A:1496",
      "A:1497",
      "A:1498",
      "A:1499",
      "A:1500",
      "A:1501",
      "A:1502",
      "A:1503",
      "A:1504",
      "A:1505",
      "A:1506",
      "A:1507",
      "A:1508",
      "A:1509",
      "A:1510",
      "A:1511",
      "A:1512",
      "A:1513",
      "A:1514",
      "A:1515",
      "A:1516",
      "A:1517",
      "A:1518",
      "A:1519",
      "A:1520",
      "A:1521",
      "A:1522",
      "A:1523",
      "A:1524",
      "A:1525",
      "A:1526",
      "A:1527",
      "A:1528",
      "A:1529",
      "A:1530",
      "A:1531",
      "A:1532",
      "A:1533",
      "A:1534",
      "A:1535",
      "A:1536",
      "A:1537",
      "A:1538",
      "A:1539",
      "A:1540",
      "A:1541",
      "A:1542",
      "A:1543",
      "A:1544",
      "A:1545",
      "A:1546",
      "A:1547",
      "A:1548",
      "A:1549",
      "A:1550",
      "A:1551",
      "A:1552",
      "A:1553",
      "A:1554",
      "A:1555",
      "A:1556",
      "A:1557",
      "A:1558",
      "A:1559",
      "A:1560",
      "A:1561",
      "A:1562",
      "A:1563",
      "A:1564",
      "A:1565",
      "A:1566",
      "A:1567",
      "A:1568",
      "A:1569",
      "A:1570",
      "A:1571",
      "A:1572",
      "A:1573",
      "A:1574",
      "A:1575",
      "A:1576",
      "A:1577",
      "A:1578",
      "A:1579",
      "A:1580",
      "A:1581",
      "A:1582",
      "A:1583",
      "A:1584",
      "A:1585",
      "A:1586",
      "A:1587",
      "A:1588",
      "A:1589",
      "A:1590",
      "A:1591",
      "A:1592",
      "A:1593",
      "A:1594",
      "A:1595",
      "A:1596",
      "A:1597",
      "A:1598",
      "A:1599",
      "A:1600",
      "A:1601",
      "A:1602",
      "A:1603",
      "A:1604",
      "A:1605",
      "A:1606",
      "A:1607",
      "A:1608",
      "A:1609",
      "A:1610",
      "A:1611",
      "A:1612",
      "A:1613",
      "A:1614",
      "A:1615",
      "A:1616",
      "A:1617",
      "A:1618",
      "A:1619",
      "A:1620",
      "A:1621",
      "A:1622",
      "A:1623",
      "A:1624",
      "A:1625",
      "A:1626",
      "A:1627",
      "A:1628",
      "A:1629",
      "A:1630",
      "A:1631",
      "A:1632",
      "A:1633",
      "A:1634",
      "A:1635",
      "A:1636",
      "A:1637",
      "A:1638",
      "A:1639",
      "A:1640",
      "A:1641",
      "A:1642",
      "A:1643",
      "A:1644",
      "A:1645",
      "A:1646",
      "A:1647",
      "A:1648",
      "A:1649",
      "A:1650",
      "A:1651",
      "A:1652",
      "A:1653",
      "A:1654",
      "A:1655",
      "A:1656",
      "A:1657",
      "A:1658",
      "A:1659",
      "A:1660",
      "A:1661",
      "A:1662",
      "A:1663",
      "A:1664",
      "A:1665",
      "A:1666",
      "A:1667",
      "A:1668",
      "A:1669",
      "A:1670",
      "A:1671",
      "A:1672",
      "A:1673",
      "A:1674",
      "A:1675",
      "A:1676",
      "A:1677",
      "A:1678",
      "A:1679",
      "A:1680",
      "A:1681",
      "A:1682",
      "A:1683",
      "A:1684",
      "A:1685",
      "A:1686",
      "A:1687",
      "A:1688",
      "A:1689",
      "A:1690",
      "A:1691",
      "A:1692",
      "A:1693",
      "A:1694",
      "A:1695",
      "A:1696",
      "A:1697",
      "A:1698",
      "A:1699",
      "A:1700",
      "A:1701",
      "A:1702",
      "A:1703",
      "A:1704",
      "A:1705",
      "A:1706",
      "A:1707",
      "A:1708",
      "A:1709",
      "A:1710",
      "A:1711",
      "A:1712",
      "A:1713",
      "A:1714",
      "A:1715",
      "A:1716",
      "A:1717",
      "A:1718",
      "A:1719",
      "A:1720",
      "A:1721",
      "A:1722",
      "A:1723",
      "A:1724",
      "A:1725",
      "A:1726",
      "A:1727",
      "A:1728",
      "A:1729",
      "A:1730",
      "A:1731",
      "A:1732",
      "A:1733",
      "A:1734",
      "A:1735",
      "A:1736",
      "A:1737",
      "A:1738",
      "A:1739",
      "A:1740",
      "A:1741",
      "A:1742",
      "A:1743",
      "A:1744",
      "A:1745",
      "A:1746",
      "A:1747",
      "A:1748",
      "A:1749",
      "A:1750",
      "A:1751",
      "A:1752",
      "A:1753",
      "A:1754",
      "A:1755",
      "A:1756",
      "A:1757",
      "A:1758",
      "A:1759",
      "A:1760"
    ],
    "A:1403": [
      "A:1350",
      "A:1351",
      "A:1352",
      "A:1353",
      "A:1354",
      "A:1355",
      "A:1356",
      "A:1357",
      "A:1358",
      "A:1359",
      "A:1360",
      "A:1361",
      "A:1362",
      "A:1363",
      "A:1364",
      "A:1365",
      "A:1366",
      "A:1367",
      "A:1368",
      "A:1369",
      "A:1370",
      "A:1371",
      "A:1372",
      "A:1373",
      "A:1374",
      "A:1375",
      "A:1376",
      "A:1377",
      "A:1378",
      "A:1379",
      "A:1380",
      "A:1381",
      "A:1382",
      "A:1383",
      "A:1384",
      "A:1385",
      "A:1386",
      "A:1387",
      "A:1388",
      "A:1389",
      "A:1390",
      "A:1391",
      "A:1392",
      "A:1393",
      "A:1394",
      "A:1395",
      "A:1396",
      "A:1397",
      "A:1398",
      "A:1399",
      "A:1400",
      "A:1401",
      "A:1402",
      "A:1404",
      "A:1405",
      "A:1406",
      "A:1407",
      "A:1408",
      "A:1409",
      "A:1410",
      "A:1411",
      "A:1412",
      "A:1413",
      "A:1414",
      "A:1415",
      "A:1416",
      "A:1417",
      "A:1418",
      "A:1419",
      "A:1420",
      "A:1421",
      "A:1422",
      "A:1423",
      "A:1424",
      "A:1425",
      "A:1426",
      "A:1427",
      "A:1428",
      "A:1429",
      "A:1430",
      "A:1431",
      "A:1432",
      "A:1433",
      "A:1434",
      "A:1435",
      "A:1436",
      "A:1437",
      "A:1438",
      "A:1439",
      "A:1440",
      "A:1441",
      "A:1442",
      "A:1443",
      "A:1444",
      "A:1445",
      "A:1446",
      "A:1447",
      "A:1448",
      "A:1449",
      "A:1450",
      "A:1451",
      "A:1452",
      "A:1453",
      "A:1454",
      "A:1455",
      "A:1456",
      "A:1457",
      "A:1458",
      "A:1459",
      "A:1460",
      "A:1461",
      "A:1462",
      "A:1463",
      "A:1464",
      "A:1465",
      "A:1466",
      "A:1467",
      "A:1468",
      "A:1469",
      "A:1470",
      "A:1471",
      "A:1472",
      "A:1473",
      "A:1474",
      "A:1475",
      "A:1476",
      "A:1477",
      "A:1478",
      "A:1479",
      "A:1480",
      "A:1481",
      "A:1482",
      "A:1483",
      "A:1484",
      "A:1485",
      "A:1486",
      "A:1487",
      "A:1488",
      "A:1489",
      "A:1490",
      "A:1491",
      "A:1492",
      "A:1493",
      "A:1494",
      "A:1495",
      "A:1496",
      "A:1497",
      "A:1498",
      "A:1499",
      "A:1500",
      "A:1501",
      "A:1502",
      "A:1503",
      "A:1504",
      "A:1505",
      "A:1506",
      "A:1507",
      "A:1508",
      "A:1509",
      "A:1510",
      "A:1511",
      "A:1512",
      "A:1513",
      "A:1514",
      "A:1515",
      "A:1516",
      "A:1517",
      "A:1518",
      "A:1519",
      "A:1520",
      "A:1521",
      "A:1522",
      "A:1523",
      "A:1524",
      "A:1525",
      "A:1526",
      "A:1527",
      "A:1528",
      "A:1529",
      "A:1530",
      "A:1531",
      "A:1532",
      "A:1533",
      "A:1534",
      "A:1535",
      "A:1536",
      "A:1537",
      "A:1538",
      "A:1539",
      "A:1540",
      "A:1541",
      "A:1542",
      "A:1543",
      "A:1544",
      "A:1545",
      "A:1546",
      "A:1547",
      "A:1548",
      "A:1549",
      "A:1550",
      "A:1551",
      "A:1552",
      "A:1553",
      "A:1554",
      "A:1555",
      "A:1556",
      "A:1557",
      "A:1558",
      "A:1559",
      "A:1560",
      "A:1561",
      "A:1562",
      "A:1563",
      "A:1564",
      "A:1565",
      "A:1566",
      "A:1567",
      "A:1568",
      "A:1569",
      "A:1570",
      "A:1571",
      "A:1572",
      "A:1573",
      "A:1574",
      "A:1575",
      "A:1576",
      "A:1577",
      "A:1578",
      "A:1579",
      "A:1580",
      "A:1581",
      "A:1582",
      "A:1583",
      "A:1584",
      "A:1585",
      "A:1586",
      "A:1587",
      "A:1588",
      "A:1589",
      "A:1590",
      "A:1591",
      "A:1592",
      "A:1593",
      "A:1594",
      "A:1595",
      "A:1596",
      "A:1597",
      "A:1598",
      "A:1599",
      "A:1600",
      "A:1601",
      "A:1602",
      "A:1603",
      "A:1604",
      "A:1605",
      "A:1606",
      "A:1607",
      "A:1608",
      "A:1609",
      "A:1610",
      "A:1611",
      "A:1612",
      "A:1613",
      "A:1614",
      "A:1615",
      "A:1616",
      "A:1617",
      "A:1618",
      "A:1619",
      "A:1620",
      "A:1621",
      "A:1622",
      "A:1623",
      "A:1624",
      "A:1625",
      "A:1626",
      "A:1627",
      "A:1628",
      "A:1629",
      "A:1630",
      "A:1631",
      "A:1632",
      "A:1633",
      "A:1634",
      "A:1635",
      "A:1636",
      "A:1637",
      "A:1638",
      "A:1639",
      "A:1640",
      "A:1641",
      "A:1642",
      "A:1643",
      "A:1644",
      "A:1645",
      "A:1646",
      "A:1647",
      "A:1648",
      "A:1649",
      "A:1650",
      "A:1651",
      "A:1652",
      "A:1653",
      "A:1654",
      "A:1655",
      "A:1656",
      "A:1657",
      "A:1658",
      "A:1659",
      "A:1660",
      "A:1661",
      "A:1662",
      "A:1663",
      "A:1664",
      "A:1665",
      "A:1666",
      "A:1667",
      "A:1668",
      "A:1669",
      "A:1670",
      "A:1671",
      "A:1672",
      "A:1673",
      "A:1674",
      "A:1675",
      "A:1676",
      "A:1677",
      "A:1678",
      "A:1679",
      "A:1680",
      "A:1681",
      "A:1682",
      "A:1683",
      "A:1684",
      "A:1685",
      "A:1686",
      "A:1687",
      "A:1688",
      "A:1689",
      "A:1690",
      "A:1691",
      "A:1692",
      "A:1693",
      "A:1694",
      "A:1695",
      "A:1696",
      "A:1697",
      "A:1698",
      "A:1699",
      "A:1700",
      "A:1701",
      "A:1702",
      "A:1703",
      "A:1704",
      "A:1705",
      "A:1706",
      "A:1707",
      "A:1708",
      "A:1709",
      "A:1710",
      "A:1711",
      "A:1712",
      "A:1713",
      "A:1714",
      "A:1715",
      "A:1716",
      "A:1717",
      "A:1718",
      "A:1719",
      "A:1720",
      "A:1721",
      "A:1722",
      "A:1723",
      "A:1724",
      "A:1725",
      "A:1726",
      "A:1727",
      "A:1728",
      "A:1729",
      "A:1730",
      "A:1731",
      "A:1732",
      "A:1733",
      "A:1734",
      "A:1735",
      "A:1736",
      "A:1737",
      "A:1738",
      "A:1739",
      "A:1740",
      "A:1741",
      "A:1742",
      "A:1743",
      "A:1744",
      "A:1745",
      "A:1746",
      "A:1747",
      "A:1748",
      "A:1749",
      "A:1750",
      "A:1751",
      "A:1752",
      "A:1753",
      "A:1754",
      "A:1755",
      "A:1756",
      "A:1757",
      "A:1758",
      "A:1759",
      "A:1760"
    ],
    "A:1404": [
      "A:1350",
      "A:1351",
      "A:1352",
      "A:1353",
      "A:1354",
      "A:1355",
      "A:1356",
      "A:1357",
      "A:1358",
      "A:1359",
      "A:1360",
      "A:1361",
      "A:1362",
      "A:1363",
      "A:1364",
      "A:1365",
      "A:1366",
      "A:1367",
      "A:1368",
      "A:1369",
      "A:1370",
      "A:1371",
      "A:1372",
      "A:1373",
      "A:1374",
      "A:1375",
      "A:1376",
      "A:1377",
      "A:1378",
      "A:1379",
      "A:1380",
      "A:1381",
      "A:1382",
      "A:1383",
      "A:1384",
      "A:1385",
      "A:1386",
      "A:1387",
      "A:1388",
      "A:1389",
      "A:1390",
      "A:1391",
      "A:1392",
      "A:1393",
      "A:1394",
      "A:1395",
      "A:1396",
      "A:1397",
      "A:1398",
      "A:1399",
      "A:1400",
      "A:1401",
      "A:1402",
      "A:1403",
      "A:1405",
      "A:1406",
      "A:1407",
      "A:1408",
      "A:1409",
      "A:1410",
      "A:1411",
      "A:1412",
      "A:1413",
      "A:1414",
      "A:1415",
      "A:1416",
      "A:1417",
      "A:1418",
      "A:1419",
      "A:1420",
      "A:1421",
      "A:1422",
      "A:1423",
      "A:1424",
      "A:1425",
      "A:1426",
      "A:1427",
      "A:1428",
      "A:1429",
      "A:1430",
      "A:1431",
      "A:1432",
      "A:1433",
      "A:1434",
      "A:1435",
      "A:1436",
      "A:1437",
      "A:1438",
      "A:1439",
      "A:1440",
      "A:1441",
      "A:1442",
      "A:1443",
      "A:1444",
      "A:1445",
      "A:1446",
      "A:1447",
      "A:1448",
      "A:1449",
      "A:1450",
      "A:1451",
      "A:1452",
      "A:1453",
      "A:1454",
      "A:1455",
      "A:1456",
      "A:1457",
      "A:1458",
      "A:1459",
      "A:1460",
      "A:1461",
      "A:1462",
      "A:1463",
      "A:1464",
      "A:1465",
      "A:1466",
      "A:1467",
      "A:1468",
      "A:1469",
      "A:1470",
      "A:1471",
      "A:1472",
      "A:1473",
      "A:1474",
      "A:1475",
      "A:1476",
      "A:1477",
      "A:1478",
      "A:1479",
      "A:1480",
      "A:1481",
      "A:1482",
      "A:1483",
      "A:1484",
      "A:1485",
      "A:1486",
      "A:1487",
      "A:1488",
      "A:1489",
      "A:1490",
      "A:1491",
      "A:1492",
      "A:1493",
      "A:1494",
      "A:1495",
      "A:1496",
      "A:1497",
      "A:1498",
      "A:1499",
      "A:1500",
      "A:1501",
      "A:1502",
      "A:1503",
      "A:1504",
      "A:1505",
      "A:1506",
      "A:1507",
      "A:1508",
      "A:1509",
      "A:1510",
      "A:1511",
      "A:1512",
      "A:1513",
      "A:1514",
      "A:1515",
      "A:1516",
      "A:1517",
      "A:1518",
      "A:1519",
      "A:1520",
      "A:1521",
      "A:1522",
      "A:1523",
      "A:1524",
      "A:1525",
      "A:1526",
      "A:1527",
      "A:1528",
      "A:1529",
      "A:1530",
      "A:1531",
      "A:1532",
      "A:1533",
      "A:1534",
      "A:1535",
      "A:1536",
      "A:1537",
      "A:1538",
      "A:1539",
      "A:1540",
      "A:1541",
      "A:1542",
      "A:1543",
      "A:1544",
      "A:1545",
      "A:1546",
      "A:1547",
      "A:1548",
      "A:1549",
      "A:1550",
      "A:1551",
      "A:1552",
      "A:1553",
      "A:1554",
      "A:1555",
      "A:1556",
      "A:1557",
      "A:1558",
      "A:1559",
      "A:1560",
      "A:1561",
      "A:1562",
      "A:1563",
      "A:1564",
      "A:1565",
      "A:1566",
      "A:1567",
      "A:1568",
      "A:1569",
      "A:1570",
      "A:1571",
      "A:1572",
      "A:1573",
      "A:1574",
      "A:1575",
      "A:1576",
      "A:1577",
      "A:1578",
      "A:1579",
      "A:1580",
      "A:1581",
      "A:1582",
      "A:1583",
      "A:1584",
      "A:1585",
      "A:1586",
      "A:1587",
      "A:1588",
      "A:1589",
      "A:1590",
      "A:1591",
      "A:1592",
      "A:1593",
      "A:1594",
      "A:1595",
      "A:1596",
      "A:1597",
      "A:1598",
      "A:1599",
      "A:1600",
      "A:1601",
      "A:1602",
      "A:1603",
      "A:1604",
      "A:1605",
      "A:1606",
      "A:1607",
      "A:1608",
      "A:1609",
      "A:1610",
      "A:1611",
      "A:1612",
      "A:1613",
      "A:1614",
      "A:1615",
      "A:1616",
      "A:1617",
      "A:1618",
      "A:1619",
      "A:1620",
      "A:1621",
      "A:1622",
      "A:1623",
      "A:1624",
      "A:1625",
      "A:1626",
      "A:1627",
      "A:1628",
      "A:1629",
      "A:1630",
      "A:1631",
      "A:1632",
      "A:1633",
      "A:1634",
      "A:1635",
      "A:1636",
      "A:1637",
      "A:1638",
      "A:1639",
      "A:1640",
      "A:1641",
      "A:1642",
      "A:1643",
      "A:1644",
      "A:1645",
      "A:1646",
      "A:1647",
      "A:1648",
      "A:1649",
      "A:1650",
      "A:1651",
      "A:1652",
      "A:1653",
      "A:1654",
      "A:1655",
      "A:1656",
      "A:1657",
      "A:1658",
      "A:1659",
      "A:1660",
      "A:1661",
      "A:1662",
      "A:1663",
      "A:1664",
      "A:1665",
      "A:1666",
      "A:1667",
      "A:1668",
      "A:1669",
      "A:1670",
      "A:1671",
      "A:1672",
      "A:1673",
      "A:1674",
      "A:1675",
      "A:1676",
      "A:1677",
      "A:1678",
      "A:1679",
      "A:1680",
      "A:1681",
      "A:1682",
      "A:1683",
      "A:1684",
      "A:1685",
      "A:1686",
      "A:1687",
      "A:1688",
      "A:1689",
      "A:1690",
      "A:1691",
      "A:1692",
      "A:1693",
      "A:1694",
      "A:1695",
      "A:1696",
      "A:1697",
      "A:1698",
      "A:1699",
      "A:1700",
      "A:1701",
      "A:1702",
      "A:1703",
      "A:1704",
      "A:1705",
      "A:1706",
      "A:1707",
      "A:1708",
      "A:1709",
      "A:1710",
      "A:1711",
      "A:1712",
      "A:1713",
      "A:1714",
      "A:1715",
      "A:1716",
      "A:1717",
      "A:1718",
      "A:1719",
      "A:1720",
      "A:1721",
      "A:1722",
      "A:1723",
      "A:1724",
      "A:1725",
      "A:1726",
      "A:1727",
      "A:1728",
      "A:1729",
      "A:1730",
      "A:1731",
      "A:1732",
      "A:1733",
      "A:1734",
      "A:1735",
      "A:1736",
      "A:1737",
      "A:1738",
      "A:1739",
      "A:1740",
      "A:1741",
      "A:1742",
      "A:1743",
      "A:1744",
      "A:1745",
      "A:1746",
      "A:1747",
      "A:1748",
      "A:1749",
      "A:1750",
      "A:1751",
      "A:1752",
      "A:1753",
      "A:1754",
      "A:1755",
      "A:1756",
      "A:1757",
      "A:1758",
      "A:1759",
      "A:1760"
    ],
    "A:1405": [
      "A:1350",
      "A:1351",
      "A:1352",
      "A:1353",
      "A:1354",
      "A:1355",
      "A:1356",
      "A:1357",
      "A:1358",
      "A:1359",
      "A:1360",
      "A:1361",
      "A:1362",
      "A:1363",
      "A:1364",
      "A:1365",
      "A:1366",
      "A:1367",
      "A:1368",
      "A:1369",
      "A:1370",
      "A:1371",
      "A:1372",
      "A:1373",
      "A:1374",
      "A:1375",
      "A:1376",
      "A:1377",
      "A:1378",
      "A:1379",
      "A:1380",
      "A:1381",
      "A:1382",
      "A:1383",
      "A:1384",
      "A:1385",
      "A:1386",
      "A:1387",
      "A:1388",
      "A:1389",
      "A:1390",
      "A:1391",
      "A:1392",
      "A:1393",
      "A:1394",
      "A:1395",
      "A:1396",
      "A:1397",
      "A:1398",
      "A:1399",
      "A:1400",
      "A:1401",
      "A:1402",
      "A:1403",
      "A:1404",
      "A:1406",
      "A:1407",
      "A:1408",
      "A:1409",
      "A:1410",
      "A:1411",
      "A:1412",
      "A:1413",
      "A:1414",
      "A:1415",
      "A:1416",
      "A:1417",
      "A:1418",
      "A:1419",
      "A:1420",
      "A:1421",
      "A:1422",
      "A:1423",
      "A:1424",
      "A:1425",
      "A:1426",
      "A:1427",
      "A:1428",
      "A:1429",
      "A:1430",
      "A:1431",
      "A:1432",
      "A:1433",
      "A:1434",
      "A:1435",
      "A:1436",
      "A:1437",
      "A:1438",
      "A:1439",
      "A:1440",
      "A:1441",
      "A:1442",
      "A:1443",
      "A:1444",
      "A:1445",
      "A:1446",
      "A:1447",
      "A:1448",
      "A:1449",
      "A:1450",
      "A:1451",
      "A:1452",
      "A:1453",
      "A:1454",
      "A:1455",
      "A:1456",
      "A:1457",
      "A:1458",
      "A:1459",
      "A:1460",
      "A:1461",
      "A:1462",
      "A:1463",
      "A:1464",
      "A:1465",
      "A:1466",
      "A:1467",
      "A:1468",
      "A:1469",
      "A:1470",
      "A:1471",
      "A:1472",
      "A:1473",
      "A:1474",
      "A:1475",
      "A:1476",
      "A:1477",
      "A:1478",
      "A:1479",
      "A:1480",
      "A:1481",
      "A:1482",
      "A:1483",
      "A:1484",
      "A:1485",
      "A:1486",
      "A:1487",
      "A:1488",
      "A:1489",
      "A:1490",
      "A:1491",
      "A:1492",
      "A:1493",
      "A:1494",
      "A:1495",
      "A:1496",
      "A:1497",
      "A:1498",
      "A:1499",
      "A:1500",
      "A:1501",
      "A:1502",
      "A:1503",
      "A:1504",
      "A:1505",
      "A:1506",
      "A:1507",
      "A:1508",
      "A:1509",
      "A:1510",
      "A:1511",
      "A:1512",
      "A:1513",
      "A:1514",
      "A:1515",
      "A:1516",
      "A:1517",
      "A:1518",
      "A:1519",
      "A:1520",
      "A:1521",
      "A:1522",
      "A:1523",
      "A:1524",
      "A:1525",
      "A:1526",
      "A:1527",
      "A:1528",
      "A:1529",
      "A:1530",
      "A:1531",
      "A:1532",
      "A:1533",
      "A:1534",
      "A:1535",
      "A:1536",
      "A:1537",
      "A:1538",
      "A:1539",
      "A:1540",
      "A:1541",
      "A:1542",
      "A:1543",
      "A:1544",
      "A:1545",
      "A:1546",
      "A:1547",
      "A:1548",
      "A:1549",
      "A:1550",
      "A:1551",
      "A:1552",
      "A:1553",
      "A:1554",
      "A:1555",
      "A:1556",
      "A:1557",
      "A:1558",
      "A:1559",
      "A:1560",
      "A:1561",
      "A:1562",
      "A:1563",
      "A:1564",
      "A:1565",
      "A:1566",
      "A:1567",
      "A:1568",
      "A:1569",
      "A:1570",
      "A:1571",
      "A:1572",
      "A:1573",
      "A:1574",
      "A:1575",
      "A:1576",
      "A:1577",
      "A:1578",
      "A:1579",
      "A:1580",
      "A:1581",
      "A:1582",
      "A:1583",
      "A:1584",
      "A:1585",
      "A:1586",
      "A:1587",
      "A:1588",
      "A:1589",
      "A:1590",
      "A:1591",
      "A:1592",
      "A:1593",
      "A:1594",
      "A:1595",
      "A:1596",
      "A:1597",
      "A:1598",
      "A:1599",
      "A:1600",
      "A:1601",
      "A:1602",
      "A:1603",
      "A:1604",
      "A:1605",
      "A:1606",
      "A:1607",
      "A:1608",
      "A:1609",
      "A:1610",
      "A:1611",
      "A:1612",
      "A:1613",
      "A:1614",
      "A:1615",
      "A:1616",
      "A:1617",
      "A:1618",
      "A:1619",
      "A:1620",
      "A:1621",
      "A:1622",
      "A:1623",
      "A:1624",
      "A:1625",
      "A:1626",
      "A:1627",
      "A:1628",
      "A:1629",
      "A:1630",
      "A:1631",
      "A:1632",
      "A:1633",
      "A:1634",
      "A:1635",
      "A:1636",
      "A:1637",
      "A:1638",
      "A:1639",
      "A:1640",
      "A:1641",
      "A:1642",
      "A:1643",
      "A:1644",
      "A:1645",
      "A:1646",
      "A:1647",
      "A:1648",
      "A:1649",
      "A:1650",
      "A:1651",
      "A:1652",
      "A:1653",
      "A:1654",
      "A:1655",
      "A:1656",
      "A:1657",
      "A:1658",
      "A:1659",
      "A:1660",
      "A:1661",
      "A:1662",
      "A:1663",
      "A:1664",
      "A:1665",
      "A:1666",
      "A:1667",
      "A:1668",
      "A:1669",
      "A:1670",
      "A:1671",
      "A:1672",
      "A:1673",
      "A:1674",
      "A:1675",
      "A:1676",
      "A:1677",
      "A:1678",
      "A:1679",
      "A:1680",
      "A:1681",
      "A:1682",
      "A:1683",
      "A:1684",
      "A:1685",
      "A:1686",
      "A:1687",
      "A:1688",
      "A:1689",
      "A:1690",
      "A:1691",
      "A:1692",
      "A:1693",
      "A:1694",
      "A:1695",
      "A:1696",
      "A:1697",
      "A:1698",
      "A:1699",
      "A:1700",
      "A:1701",
      "A:1702",
      "A:1703",
      "A:1704",
      "A:1705",
      "A:1706",
      "A:1707",
      "A:1708",
      "A:1709",
      "A:1710",
      "A:1711",
      "A:1712",
      "A:1713",
      "A:1714",
      "A:1715",
      "A:1716",
      "A:1717",
      "A:1718",
      "A:1719",
      "A:1720",
      "A:1721",
      "A:1722",
      "A:1723",
      "A:1724",
      "A:1725",
      "A:1726",
      "A:1727",
      "A:1728",
      "A:1729",
      "A:1730",
      "A:1731",
      "A:1732",
      "A:1733",
      "A:1734",
      "A:1735",
      "A:1736",
      "A:1737",
      "A:1738",
      "A:1739",
      "A:1740",
      "A:1741",
      "A:1742",
      "A:1743",
      "A:1744",
      "A:1745",
      "A:1746",
      "A:1747",
      "A:1748",
      "A:1749",
      "A:1750",
      "A:1751",
      "A:1752",
      "A:1753",
      "A:1754",
      "A:1755",
      "A:1756",
      "A:1757",
      "A:1758",
      "A:1759",
      "A:1760"
    ],
    "A:1406": [
      "A:1350",
      "A:1351",
      "A:1352",
      "A:1353",
      "A:1354",
      "A:1355",
      "A:1356",
      "A:1357",
      "A:1358",
      "A:1359",
      "A:1360",
      "A:1361",
      "A:1362",
      "A:1363",
      "A:1364",
      "A:1365",
      "A:1366",
      "A:1367",
      "A:1368",
      "A:1369",
      "A:1370",
      "A:1371",
      "A:1372",
      "A:1373",
      "A:1374",
      "A:1375",
      "A:1376",
      "A:1377",
      "A:1378",
      "A:1379",
      "A:1380",
      "A:1381",
      "A:1382",
      "A:1383",
      "A:1384",
      "A:1385",
      "A:1386",
      "A:1387",
      "A:1388",
      "A:1389",
      "A:1390",
      "A:1391",
      "A:1392",
      "A:1393",
      "A:1394",
      "A:1395",
      "A:1396",
      "A:1397",
      "A:1398",
      "A:1399",
      "A:1400",
      "A:1401",
      "A:1402",
      "A:1403",
      "A:1404",
      "A:1405",
      "A:1407",
      "A:1408",
      "A:1409",
      "A:1410",
      "A:1411",
      "A:1412",
      "A:1413",
      "A:1414",
      "A:1415",
      "A:1416",
      "A:1417",
      "A:1418",
      "A:1419",
      "A:1420",
      "A:1421",
      "A:1422",
      "A:1423",
      "A:1424",
      "A:1425",
      "A:1426",
      "A:1427",
      "A:1428",
      "A:1429",
      "A:1430",
      "A:1431",
      "A:1432",
      "A:1433",
      "A:1434",
      "A:1435",
      "A:1436",
      "A:1437",
      "A:1438",
      "A:1439",
      "A:1440",
      "A:1441",
      "A:1442",
      "A:1443",
      "A:1444",
      "A:1445",
      "A:1446",
      "A:1447",
      "A:1448",
      "A:1449",
      "A:1450",
      "A:1451",
      "A:1452",
      "A:1453",
      "A:1454",
      "A:1455",
      "A:1456",
      "A:1457",
      "A:1458",
      "A:1459",
      "A:1460",
      "A:1461",
      "A:1462",
      "A:1463",
      "A:1464",
      "A:1465",
      "A:1466",
      "A:1467",
      "A:1468",
      "A:1469",
      "A:1470",
      "A:1471",
      "A:1472",
      "A:1473",
      "A:1474",
      "A:1475",
      "A:1476",
      "A:1477",
      "A:1478",
      "A:1479",
      "A:1480",
      "A:1481",
      "A:1482",
      "A:1483",
      "A:1484",
      "A:1485",
      "A:1486",
      "A:1487",
      "A:1488",
      "A:1489",
      "A:1490",
      "A:1491",
      "A:1492",
      "A:1493",
      "A:1494",
      "A:1495",
      "A:1496",
      "A:1497",
      "A:1498",
      "A:1499",
      "A:1500",
      "A:1501",
      "A:1502",
      "A:1503",
      "A:1504",
      "A:1505",
      "A:1506",
      "A:1507",
      "A:1508",
      "A:1509",
      "A:1510",
      "A:1511",
      "A:1512",
      "A:1513",
      "A:1514",
      "A:1515",
      "A:1516",
      "A:1517",
      "A:1518",
      "A:1519",
      "A:1520",
      "A:1521",
      "A:1522",
      "A:1523",
      "A:1524",
      "A:1525",
      "A:1526",
      "A:1527",
      "A:1528",
      "A:1529",
      "A:1530",
      "A:1531",
      "A:1532",
      "A:1533",
      "A:1534",
      "A:1535",
      "A:1536",
      "A:1537",
      "A:1538",
      "A:1539",
      "A:1540",
      "A:1541",
      "A:1542",
      "A:1543",
      "A:1544",
      "A:1545",
      "A:1546",
      "A:1547",
      "A:1548",
      "A:1549",
      "A:1550",
      "A:1551",
      "A:1552",
      "A:1553",
      "A:1554",
      "A:1555",
      "A:1556",
      "A:1557",
      "A:1558",
      "A:1559",
      "A:1560",
      "A:1561",
      "A:1562",
      "A:1563",
      "A:1564",
      "A:1565",
      "A:1566",
      "A:1567",
      "A:1568",
      "A:1569",
      "A:1570",
      "A:1571",
      "A:1572",
      "A:1573",
      "A:1574",
      "A:1575",
      "A:1576",
      "A:1577",
      "A:1578",
      "A:1579",
      "A:1580",
      "A:1581",
      "A:1582",
      "A:1583",
      "A:1584",
      "A:1585",
      "A:1586",
      "A:1587",
      "A:1588",
      "A:1589",
      "A:1590",
      "A:1591",
      "A:1592",
      "A:1593",
      "A:1594",
      "A:1595",
      "A:1596",
      "A:1597",
      "A:1598",
      "A:1599",
      "A:1600",
      "A:1601",
      "A:1602",
      "A:1603",
      "A:1604",
      "A:1605",
      "A:1606",
      "A:1607",
      "A:1608",
      "A:1609",
      "A:1610",
      "A:1611",
      "A:1612",
      "A:1613",
      "A:1614",
      "A:1615",
      "A:1616",
      "A:1617",
      "A:1618",
      "A:1619",
      "A:1620",
      "A:1621",
      "A:1622",
      "A:1623",
      "A:1624",
      "A:1625",
      "A:1626",
      "A:1627",
      "A:1628",
      "A:1629",
      "A:1630",
      "A:1631",
      "A:1632",
      "A:1633",
      "A:1634",
      "A:1635",
      "A:1636",
      "A:1637",
      "A:1638",
      "A:1639",
      "A:1640",
      "A:1641",
      "A:1642",
      "A:1643",
      "A:1644",
      "A:1645",
      "A:1646",
      "A:1647",
      "A:1648",
      "A:1649",
      "A:1650",
      "A:1651",
      "A:1652",
      "A:1653",
      "A:1654",
      "A:1655",
      "A:1656",
      "A:1657",
      "A:1658",
      "A:1659",
      "A:1660",
      "A:1661",
      "A:1662",
      "A:1663",
      "A:1664",
      "A:1665",
      "A:1666",
      "A:1667",
      "A:1668",
      "A:1669",
      "A:1670",
      "A:1671",
      "A:1672",
      "A:1673",
      "A:1674",
      "A:1675",
      "A:1676",
      "A:1677",
      "A:1678",
      "A:1679",
      "A:1680",
      "A:1681",
      "A:1682",
      "A:1683",
      "A:1684",
      "A:1685",
      "A:1686",
      "A:1687",
      "A:1688",
      "A:1689",
      "A:1690",
      "A:1691",
      "A:1692",
      "A:1693",
      "A:1694",
      "A:1695",
      "A:1696",
      "A:1697",
      "A:1698",
      "A:1699",
      "A:1700",
      "A:1701",
      "A:1702",
      "A:1703",
      "A:1704",
      "A:1705",
      "A:1706",
      "A:1707",
      "A:1708",
      "A:1709",
      "A:1710",
      "A:1711",
      "A:1712",
      "A:1713",
      "A:1714",
      "A:1715",
      "A:1716",
      "A:1717",
      "A:1718",
      "A:1719",
      "A:1720",
      "A:1721",
      "A:1722",
      "A:1723",
      "A:1724",
      "A:1725",
      "A:1726",
      "A:1727",
      "A:1728",
      "A:1729",
      "A:1730",
      "A:1731",
      "A:1732",
      "A:1733",
      "A:1734",
      "A:1735",
      "A:1736",
      "A:1737",
      "A:1738",
      "A:1739",
      "A:1740",
      "A:1741",
      "A:1742",
      "A:1743",
      "A:1744",
      "A:1745",
      "A:1746",
      "A:1747",
      "A:1748",
      "A:1749",
      "A:1750",
      "A:1751",
      "A:1752",
      "A:1753",
      "A:1754",
      "A:1755",
      "A:1756",
      "A:1757",
      "A:1758",
      "A:1759",
      "A:1760"
    ],
    "A:1407": [
      "A:1350",
      "A:1351",
      "A:1352",
      "A:1353",
      "A:1354",
      "A:1355",
      "A:1356",
      "A:1357",
      "A:1358",
      "A:1359",
      "A:1360",
      "A:1361",
      "A:1362",
      "A:1363",
      "A:1364",
      "A:1365",
      "A:1366",
      "A:1367",
      "A:1368",
      "A:1369",
      "A:1370",
      "A:1371",
      "A:1372",
      "A:1373",
      "A:1374",
      "A:1375",
      "A:1376",
      "A:1377",
      "A:1378",
      "A:1379",
      "A:1380",
      "A:1381",
      "A:1382",
      "A:1383",
      "A:1384",
      "A:1385",
      "A:1386",
      "A:1387",
      "A:1388",
      "A:1389",
      "A:1390",
      "A:1391",
      "A:1392",
      "A:1393",
      "A:1394",
      "A:1395",
      "A:1396",
      "A:1397",
      "A:1398",
      "A:1399",
      "A:1400",
      "A:1401",
      "A:1402",
      "A:1403",
      "A:1404",
      "A:1405",
      "A:1406",
      "A:1408",
      "A:1409",
      "A:1410",
      "A:1411",
      "A:1412",
      "A:1413",
      "A:1414",
      "A:1415",
      "A:1416",
      "A:1417",
      "A:1418",
      "A:1419",
      "A:1420",
      "A:1421",
      "A:1422",
      "A:1423",
      "A:1424",
      "A:1425",
      "A:1426",
      "A:1427",
      "A:1428",
      "A:1429",
      "A:1430",
      "A:1431",
      "A:1432",
      "A:1433",
      "A:1434",
      "A:1435",
      "A:1436",
      "A:1437",
      "A:1438",
      "A:1439",
      "A:1440",
      "A:1441",
      "A:1442",
      "A:1443",
      "A:1444",
      "A:1445",
      "A:1446",
      "A:1447",
      "A:1448",
      "A:1449",
      "A:1450",
      "A:1451",
      "A:1452",
      "A:1453",
      "A:1454",
      "A:1455",
      "A:1456",
      "A:1457",
      "A:1458",
      "A:1459",
      "A:1460",
      "A:1461",
      "A:1462",
      "A:1463",
      "A:1464",
      "A:1465",
      "A:1466",
      "A:1467",
      "A:1468",
      "A:1469",
      "A:1470",
      "A:1471",
      "A:1472",
      "A:1473",
      "A:1474",
      "A:1475",
      "A:1476",
      "A:1477",
      "A:1478",
      "A:1479",
      "A:1480",
      "A:1481",
      "A:1482",
      "A:1483",
      "A:1484",
      "A:1485",
      "A:1486",
      "A:1487",
      "A:1488",
      "A:1489",
      "A:1490",
      "A:1491",
      "A:1492",
      "A:1493",
      "A:1494",
      "A:1495",
      "A:1496",
      "A:1497",
      "A:1498",
      "A:1499",
      "A:1500",
      "A:1501",
      "A:1502",
      "A:1503",
      "A:1504",
      "A:1505",
      "A:1506",
      "A:1507",
      "A:1508",
      "A:1509",
      "A:1510",
      "A:1511",
      "A:1512",
      "A:1513",
      "A:1514",
      "A:1515",
      "A:1516",
      "A:1517",
      "A:1518",
      "A:1519",
      "A:1520",
      "A:1521",
      "A:1522",
      "A:1523",
      "A:1524",
      "A:1525",
      "A:1526",
      "A:1527",
      "A:1528",
      "A:1529",
      "A:1530",
      "A:1531",
      "A:1532",
      "A:1533",
      "A:1534",
      "A:1535",
      "A:1536",
      "A:1537",
      "A:1538",
      "A:1539",
      "A:1540",
      "A:1541",
      "A:1542",
      "A:1543",
      "A:1544",
      "A:1545",
      "A:1546",
      "A:1547",
      "A:1548",
      "A:1549",
      "A:1550",
      "A:1551",
      "A:1552",
      "A:1553",
      "A:1554",
      "A:1555",
      "A:1556",
      "A:1557",
      "A:1558",
      "A:1559",
      "A:1560",
      "A:1561",
      "A:1562",
      "A:1563",
      "A:1564",
      "A:1565",
      "A:1566",
      "A:1567",
      "A:1568",
      "A:1569",
      "A:1570",
      "A:1571",
      "A:1572",
      "A:1573",
      "A:1574",
      "A:1575",
      "A:1576",
      "A:1577",
      "A:1578",
      "A:1579",
      "A:1580",
      "A:1581",
      "A:1582",
      "A:1583",
      "A:1584",
      "A:1585",
      "A:1586",
      "A:1587",
      "A:1588",
      "A:1589",
      "A:1590",
      "A:1591",
      "A:1592",
      "A:1593",
      "A:1594",
      "A:1595",
      "A:1596",
      "A:1597",
      "A:1598",
      "A:1599",
      "A:1600",
      "A:1601",
      "A:1602",
      "A:1603",
      "A:1604",
      "A:1605",
      "A:1606",
      "A:1607",
      "A:1608",
      "A:1609",
      "A:1610",
      "A:1611",
      "A:1612",
      "A:1613",
      "A:1614",
      "A:1615",
      "A:1616",
      "A:1617",
      "A:1618",
      "A:1619",
      "A:1620",
      "A:1621",
      "A:1622",
      "A:1623",
      "A:1624",
      "A:1625",
      "A:1626",
      "A:1627",
      "A:1628",
      "A:1629",
      "A:1630",
      "A:1631",
      "A:1632",
      "A:1633",
      "A:1634",
      "A:1635",
      "A:1636",
      "A:1637",
      "A:1638",
      "A:1639",
      "A:1640",
      "A:1641",
      "A:1642",
      "A:1643",
      "A:1644",
      "A:1645",
      "A:1646",
      "A:1647",
      "A:1648",
      "A:1649",
      "A:1650",
      "A:1651",
      "A:1652",
      "A:1653",
      "A:1654",
      "A:1655",
      "A:1656",
      "A:1657",
      "A:1658",
      "A:1659",
      "A:1660",
      "A:1661",
      "A:1662",
      "A:1663",
      "A:1664",
      "A:1665",
      "A:1666",
      "A:1667",
      "A:1668",
      "A:1669",
      "A:1670",
      "A:1671",
      "A:1672",
      "A:1673",
      "A:1674",
      "A:1675",
      "A:1676",
      "A:1677",
      "A:1678",
      "A:1679",
      "A:1680",
      "A:1681",
      "A:1682",
      "A:1683",
      "A:1684",
      "A:1685",
      "A:1686",
      "A:1687",
      "A:1688",
      "A:1689",
      "A:1690",
      "A:1691",
      "A:1692",
      "A:1693",
      "A:1694",
      "A:1695",
      "A:1696",
      "A:1697",
      "A:1698",
      "A:1699",
      "A:1700",
      "A:1701",
      "A:1702",
      "A:1703",
      "A:1704",
      "A:1705",
      "A:1706",
      "A:1707",
      "A:1708",
      "A:1709",
      "A:1710",
      "A:1711",
      "A:1712",
      "A:1713",
      "A:1714",
      "A:1715",
      "A:1716",
      "A:1717",
      "A:1718",
      "A:1719",
      "A:1720",
      "A:1721",
      "A:1722",
      "A:1723",
      "A:1724",
      "A:1725",
      "A:1726",
      "A:1727",
      "A:1728",
      "A:1729",
      "A:1730",
      "A:1731",
      "A:1732",
      "A:1733",
      "A:1734",
      "A:1735",
      "A:1736",
      "A:1737",
      "A:1738",
      "A:1739",
      "A:1740",
      "A:1741",
      "A:1742",
      "A:1743",
      "A:1744",
      "A:1745",
      "A:1746",
      "A:1747",
      "A:1748",
      "A:1749",
      "A:1750",
      "A:1751",
      "A:1752",
      "A:1753",
      "A:1754",
      "A:1755",
      "A:1756",
      "A:1757",
      "A:1758",
      "A:1759",
      "A:1760"
    ],
    "A:1408": [
      "A:1350",
      "A:1351",
      "A:1352",
      "A:1353",
      "A:1354",
      "A:1355",
      "A:1356",
      "A:1357",
      "A:1358",
      "A:1359",
      "A:1360",
      "A:1361",
      "A:1362",
      "A:1363",
      "A:1364",
      "A:1365",
      "A:1366",
      "A:1367",
      "A:1368",
      "A:1369",
      "A:1370",
      "A:1371",
      "A:1372",
      "A:1373",
      "A:1374",
      "A:1375",
      "A:1376",
      "A:1377",
      "A:1378",
      "A:1379",
      "A:1380",
      "A:1381",
      "A:1382",
      "A:1383",
      "A:1384",
      "A:1385",
      "A:1386",
      "A:1387",
      "A:1388",
      "A:1389",
      "A:1390",
      "A:1391",
      "A:1392",
      "A:1393",
      "A:1394",
      "A:1395",
      "A:1396",
      "A:1397",
      "A:1398",
      "A:1399",
      "A:1400",
      "A:1401",
      "A:1402",
      "A:1403",
      "A:1404",
      "A:1405",
      "A:1406",
      "A:1407",
      "A:1409",
      "A:1410",
      "A:1411",
      "A:1412",
      "A:1413",
      "A:1414",
      "A:1415",
      "A:1416",
      "A:1417",
      "A:1418",
      "A:1419",
      "A:1420",
      "A:1421",
      "A:1422",
      "A:1423",
      "A:1424",
      "A:1425",
      "A:1426",
      "A:1427",
      "A:1428",
      "A:1429",
      "A:1430",
      "A:1431",
      "A:1432",
      "A:1433",
      "A:1434",
      "A:1435",
      "A:1436",
      "A:1437",
      "A:1438",
      "A:1439",
      "A:1440",
      "A:1441",
      "A:1442",
      "A:1443",
      "A:1444",
      "A:1445",
      "A:1446",
      "A:1447",
      "A:1448",
      "A:1449",
      "A:1450",
      "A:1451",
      "A:1452",
      "A:1453",
      "A:1454",
      "A:1455",
      "A:1456",
      "A:1457",
      "A:1458",
      "A:1459",
      "A:1460",
      "A:1461",
      "A:1462",
      "A:1463",
      "A:1464",
      "A:1465",
      "A:1466",
      "A:1467",
      "A:1468",
      "A:1469",
      "A:1470",
      "A:1471",
      "A:1472",
      "A:1473",
      "A:1474",
      "A:1475",
      "A:1476",
      "A:1477",
      "A:1478",
      "A:1479",
      "A:1480",
      "A:1481",
      "A:1482",
      "A:1483",
      "A:1484",
      "A:1485",
      "A:1486",
      "A:1487",
      "A:1488",
      "A:1489",
      "A:1490",
      "A:1491",
      "A:1492",
      "A:1493",
      "A:1494",
      "A:1495",
      "A:1496",
      "A:1497",
      "A:1498",
      "A:1499",
      "A:1500",
      "A:1501",
      "A:1502",
      "A:1503",
      "A:1504",
      "A:1505",
      "A:1506",
      "A:1507",
      "A:1508",
      "A:1509",
      "A:1510",
      "A:1511",
      "A:1512",
      "A:1513",
      "A:1514",
      "A:1515",
      "A:1516",
      "A:1517",
      "A:1518",
      "A:1519",
      "A:1520",
      "A:1521",
      "A:1522",
      "A:1523",
      "A:1524",
      "A:1525",
      "A:1526",
      "A:1527",
      "A:1528",
      "A:1529",
      "A:1530",
      "A:1531",
      "A:1532",
      "A:1533",
      "A:1534",
      "A:1535",
      "A:1536",
      "A:1537",
      "A:1538",
      "A:1539",
      "A:1540",
      "A:1541",
      "A:1542",
      "A:1543",
      "A:1544",
      "A:1545",
      "A:1546",
      "A:1547",
      "A:1548",
      "A:1549",
      "A:1550",
      "A:1551",
      "A:1552",
      "A:1553",
      "A:1554",
      "A:1555",
      "A:1556",
      "A:1557",
      "A:1558",
      "A:1559",
      "A:1560",
      "A:1561",
      "A:1562",
      "A:1563",
      "A:1564",
      "A:1565",
      "A:1566",
      "A:1567",
      "A:1568",
      "A:1569",
      "A:1570",
      "A:1571",
      "A:1572",
      "A:1573",
      "A:1574",
      "A:1575",
      "A:1576",
      "A:1577",
      "A:1578",
      "A:1579",
      "A:1580",
      "A:1581",
      "A:1582",
      "A:1583",
      "A:1584",
      "A:1585",
      "A:1586",
      "A:1587",
      "A:1588",
      "A:1589",
      "A:1590",
      "A:1591",
      "A:1592",
      "A:1593",
      "A:1594",
      "A:1595",
      "A:1596",
      "A:1597",
      "A:1598",
      "A:1599",
      "A:1600",
      "A:1601",
      "A:1602",
      "A:1603",
      "A:1604",
      "A:1605",
      "A:1606",
      "A:1607",
      "A:1608",
      "A:1609",
      "A:1610",
      "A:1611",
      "A:1612",
      "A:1613",
      "A:1614",
      "A:1615",
      "A:1616",
      "A:1617",
      "A:1618",
      "A:1619",
      "A:1620",
      "A:1621",
      "A:1622",
      "A:1623",
      "A:1624",
      "A:1625",
      "A:1626",
      "A:1627",
      "A:1628",
      "A:1629",
      "A:1630",
      "A:1631",
      "A:1632",
      "A:1633",
      "A:1634",
      "A:1635",
      "A:1636",
      "A:1637",
      "A:1638",
      "A:1639",
      "A:1640",
      "A:1641",
      "A:1642",
      "A:1643",
      "A:1644",
      "A:1645",
      "A:1646",
      "A:1647",
      "A:1648",
      "A:1649",
      "A:1650",
      "A:1651",
      "A:1652",
      "A:1653",
      "A:1654",
      "A:1655",
      "A:1656",
      "A:1657",
      "A:1658",
      "A:1659",
      "A:1660",
      "A:1661",
      "A:1662",
      "A:1663",
      "A:1664",
      "A:1665",
      "A:1666",
      "A:1667",
      "A:1668",
      "A:1669",
      "A:1670",
      "A:1671",
      "A:1672",
      "A:1673",
      "A:1674",
      "A:1675",
      "A:1676",
      "A:1677",
      "A:1678",
      "A:1679",
      "A:1680",
      "A:1681",
      "A:1682",
      "A:1683",
      "A:1684",
      "A:1685",
      "A:1686",
      "A:1687",
      "A:1688",
      "A:1689",
      "A:1690",
      "A:1691",
      "A:1692",
      "A:1693",
      "A:1694",
      "A:1695",
      "A:1696",
      "A:1697",
      "A:1698",
      "A:1699",
      "A:1700",
      "A:1701",
      "A:1702",
      "A:1703",
      "A:1704",
      "A:1705",
      "A:1706",
      "A:1707",
      "A:1708",
      "A:1709",
      "A:1710",
      "A:1711",
      "A:1712",
      "A:1713",
      "A:1714",
      "A:1715",
      "A:1716",
      "A:1717",
      "A:1718",
      "A:1719",
      "A:1720",
      "A:1721",
      "A:1722",
      "A:1723",
      "A:1724",
      "A:1725",
      "A:1726",
      "A:1727",
      "A:1728",
      "A:1729",
      "A:1730",
      "A:1731",
      "A:1732",
      "A:1733",
      "A:1734",
      "A:1735",
      "A:1736",
      "A:1737",
      "A:1738",
      "A:1739",
      "A:1740",
      "A:1741",
      "A:1742",
      "A:1743",
      "A:1744",
      "A:1745",
      "A:1746",
      "A:1747",
      "A:1748",
      "A:1749",
      "A:1750",
      "A:1751",
      "A:1752",
      "A:1753",
      "A:1754",
      "A:1755",
      "A:1756",
      "A:1757",
      "A:1758",
      "A:1759",
      "A:1760"
    ],
    "A:1409": [
      "A:1350",
      "A:1351",
      "A:1352",
      "A:1353",
      "A:1354",
      "A:1355",
      "A:1356",
      "A:1357",
      "A:1358",
      "A:1359",
      "A:1360",
      "A:1361",
      "A:1362",
      "A:1363",
      "A:1364",
      "A:1365",
      "A:1366",
      "A:1367",
      "A:1368",
      "A:1369",
      "A:1370",
      "A:1371",
      "A:1372",
      "A:1373",
      "A:1374",
      "A:1375",
      "A:1376",
      "A:1377",
      "A:1378",
      "A:1379",
      "A:1380",
      "A:1381",
      "A:1382",
      "A:1383",
      "A:1384",
      "A:1385",
      "A:1386",
      "A:1387",
      "A:1388",
      "A:1389",
      "A:1390",
      "A:1391",
      "A:1392",
      "A:1393",
      "A:1394",
      "A:1395",
      "A:1396",
      "A:1397",
      "A:1398",
      "A:1399",
      "A:1400",
      "A:1401",
      "A:1402",
      "A:1403",
      "A:1404",
      "A:1405",
      "A:1406",
      "A:1407",
      "A:1408",
      "A:1410",
      "A:1411",
      "A:1412",
      "A:1413",
      "A:1414",
      "A:1415",
      "A:1416",
      "A:1417",
      "A:1418",
      "A:1419",
      "A:1420",
      "A:1421",
      "A:1422",
      "A:1423",
      "A:1424",
      "A:1425",
      "A:1426",
      "A:1427",
      "A:1428",
      "A:1429",
      "A:1430",
      "A:1431",
      "A:1432",
      "A:1433",
      "A:1434",
      "A:1435",
      "A:1436",
      "A:1437",
      "A:1438",
      "A:1439",
      "A:1440",
      "A:1441",
      "A:1442",
      "A:1443",
      "A:1444",
      "A:1445",
      "A:1446",
      "A:1447",
      "A:1448",
      "A:1449",
      "A:1450",
      "A:1451",
      "A:1452",
      "A:1453",
      "A:1454",
      "A:1455",
      "A:1456",
      "A:1457",
      "A:1458",
      "A:1459",
      "A:1460",
      "A:1461",
      "A:1462",
      "A:1463",
      "A:1464",
      "A:1465",
      "A:1466",
      "A:1467",
      "A:1468",
      "A:1469",
      "A:1470",
      "A:1471",
      "A:1472",
      "A:1473",
      "A:1474",
      "A:1475",
      "A:1476",
      "A:1477",
      "A:1478",
      "A:1479",
      "A:1480",
      "A:1481",
      "A:1482",
      "A:1483",
      "A:1484",
      "A:1485",
      "A:1486",
      "A:1487",
      "A:1488",
      "A:1489",
      "A:1490",
      "A:1491",
      "A:1492",
      "A:1493",
      "A:1494",
      "A:1495",
      "A:1496",
      "A:1497",
      "A:1498",
      "A:1499",
      "A:1500",
      "A:1501",
      "A:1502",
      "A:1503",
      "A:1504",
      "A:1505",
      "A:1506",
      "A:1507",
      "A:1508",
      "A:1509",
      "A:1510",
      "A:1511",
      "A:1512",
      "A:1513",
      "A:1514",
      "A:1515",
      "A:1516",
      "A:1517",
      "A:1518",
      "A:1519",
      "A:1520",
      "A:1521",
      "A:1522",
      "A:1523",
      "A:1524",
      "A:1525",
      "A:1526",
      "A:1527",
      "A:1528",
      "A:1529",
      "A:1530",
      "A:1531",
      "A:1532",
      "A:1533",
      "A:1534",
      "A:1535",
      "A:1536",
      "A:1537",
      "A:1538",
      "A:1539",
      "A:1540",
      "A:1541",
      "A:1542",
      "A:1543",
      "A:1544",
      "A:1545",
      "A:1546",
      "A:1547",
      "A:1548",
      "A:1549",
      "A:1550",
      "A:1551",
      "A:1552",
      "A:1553",
      "A:1554",
      "A:1555",
      "A:1556",
      "A:1557",
      "A:1558",
      "A:1559",
      "A:1560",
      "A:1561",
      "A:1562",
      "A:1563",
      "A:1564",
      "A:1565",
      "A:1566",
      "A:1567",
      "A:1568",
      "A:1569",
      "A:1570",
      "A:1571",
      "A:1572",
      "A:1573",
      "A:1574",
      "A:1575",
      "A:1576",
      "A:1577",
      "A:1578",
      "A:1579",
      "A:1580",
      "A:1581",
      "A:1582",
      "A:1583",
      "A:1584",
      "A:1585",
      "A:1586",
      "A:1587",
      "A:1588",
      "A:1589",
      "A:1590",
      "A:1591",
      "A:1592",
      "A:1593",
      "A:1594",
      "A:1595",
      "A:1596",
      "A:1597",
      "A:1598",
      "A:1599",
      "A:1600",
      "A:1601",
      "A:1602",
      "A:1603",
      "A:1604",
      "A:1605",
      "A:1606",
      "A:1607",
      "A:1608",
      "A:1609",
      "A:1610",
      "A:1611",
      "A:1612",
      "A:1613",
      "A:1614",
      "A:1615",
      "A:1616",
      "A:1617",
      "A:1618",
      "A:1619",
      "A:1620",
      "A:1621",
      "A:1622",
      "A:1623",
      "A:1624",
      "A:1625",
      "A:1626",
      "A:1627",
      "A:1628",
      "A:1629",
      "A:1630",
      "A:1631",
      "A:1632",
      "A:1633",
      "A:1634",
      "A:1635",
      "A:1636",
      "A:1637",
      "A:1638",
      "A:1639",
      "A:1640",
      "A:1641",
      "A:1642",
      "A:1643",
      "A:1644",
      "A:1645",
      "A:1646",
      "A:1647",
      "A:1648",
      "A:1649",
      "A:1650",
      "A:1651",
      "A:1652",
      "A:1653",
      "A:1654",
      "A:1655",
      "A:1656",
      "A:1657",
      "A:1658",
      "A:1659",
      "A:1660",
      "A:1661",
      "A:1662",
      "A:1663",
      "A:1664",
      "A:1665",
      "A:1666",
      "A:1667",
      "A:1668",
      "A:1669",
      "A:1670",
      "A:1671",
      "A:1672",
      "A:1673",
      "A:1674",
      "A:1675",
      "A:1676",
      "A:1677",
      "A:1678",
      "A:1679",
      "A:1680",
      "A:1681",
      "A:1682",
      "A:1683",
      "A:1684",
      "A:1685",
      "A:1686",
      "A:1687",
      "A:1688",
      "A:1689",
      "A:1690",
      "A:1691",
      "A:1692",
      "A:1693",
      "A:1694",
      "A:1695",
      "A:1696",
      "A:1697",
      "A:1698",
      "A:1699",
      "A:1700",
      "A:1701",
      "A:1702",
      "A:1703",
      "A:1704",
      "A:1705",
      "A:1706",
      "A:1707",
      "A:1708",
      "A:1709",
      "A:1710",
      "A:1711",
      "A:1712",
      "A:1713",
      "A:1714",
      "A:1715",
      "A:1716",
      "A:1717",
      "A:1718",
      "A:1719",
      "A:1720",
      "A:1721",
      "A:1722",
      "A:1723",
      "A:1724",
      "A:1725",
      "A:1726",
      "A:1727",
      "A:1728",
      "A:1729",
      "A:1730",
      "A:1731",
      "A:1732",
      "A:1733",
      "A:1734",
      "A:1735",
      "A:1736",
      "A:1737",
      "A:1738",
      "A:1739",
      "A:1740",
      "A:1741",
      "A:1742",
      "A:1743",
      "A:1744",
      "A:1745",
      "A:1746",
      "A:1747",
      "A:1748",
      "A:1749",
      "A:1750",
      "A:1751",
      "A:1752",
      "A:1753",
      "A:1754",
      "A:1755",
      "A:1756",
      "A:1757",
      "A:1758",
      "A:1759",
      "A:1760"
    ],
    "A:1410": [
      "A:1350",
      "A:1351",
      "A:1352",
      "A:1353",
      "A:1354",
      "A:1355",
      "A:1356",
      "A:1357",
      "A:1358",
      "A:1359",
      "A:1360",
      "A:1361",
      "A:1362",
      "A:1363",
      "A:1364",
      "A:1365",
      "A:1366",
      "A:1367",
      "A:1368",
      "A:1369",
      "A:1370",
      "A:1371",
      "A:1372",
      "A:1373",
      "A:1374",
      "A:1375",
      "A:1376",
      "A:1377",
      "A:1378",
      "A:1379",
      "A:1380",
      "A:1381",
      "A:1382",
      "A:1383",
      "A:1384",
      "A:1385",
      "A:1386",
      "A:1387",
      "A:1388",
      "A:1389",
      "A:1390",
      "A:1391",
      "A:1392",
      "A:1393",
      "A:1394",
      "A:1395",
      "A:1396",
      "A:1397",
      "A:1398",
      "A:1399",
      "A:1400",
      "A:1401",
      "A:1402",
      "A:1403",
      "A:1404",
      "A:1405",
      "A:1406",
      "A:1407",
      "A:1408",
      "A:1409",
      "A:1411",
      "A:1412",
      "A:1413",
      "A:1414",
      "A:1415",
      "A:1416",
      "A:1417",
      "A:1418",
      "A:1419",
      "A:1420",
      "A:1421",
      "A:1422",
      "A:1423",
      "A:1424",
      "A:1425",
      "A:1426",
      "A:1427",
      "A:1428",
      "A:1429",
      "A:1430",
      "A:1431",
      "A:1432",
      "A:1433",
      "A:1434",
      "A:1435",
      "A:1436",
      "A:1437",
      "A:1438",
      "A:1439",
      "A:1440",
      "A:1441",
      "A:1442",
      "A:1443",
      "A:1444",
      "A:1445",
      "A:1446",
      "A:1447",
      "A:1448",
      "A:1449",
      "A:1450",
      "A:1451",
      "A:1452",
      "A:1453",
      "A:1454",
      "A:1455",
      "A:1456",
      "A:1457",
      "A:1458",
      "A:1459",
      "A:1460",
      "A:1461",
      "A:1462",
      "A:1463",
      "A:1464",
      "A:1465",
      "A:1466",
      "A:1467",
      "A:1468",
      "A:1469",
      "A:1470",
      "A:1471",
      "A:1472",
      "A:1473",
      "A:1474",
      "A:1475",
      "A:1476",
      "A:1477",
      "A:1478",
      "A:1479",
      "A:1480",
      "A:1481",
      "A:1482",
      "A:1483",
      "A:1484",
      "A:1485",
      "A:1486",
      "A:1487",
      "A:1488",
      "A:1489",
      "A:1490",
      "A:1491",
      "A:1492",
      "A:1493",
      "A:1494",
      "A:1495",
      "A:1496",
      "A:1497",
      "A:1498",
      "A:1499",
      "A:1500",
      "A:1501",
      "A:1502",
      "A:1503",
      "A:1504",
      "A:1505",
      "A:1506",
      "A:1507",
      "A:1508",
      "A:1509",
      "A:1510",
      "A:1511",
      "A:1512",
      "A:1513",
      "A:1514",
      "A:1515",
      "A:1516",
      "A:1517",
      "A:1518",
      "A:1519",
      "A:1520",
      "A:1521",
      "A:1522",
      "A:1523",
      "A:1524",
      "A:1525",
      "A:1526",
      "A:1527",
      "A:1528",
      "A:1529",
      "A:1530",
      "A:1531",
      "A:1532",
      "A:1533",
      "A:1534",
      "A:1535",
      "A:1536",
      "A:1537",
      "A:1538",
      "A:1539",
      "A:1540",
      "A:1541",
      "A:1542",
      "A:1543",
      "A:1544",
      "A:1545",
      "A:1546",
      "A:1547",
      "A:1548",
      "A:1549",
      "A:1550",
      "A:1551",
      "A:1552",
      "A:1553",
      "A:1554",
      "A:1555",
      "A:1556",
      "A:1557",
      "A:1558",
      "A:1559",
      "A:1560",
      "A:1561",
      "A:1562",
      "A:1563",
      "A:1564",
      "A:1565",
      "A:1566",
      "A:1567",
      "A:1568",
      "A:1569",
      "A:1570",
      "A:1571",
      "A:1572",
      "A:1573",
      "A:1574",
      "A:1575",
      "A:1576",
      "A:1577",
      "A:1578",
      "A:1579",
      "A:1580",
      "A:1581",
      "A:1582",
      "A:1583",
      "A:1584",
      "A:1585",
      "A:1586",
      "A:1587",
      "A:1588",
      "A:1589",
      "A:1590",
      "A:1591",
      "A:1592",
      "A:1593",
      "A:1594",
      "A:1595",
      "A:1596",
      "A:1597",
      "A:1598",
      "A:1599",
      "A:1600",
      "A:1601",
      "A:1602",
      "A:1603",
      "A:1604",
      "A:1605",
      "A:1606",
      "A:1607",
      "A:1608",
      "A:1609",
      "A:1610",
      "A:1611",
      "A:1612",
      "A:1613",
      "A:1614",
      "A:1615",
      "A:1616",
      "A:1617",
      "A:1618",
      "A:1619",
      "A:1620",
      "A:1621",
      "A:1622",
      "A:1623",
      "A:1624",
      "A:1625",
      "A:1626",
      "A:1627",
      "A:1628",
      "A:1629",
      "A:1630",
      "A:1631",
      "A:1632",
      "A:1633",
      "A:1634",
      "A:1635",
      "A:1636",
      "A:1637",
      "A:1638",
      "A:1639",
      "A:1640",
      "A:1641",
      "A:1642",
      "A:1643",
      "A:1644",
      "A:1645",
      "A:1646",
      "A:1647",
      "A:1648",
      "A:1649",
      "A:1650",
      "A:1651",
      "A:1652",
      "A:1653",
      "A:1654",
      "A:1655",
      "A:1656",
      "A:1657",
      "A:1658",
      "A:1659",
      "A:1660",
      "A:1661",
      "A:1662",
      "A:1663",
      "A:1664",
      "A:1665",
      "A:1666",
      "A:1667",
      "A:1668",
      "A:1669",
      "A:1670",
      "A:1671",
      "A:1672",
      "A:1673",
      "A:1674",
      "A:1675",
      "A:1676",
      "A:1677",
      "A:1678",
      "A:1679",
      "A:1680",
      "A:1681",
      "A:1682",
      "A:1683",
      "A:1684",
      "A:1685",
      "A:1686",
      "A:1687",
      "A:1688",
      "A:1689",
      "A:1690",
      "A:1691",
      "A:1692",
      "A:1693",
      "A:1694",
      "A:1695",
      "A:1696",
      "A:1697",
      "A:1698",
      "A:1699",
      "A:1700",
      "A:1701",
      "A:1702",
      "A:1703",
      "A:1704",
      "A:1705",
      "A:1706",
      "A:1707",
      "A:1708",
      "A:1709",
      "A:1710",
      "A:1711",
      "A:1712",
      "A:1713",
      "A:1714",
      "A:1715",
      "A:1716",
      "A:1717",
      "A:1718",
      "A:1719",
      "A:1720",
      "A:1721",
      "A:1722",
      "A:1723",
      "A:1724",
      "A:1725",
      "A:1726",
      "A:1727",
      "A:1728",
      "A:1729",
      "A:1730",
      "A:1731",
      "A:1732",
      "A:1733",
      "A:1734",
      "A:1735",
      "A:1736",
      "A:1737",
      "A:1738",
      "A:1739",
      "A:1740",
      "A:1741",
      "A:1742",
      "A:1743",
      "A:1744",
      "A:1745",
      "A:1746",
      "A:1747",
      "A:1748",
      "A:1749",
      "A:1750",
      "A:1751",
      "A:1752",
      "A:1753",
      "A:1754",
      "A:1755",
      "A:1756",
      "A:1757",
      "A:1758",
      "A:1759",
      "A:1760"
    ],
    "A:1411": [
      "A:1350",
      "A:1351",
      "A:1352",
      "A:1353",
      "A:1354",
      "A:1355",
      "A:1356",
      "A:1357",
      "A:1358",
      "A:1359",
      "A:1360",
      "A:1361",
      "A:1362",
      "A:1363",
      "A:1364",
      "A:1365",
      "A:1366",
      "A:1367",
      "A:1368",
      "A:1369",
      "A:1370",
      "A:1371",
      "A:1372",
      "A:1373",
      "A:1374",
      "A:1375",
      "A:1376",
      "A:1377",
      "A:1378",
      "A:1379",
      "A:1380",
      "A:1381",
      "A:1382",
      "A:1383",
      "A:1384",
      "A:1385",
      "A:1386",
      "A:1387",
      "A:1388",
      "A:1389",
      "A:1390",
      "A:1391",
      "A:1392",
      "A:1393",
      "A:1394",
      "A:1395",
      "A:1396",
      "A:1397",
      "A:1398",
      "A:1399",
      "A:1400",
      "A:1401",
      "A:1402",
      "A:1403",
      "A:1404",
      "A:1405",
      "A:1406",
      "A:1407",
      "A:1408",
      "A:1409",
      "A:1410",
      "A:1412",
      "A:1413",
      "A:1414",
      "A:1415",
      "A:1416",
      "A:1417",
      "A:1418",
      "A:1419",
      "A:1420",
      "A:1421",
      "A:1422",
      "A:1423",
      "A:1424",
      "A:1425",
      "A:1426",
      "A:1427",
      "A:1428",
      "A:1429",
      "A:1430",
      "A:1431",
      "A:1432",
      "A:1433",
      "A:1434",
      "A:1435",
      "A:1436",
      "A:1437",
      "A:1438",
      "A:1439",
      "A:1440",
      "A:1441",
      "A:1442",
      "A:1443",
      "A:1444",
      "A:1445",
      "A:1446",
      "A:1447",
      "A:1448",
      "A:1449",
      "A:1450",
      "A:1451",
      "A:1452",
      "A:1453",
      "A:1454",
      "A:1455",
      "A:1456",
      "A:1457",
      "A:1458",
      "A:1459",
      "A:1460",
      "A:1461",
      "A:1462",
      "A:1463",
      "A:1464",
      "A:1465",
      "A:1466",
      "A:1467",
      "A:1468",
      "A:1469",
      "A:1470",
      "A:1471",
      "A:1472",
      "A:1473",
      "A:1474",
      "A:1475",
      "A:1476",
      "A:1477",
      "A:1478",
      "A:1479",
      "A:1480",
      "A:1481",
      "A:1482",
      "A:1483",
      "A:1484",
      "A:1485",
      "A:1486",
      "A:1487",
      "A:1488",
      "A:1489",
      "A:1490",
      "A:1491",
      "A:1492",
      "A:1493",
      "A:1494",
      "A:1495",
      "A:1496",
      "A:1497",
      "A:1498",
      "A:1499",
      "A:1500",
      "A:1501",
      "A:1502",
      "A:1503",
      "A:1504",
      "A:1505",
      "A:1506",
      "A:1507",
      "A:1508",
      "A:1509",
      "A:1510",
      "A:1511",
      "A:1512",
      "A:1513",
      "A:1514",
      "A:1515",
      "A:1516",
      "A:1517",
      "A:1518",
      "A:1519",
      "A:1520",
      "A:1521",
      "A:1522",
      "A:1523",
      "A:1524",
      "A:1525",
      "A:1526",
      "A:1527",
      "A:1528",
      "A:1529",
      "A:1530",
      "A:1531",
      "A:1532",
      "A:1533",
      "A:1534",
      "A:1535",
      "A:1536",
      "A:1537",
      "A:1538",
      "A:1539",
      "A:1540",
      "A:1541",
      "A:1542",
      "A:1543",
      "A:1544",
      "A:1545",
      "A:1546",
      "A:1547",
      "A:1548",
      "A:1549",
      "A:1550",
      "A:1551",
      "A:1552",
      "A:1553",
      "A:1554",
      "A:1555",
      "A:1556",
      "A:1557",
      "A:1558",
      "A:1559",
      "A:1560",
      "A:1561",
      "A:1562",
      "A:1563",
      "A:1564",
      "A:1565",
      "A:1566",
      "A:1567",
      "A:1568",
      "A:1569",
      "A:1570",
      "A:1571",
      "A:1572",
      "A:1573",
      "A:1574",
      "A:1575",
      "A:1576",
      "A:1577",
      "A:1578",
      "A:1579",
      "A:1580",
      "A:1581",
      "A:1582",
      "A:1583",
      "A:1584",
      "A:1585",
      "A:1586",
      "A:1587",
      "A:1588",
      "A:1589",
      "A:1590",
      "A:1591",
      "A:1592",
      "A:1593",
      "A:1594",
      "A:1595",
      "A:1596",
      "A:1597",
      "A:1598",
      "A:1599",
      "A:1600",
      "A:1601",
      "A:1602",
      "A:1603",
      "A:1604",
      "A:1605",
      "A:1606",
      "A:1607",
      "A:1608",
      "A:1609",
      "A:1610",
      "A:1611",
      "A:1612",
      "A:1613",
      "A:1614",
      "A:1615",
      "A:1616",
      "A:1617",
      "A:1618",
      "A:1619",
      "A:1620",
      "A:1621",
      "A:1622",
      "A:1623",
      "A:1624",
      "A:1625",
      "A:1626",
      "A:1627",
      "A:1628",
      "A:1629",
      "A:1630",
      "A:1631",
      "A:1632",
      "A:1633",
      "A:1634",
      "A:1635",
      "A:1636",
      "A:1637",
      "A:1638",
      "A:1639",
      "A:1640",
      "A:1641",
      "A:1642",
      "A:1643",
      "A:1644",
      "A:1645",
      "A:1646",
      "A:1647",
      "A:1648",
      "A:1649",
      "A:1650",
      "A:1651",
      "A:1652",
      "A:1653",
      "A:1654",
      "A:1655",
      "A:1656",
      "A:1657",
      "A:1658",
      "A:1659",
      "A:1660",
      "A:1661",
      "A:1662",
      "A:1663",
      "A:1664",
      "A:1665",
      "A:1666",
      "A:1667",
      "A:1668",
      "A:1669",
      "A:1670",
      "A:1671",
      "A:1672",
      "A:1673",
      "A:1674",
      "A:1675",
      "A:1676",
      "A:1677",
      "A:1678",
      "A:1679",
      "A:1680",
      "A:1681",
      "A:1682",
      "A:1683",
      "A:1684",
      "A:1685",
      "A:1686",
      "A:1687",
      "A:1688",
      "A:1689",
      "A:1690",
      "A:1691",
      "A:1692",
      "A:1693",
      "A:1694",
      "A:1695",
      "A:1696",
      "A:1697",
      "A:1698",
      "A:1699",
      "A:1700",
      "A:1701",
      "A:1702",
      "A:1703",
      "A:1704",
      "A:1705",
      "A:1706",
      "A:1707",
      "A:1708",
      "A:1709",
      "A:1710",
      "A:1711",
      "A:1712",
      "A:1713",
      "A:1714",
      "A:1715",
      "A:1716",
      "A:1717",
      "A:1718",
      "A:1719",
      "A:1720",
      "A:1721",
      "A:1722",
      "A:1723",
      "A:1724",
      "A:1725",
      "A:1726",
      "A:1727",
      "A:1728",
      "A:1729",
      "A:1730",
      "A:1731",
      "A:1732",
      "A:1733",
      "A:1734",
      "A:1735",
      "A:1736",
      "A:1737",
      "A:1738",
      "A:1739",
      "A:1740",
      "A:1741",
      "A:1742",
      "A:1743",
      "A:1744",
      "A:1745",
      "A:1746",
      "A:1747",
      "A:1748",
      "A:1749",
      "A:1750",
      "A:1751",
      "A:1752",
      "A:1753",
      "A:1754",
      "A:1755",
      "A:1756",
      "A:1757",
      "A:1758",
      "A:1759",
      "A:1760"
    ],
    "A:1412": [
      "A:1350",
      "A:1351",
      "A:1352",
      "A:1353",
      "A:1354",
      "A:1355",
      "A:1356",
      "A:1357",
      "A:1358",
      "A:1359",
      "A:1360",
      "A:1361",
      "A:1362",
      "A:1363",
      "A:1364",
      "A:1365",
      "A:1366",
      "A:1367",
      "A:1368",
      "A:1369",
      "A:1370",
      "A:1371",
      "A:1372",
      "A:1373",
      "A:1374",
      "A:1375",
      "A:1376",
      "A:1377",
      "A:1378",
      "A:1379",
      "A:1380",
      "A:1381",
      "A:1382",
      "A:1383",
      "A:1384",
      "A:1385",
      "A:1386",
      "A:1387",
      "A:1388",
      "A:1389",
      "A:1390",
      "A:1391",
      "A:1392",
      "A:1393",
      "A:1394",
      "A:1395",
      "A:1396",
      "A:1397",
      "A:1398",
      "A:1399",
      "A:1400",
      "A:1401",
      "A:1402",
      "A:1403",
      "A:1404",
      "A:1405",
      "A:1406",
      "A:1407",
      "A:1408",
      "A:1409",
      "A:1410",
      "A:1411",
      "A:1413",
      "A:1414",
      "A:1415",
      "A:1416",
      "A:1417",
      "A:1418",
      "A:1419",
      "A:1420",
      "A:1421",
      "A:1422",
      "A:1423",
      "A:1424",
      "A:1425",
      "A:1426",
      "A:1427",
      "A:1428",
      "A:1429",
      "A:1430",
      "A:1431",
      "A:1432",
      "A:1433",
      "A:1434",
      "A:1435",
      "A:1436",
      "A:1437",
      "A:1438",
      "A:1439",
      "A:1440",
      "A:1441",
      "A:1442",
      "A:1443",
      "A:1444",
      "A:1445",
      "A:1446",
      "A:1447",
      "A:1448",
      "A:1449",
      "A:1450",
      "A:1451",
      "A:1452",
      "A:1453",
      "A:1454",
      "A:1455",
      "A:1456",
      "A:1457",
      "A:1458",
      "A:1459",
      "A:1460",
      "A:1461",
      "A:1462",
      "A:1463",
      "A:1464",
      "A:1465",
      "A:1466",
      "A:1467",
      "A:1468",
      "A:1469",
      "A:1470",
      "A:1471",
      "A:1472",
      "A:1473",
      "A:1474",
      "A:1475",
      "A:1476",
      "A:1477",
      "A:1478",
      "A:1479",
      "A:1480",
      "A:1481",
      "A:1482",
      "A:1483",
      "A:1484",
      "A:1485",
      "A:1486",
      "A:1487",
      "A:1488",
      "A:1489",
      "A:1490",
      "A:1491",
      "A:1492",
      "A:1493",
      "A:1494",
      "A:1495",
      "A:1496",
      "A:1497",
      "A:1498",
      "A:1499",
      "A:1500",
      "A:1501",
      "A:1502",
      "A:1503",
      "A:1504",
      "A:1505",
      "A:1506",
      "A:1507",
      "A:1508",
      "A:1509",
      "A:1510",
      "A:1511",
      "A:1512",
      "A:1513",
      "A:1514",
      "A:1515",
      "A:1516",
      "A:1517",
      "A:1518",
      "A:1519",
      "A:1520",
      "A:1521",
      "A:1522",
      "A:1523",
      "A:1524",
      "A:1525",
      "A:1526",
      "A:1527",
      "A:1528",
      "A:1529",
      "A:1530",
      "A:1531",
      "A:1532",
      "A:1533",
      "A:1534",
      "A:1535",
      "A:1536",
      "A:1537",
      "A:1538",
      "A:1539",
      "A:1540",
      "A:1541",
      "A:1542",
      "A:1543",
      "A:1544",
      "A:1545",
      "A:1546",
      "A:1547",
      "A:1548",
      "A:1549",
      "A:1550",
      "A:1551",
      "A:1552",
      "A:1553",
      "A:1554",
      "A:1555",
      "A:1556",
      "A:1557",
      "A:1558",
      "A:1559",
      "A:1560",
      "A:1561",
      "A:1562",
      "A:1563",
      "A:1564",
      "A:1565",
      "A:1566",
      "A:1567",
      "A:1568",
      "A:1569",
      "A:1570",
      "A:1571",
      "A:1572",
      "A:1573",
      "A:1574",
      "A:1575",
      "A:1576",
      "A:1577",
      "A:1578",
      "A:1579",
      "A:1580",
      "A:1581",
      "A:1582",
      "A:1583",
      "A:1584",
      "A:1585",
      "A:1586",
      "A:1587",
      "A:1588",
      "A:1589",
      "A:1590",
      "A:1591",
      "A:1592",
      "A:1593",
      "A:1594",
      "A:1595",
      "A:1596",
      "A:1597",
      "A:1598",
      "A:1599",
      "A:1600",
      "A:1601",
      "A:1602",
      "A:1603",
      "A:1604",
      "A:1605",
      "A:1606",
      "A:1607",
      "A:1608",
      "A:1609",
      "A:1610",
      "A:1611",
      "A:1612",
      "A:1613",
      "A:1614",
      "A:1615",
      "A:1616",
      "A:1617",
      "A:1618",
      "A:1619",
      "A:1620",
      "A:1621",
      "A:1622",
      "A:1623",
      "A:1624",
      "A:1625",
      "A:1626",
      "A:1627",
      "A:1628",
      "A:1629",
      "A:1630",
      "A:1631",
      "A:1632",
      "A:1633",
      "A:1634",
      "A:1635",
      "A:1636",
      "A:1637",
      "A:1638",
      "A:1639",
      "A:1640",
      "A:1641",
      "A:1642",
      "A:1643",
      "A:1644",
      "A:1645",
      "A:1646",
      "A:1647",
      "A:1648",
      "A:1649",
      "A:1650",
      "A:1651",
      "A:1652",
      "A:1653",
      "A:1654",
      "A:1655",
      "A:1656",
      "A:1657",
      "A:1658",
      "A:1659",
      "A:1660",
      "A:1661",
      "A:1662",
      "A:1663",
      "A:1664",
      "A:1665",
      "A:1666",
      "A:1667",
      "A:1668",
      "A:1669",
      "A:1670",
      "A:1671",
      "A:1672",
      "A:1673",
      "A:1674",
      "A:1675",
      "A:1676",
      "A:1677",
      "A:1678",
      "A:1679",
      "A:1680",
      "A:1681",
      "A:1682",
      "A:1683",
      "A:1684",
      "A:1685",
      "A:1686",
      "A:1687",
      "A:1688",
      "A:1689",
      "A:1690",
      "A:1691",
      "A:1692",
      "A:1693",
      "A:1694",
      "A:1695",
      "A:1696",
      "A:1697",
      "A:1698",
      "A:1699",
      "A:1700",
      "A:1701",
      "A:1702",
      "A:1703",
      "A:1704",
      "A:1705",
      "A:1706",
      "A:1707",
      "A:1708",
      "A:1709",
      "A:1710",
      "A:1711",
      "A:1712",
      "A:1713",
      "A:1714",
      "A:1715",
      "A:1716",
      "A:1717",
      "A:1718",
      "A:1719",
      "A:1720",
      "A:1721",
      "A:1722",
      "A:1723",
      "A:1724",
      "A:1725",
      "A:1726",
      "A:1727",
      "A:1728",
      "A:1729",
      "A:1730",
      "A:1731",
      "A:1732",
      "A:1733",
      "A:1734",
      "A:1735",
      "A:1736",
      "A:1737",
      "A:1738",
      "A:1739",
      "A:1740",
      "A:1741",
      "A:1742",
      "A:1743",
      "A:1744",
      "A:1745",
      "A:1746",
      "A:1747",
      "A:1748",
      "A:1749",
      "A:1750",
      "A:1751",
      "A:1752",
      "A:1753",
      "A:1754",
      "A:1755",
      "A:1756",
      "A:1757",
      "A:1758",
      "A:1759",
      "A:1760"
    ],
    "A:1413": [
      "A:1350",
      "A:1351",
      "A:1352",
      "A:1353",
      "A:1354",
      "A:1355",
      "A:1356",
      "A:1357",
      "A:1358",
      "A:1359",
      "A:1360",
      "A:1361",
      "A:1362",
      "A:1363",
      "A:1364",
      "A:1365",
      "A:1366",
      "A:1367",
      "A:1368",
      "A:1369",
      "A:1370",
      "A:1371",
      "A:1372",
      "A:1373",
      "A:1374",
      "A:1375",
      "A:1376",
      "A:1377",
      "A:1378",
      "A:1379",
      "A:1380",
      "A:1381",
      "A:1382",
      "A:1383",
      "A:1384",
      "A:1385",
      "A:1386",
      "A:1387",
      "A:1388",
      "A:1389",
      "A:1390",
      "A:1391",
      "A:1392",
      "A:1393",
      "A:1394",
      "A:1395",
      "A:1396",
      "A:1397",
      "A:1398",
      "A:1399",
      "A:1400",
      "A:1401",
      "A:1402",
      "A:1403",
      "A:1404",
      "A:1405",
      "A:1406",
      "A:1407",
      "A:1408",
      "A:1409",
      "A:1410",
      "A:1411",
      "A:1412",
      "A:1414",
      "A:1415",
      "A:1416",
      "A:1417",
      "A:1418",
      "A:1419",
      "A:1420",
      "A:1421",
      "A:1422",
      "A:1423",
      "A:1424",
      "A:1425",
      "A:1426",
      "A:1427",
      "A:1428",
      "A:1429",
      "A:1430",
      "A:1431",
      "A:1432",
      "A:1433",
      "A:1434",
      "A:1435",
      "A:1436",
      "A:1437",
      "A:1438",
      "A:1439",
      "A:1440",
      "A:1441",
      "A:1442",
      "A:1443",
      "A:1444",
      "A:1445",
      "A:1446",
      "A:1447",
      "A:1448",
      "A:1449",
      "A:1450",
      "A:1451",
      "A:1452",
      "A:1453",
      "A:1454",
      "A:1455",
      "A:1456",
      "A:1457",
      "A:1458",
      "A:1459",
      "A:1460",
      "A:1461",
      "A:1462",
      "A:1463",
      "A:1464",
      "A:1465",
      "A:1466",
      "A:1467",
      "A:1468",
      "A:1469",
      "A:1470",
      "A:1471",
      "A:1472",
      "A:1473",
      "A:1474",
      "A:1475",
      "A:1476",
      "A:1477",
      "A:1478",
      "A:1479",
      "A:1480",
      "A:1481",
      "A:1482",
      "A:1483",
      "A:1484",
      "A:1485",
      "A:1486",
      "A:1487",
      "A:1488",
      "A:1489",
      "A:1490",
      "A:1491",
      "A:1492",
      "A:1493",
      "A:1494",
      "A:1495",
      "A:1496",
      "A:1497",
      "A:1498",
      "A:1499",
      "A:1500",
      "A:1501",
      "A:1502",
      "A:1503",
      "A:1504",
      "A:1505",
      "A:1506",
      "A:1507",
      "A:1508",
      "A:1509",
      "A:1510",
      "A:1511",
      "A:1512",
      "A:1513",
      "A:1514",
      "A:1515",
      "A:1516",
      "A:1517",
      "A:1518",
      "A:1519",
      "A:1520",
      "A:1521",
      "A:1522",
      "A:1523",
      "A:1524",
      "A:1525",
      "A:1526",
      "A:1527",
      "A:1528",
      "A:1529",
      "A:1530",
      "A:1531",
      "A:1532",
      "A:1533",
      "A:1534",
      "A:1535",
      "A:1536",
      "A:1537",
      "A:1538",
      "A:1539",
      "A:1540",
      "A:1541",
      "A:1542",
      "A:1543",
      "A:1544",
      "A:1545",
      "A:1546",
      "A:1547",
      "A:1548",
      "A:1549",
      "A:1550",
      "A:1551",
      "A:1552",
      "A:1553",
      "A:1554",
      "A:1555",
      "A:1556",
      "A:1557",
      "A:1558",
      "A:1559",
      "A:1560",
      "A:1561",
      "A:1562",
      "A:1563",
      "A:1564",
      "A:1565",
      "A:1566",
      "A:1567",
      "A:1568",
      "A:1569",
      "A:1570",
      "A:1571",
      "A:1572",
      "A:1573",
      "A:1574",
      "A:1575",
      "A:1576",
      "A:1577",
      "A:1578",
      "A:1579",
      "A:1580",
      "A:1581",
      "A:1582",
      "A:1583",
      "A:1584",
      "A:1585",
      "A:1586",
      "A:1587",
      "A:1588",
      "A:1589",
      "A:1590",
      "A:1591",
      "A:1592",
      "A:1593",
      "A:1594",
      "A:1595",
      "A:1596",
      "A:1597",
      "A:1598",
      "A:1599",
      "A:1600",
      "A:1601",
      "A:1602",
      "A:1603",
      "A:1604",
      "A:1605",
      "A:1606",
      "A:1607",
      "A:1608",
      "A:1609",
      "A:1610",
      "A:1611",
      "A:1612",
      "A:1613",
      "A:1614",
      "A:1615",
      "A:1616",
      "A:1617",
      "A:1618",
      "A:1619",
      "A:1620",
      "A:1621",
      "A:1622",
      "A:1623",
      "A:1624",
      "A:1625",
      "A:1626",
      "A:1627",
      "A:1628",
      "A:1629",
      "A:1630",
      "A:1631",
      "A:1632",
      "A:1633",
      "A:1634",
      "A:1635",
      "A:1636",
      "A:1637",
      "A:1638",
      "A:1639",
      "A:1640",
      "A:1641",
      "A:1642",
      "A:1643",
      "A:1644",
      "A:1645",
      "A:1646",
      "A:1647",
      "A:1648",
      "A:1649",
      "A:1650",
      "A:1651",
      "A:1652",
      "A:1653",
      "A:1654",
      "A:1655",
      "A:1656",
      "A:1657",
      "A:1658",
      "A:1659",
      "A:1660",
      "A:1661",
      "A:1662",
      "A:1663",
      "A:1664",
      "A:1665",
      "A:1666",
      "A:1667",
      "A:1668",
      "A:1669",
      "A:1670",
      "A:1671",
      "A:1672",
      "A:1673",
      "A:1674",
      "A:1675",
      "A:1676",
      "A:1677",
      "A:1678",
      "A:1679",
      "A:1680",
      "A:1681",
      "A:1682",
      "A:1683",
      "A:1684",
      "A:1685",
      "A:1686",
      "A:1687",
      "A:1688",
      "A:1689",
      "A:1690",
      "A:1691",
      "A:1692",
      "A:1693",
      "A:1694",
      "A:1695",
      "A:1696",
      "A:1697",
      "A:1698",
      "A:1699",
      "A:1700",
      "A:1701",
      "A:1702",
      "A:1703",
      "A:1704",
      "A:1705",
      "A:1706",
      "A:1707",
      "A:1708",
      "A:1709",
      "A:1710",
      "A:1711",
      "A:1712",
      "A:1713",
      "A:1714",
      "A:1715",
      "A:1716",
      "A:1717",
      "A:1718",
      "A:1719",
      "A:1720",
      "A:1721",
      "A:1722",
      "A:1723",
      "A:1724",
      "A:1725",
      "A:1726",
      "A:1727",
      "A:1728",
      "A:1729",
      "A:1730",
      "A:1731",
      "A:1732",
      "A:1733",
      "A:1734",
      "A:1735",
      "A:1736",
      "A:1737",
      "A:1738",
      "A:1739",
      "A:1740",
      "A:1741",
      "A:1742",
      "A:1743",
      "A:1744",
      "A:1745",
      "A:1746",
      "A:1747",
      "A:1748",
      "A:1749",
      "A:1750",
      "A:1751",
      "A:1752",
      "A:1753",
      "A:1754",
      "A:1755",
      "A:1756",
      "A:1757",
      "A:1758",
      "A:1759",
      "A:1760"
    ],
    "A:1414": [
      "A:1350",
      "A:1351",
      "A:1352",
      "A:1353",
      "A:1354",
      "A:1355",
      "A:1356",
      "A:1357",
      "A:1358",
      "A:1359",
      "A:1360",
      "A:1361",
      "A:1362",
      "A:1363",
      "A:1364",
      "A:1365",
      "A:1366",
      "A:1367",
      "A:1368",
      "A:1369",
      "A:1370",
      "A:1371",
      "A:1372",
      "A:1373",
      "A:1374",
      "A:1375",
      "A:1376",
      "A:1377",
      "A:1378",
      "A:1379",
      "A:1380",
      "A:1381",
      "A:1382",
      "A:1383",
      "A:1384",
      "A:1385",
      "A:1386",
      "A:1387",
      "A:1388",
      "A:1389",
      "A:1390",
      "A:1391",
      "A:1392",
      "A:1393",
      "A:1394",
      "A:1395",
      "A:1396",
      "A:1397",
      "A:1398",
      "A:1399",
      "A:1400",
      "A:1401",
      "A:1402",
      "A:1403",
      "A:1404",
      "A:1405",
      "A:1406",
      "A:1407",
      "A:1408",
      "A:1409",
      "A:1410",
      "A:1411",
      "A:1412",
      "A:1413",
      "A:1415",
      "A:1416",
      "A:1417",
      "A:1418",
      "A:1419",
      "A:1420",
      "A:1421",
      "A:1422",
      "A:1423",
      "A:1424",
      "A:1425",
      "A:1426",
      "A:1427",
      "A:1428",
      "A:1429",
      "A:1430",
      "A:1431",
      "A:1432",
      "A:1433",
      "A:1434",
      "A:1435",
      "A:1436",
      "A:1437",
      "A:1438",
      "A:1439",
      "A:1440",
      "A:1441",
      "A:1442",
      "A:1443",
      "A:1444",
      "A:1445",
      "A:1446",
      "A:1447",
      "A:1448",
      "A:1449",
      "A:1450",
      "A:1451",
      "A:1452",
      "A:1453",
      "A:1454",
      "A:1455",
      "A:1456",
      "A:1457",
      "A:1458",
      "A:1459",
      "A:1460",
      "A:1461",
      "A:1462",
      "A:1463",
      "A:1464",
      "A:1465",
      "A:1466",
      "A:1467",
      "A:1468",
      "A:1469",
      "A:1470",
      "A:1471",
      "A:1472",
      "A:1473",
      "A:1474",
      "A:1475",
      "A:1476",
      "A:1477",
      "A:1478",
      "A:1479",
      "A:1480",
      "A:1481",
      "A:1482",
      "A:1483",
      "A:1484",
      "A:1485",
      "A:1486",
      "A:1487",
      "A:1488",
      "A:1489",
      "A:1490",
      "A:1491",
      "A:1492",
      "A:1493",
      "A:1494",
      "A:1495",
      "A:1496",
      "A:1497",
      "A:1498",
      "A:1499",
      "A:1500",
      "A:1501",
      "A:1502",
      "A:1503",
      "A:1504",
      "A:1505",
      "A:1506",
      "A:1507",
      "A:1508",
      "A:1509",
      "A:1510",
      "A:1511",
      "A:1512",
      "A:1513",
      "A:1514",
      "A:1515",
      "A:1516",
      "A:1517",
      "A:1518",
      "A:1519",
      "A:1520",
      "A:1521",
      "A:1522",
      "A:1523",
      "A:1524",
      "A:1525",
      "A:1526",
      "A:1527",
      "A:1528",
      "A:1529",
      "A:1530",
      "A:1531",
      "A:1532",
      "A:1533",
      "A:1534",
      "A:1535",
      "A:1536",
      "A:1537",
      "A:1538",
      "A:1539",
      "A:1540",
      "A:1541",
      "A:1542",
      "A:1543",
      "A:1544",
      "A:1545",
      "A:1546",
      "A:1547",
      "A:1548",
      "A:1549",
      "A:1550",
      "A:1551",
      "A:1552",
      "A:1553",
      "A:1554",
      "A:1555",
      "A:1556",
      "A:1557",
      "A:1558",
      "A:1559",
      "A:1560",
      "A:1561",
      "A:1562",
      "A:1563",
      "A:1564",
      "A:1565",
      "A:1566",
      "A:1567",
      "A:1568",
      "A:1569",
      "A:1570",
      "A:1571",
      "A:1572",
      "A:1573",
      "A:1574",
      "A:1575",
      "A:1576",
      "A:1577",
      "A:1578",
      "A:1579",
      "A:1580",
      "A:1581",
      "A:1582",
      "A:1583",
      "A:1584",
      "A:1585",
      "A:1586",
      "A:1587",
      "A:1588",
      "A:1589",
      "A:1590",
      "A:1591",
      "A:1592",
      "A:1593",
      "A:1594",
      "A:1595",
      "A:1596",
      "A:1597",
      "A:1598",
      "A:1599",
      "A:1600",
      "A:1601",
      "A:1602",
      "A:1603",
      "A:1604",
      "A:1605",
      "A:1606",
      "A:1607",
      "A:1608",
      "A:1609",
      "A:1610",
      "A:1611",
      "A:1612",
      "A:1613",
      "A:1614",
      "A:1615",
      "A:1616",
      "A:1617",
      "A:1618",
      "A:1619",
      "A:1620",
      "A:1621",
      "A:1622",
      "A:1623",
      "A:1624",
      "A:1625",
      "A:1626",
      "A:1627",
      "A:1628",
      "A:1629",
      "A:1630",
      "A:1631",
      "A:1632",
      "A:1633",
      "A:1634",
      "A:1635",
      "A:1636",
      "A:1637",
      "A:1638",
      "A:1639",
      "A:1640",
      "A:1641",
      "A:1642",
      "A:1643",
      "A:1644",
      "A:1645",
      "A:1646",
      "A:1647",
      "A:1648",
      "A:1649",
      "A:1650",
      "A:1651",
      "A:1652",
      "A:1653",
      "A:1654",
      "A:1655",
      "A:1656",
      "A:1657",
      "A:1658",
      "A:1659",
      "A:1660",
      "A:1661",
      "A:1662",
      "A:1663",
      "A:1664",
      "A:1665",
      "A:1666",
      "A:1667",
      "A:1668",
      "A:1669",
      "A:1670",
      "A:1671",
      "A:1672",
      "A:1673",
      "A:1674",
      "A:1675",
      "A:1676",
      "A:1677",
      "A:1678",
      "A:1679",
      "A:1680",
      "A:1681",
      "A:1682",
      "A:1683",
      "A:1684",
      "A:1685",
      "A:1686",
      "A:1687",
      "A:1688",
      "A:1689",
      "A:1690",
      "A:1691",
      "A:1692",
      "A:1693",
      "A:1694",
      "A:1695",
      "A:1696",
      "A:1697",
      "A:1698",
      "A:1699",
      "A:1700",
      "A:1701",
      "A:1702",
      "A:1703",
      "A:1704",
      "A:1705",
      "A:1706",
      "A:1707",
      "A:1708",
      "A:1709",
      "A:1710",
      "A:1711",
      "A:1712",
      "A:1713",
      "A:1714",
      "A:1715",
      "A:1716",
      "A:1717",
      "A:1718",
      "A:1719",
      "A:1720",
      "A:1721",
      "A:1722",
      "A:1723",
      "A:1724",
      "A:1725",
      "A:1726",
      "A:1727",
      "A:1728",
      "A:1729",
      "A:1730",
      "A:1731",
      "A:1732",
      "A:1733",
      "A:1734",
      "A:1735",
      "A:1736",
      "A:1737",
      "A:1738",
      "A:1739",
      "A:1740",
      "A:1741",
      "A:1742",
      "A:1743",
      "A:1744",
      "A:1745",
      "A:1746",
      "A:1747",
      "A:1748",
      "A:1749",
      "A:1750",
      "A:1751",
      "A:1752",
      "A:1753",
      "A:1754",
      "A:1755",
      "A:1756",
      "A:1757",
      "A:1758",
      "A:1759",
      "A:1760"
    ],
    "A:1415": [
      "A:1350",
      "A:1351",
      "A:1352",
      "A:1353",
      "A:1354",
      "A:1355",
      "A:1356",
      "A:1357",
      "A:1358",
      "A:1359",
      "A:1360",
      "A:1361",
      "A:1362",
      "A:1363",
      "A:1364",
      "A:1365",
      "A:1366",
      "A:1367",
      "A:1368",
      "A:1369",
      "A:1370",
      "A:1371",
      "A:1372",
      "A:1373",
      "A:1374",
      "A:1375",
      "A:1376",
      "A:1377",
      "A:1378",
      "A:1379",
      "A:1380",
      "A:1381",
      "A:1382",
      "A:1383",
      "A:1384",
      "A:1385",
      "A:1386",
      "A:1387",
      "A:1388",
      "A:1389",
      "A:1390",
      "A:1391",
      "A:1392",
      "A:1393",
      "A:1394",
      "A:1395",
      "A:1396",
      "A:1397",
      "A:1398",
      "A:1399",
      "A:1400",
      "A:1401",
      "A:1402",
      "A:1403",
      "A:1404",
      "A:1405",
      "A:1406",
      "A:1407",
      "A:1408",
      "A:1409",
      "A:1410",
      "A:1411",
      "A:1412",
      "A:1413",
      "A:1414",
      "A:1416",
      "A:1417",
      "A:1418",
      "A:1419",
      "A:1420",
      "A:1421",
      "A:1422",
      "A:1423",
      "A:1424",
      "A:1425",
      "A:1426",
      "A:1427",
      "A:1428",
      "A:1429",
      "A:1430",
      "A:1431",
      "A:1432",
      "A:1433",
      "A:1434",
      "A:1435",
      "A:1436",
      "A:1437",
      "A:1438",
      "A:1439",
      "A:1440",
      "A:1441",
      "A:1442",
      "A:1443",
      "A:1444",
      "A:1445",
      "A:1446",
      "A:1447",
      "A:1448",
      "A:1449",
      "A:1450",
      "A:1451",
      "A:1452",
      "A:1453",
      "A:1454",
      "A:1455",
      "A:1456",
      "A:1457",
      "A:1458",
      "A:1459",
      "A:1460",
      "A:1461",
      "A:1462",
      "A:1463",
      "A:1464",
      "A:1465",
      "A:1466",
      "A:1467",
      "A:1468",
      "A:1469",
      "A:1470",
      "A:1471",
      "A:1472",
      "A:1473",
      "A:1474",
      "A:1475",
      "A:1476",
      "A:1477",
      "A:1478",
      "A:1479",
      "A:1480",
      "A:1481",
      "A:1482",
      "A:1483",
      "A:1484",
      "A:1485",
      "A:1486",
      "A:1487",
      "A:1488",
      "A:1489",
      "A:1490",
      "A:1491",
      "A:1492",
      "A:1493",
      "A:1494",
      "A:1495",
      "A:1496",
      "A:1497",
      "A:1498",
      "A:1499",
      "A:1500",
      "A:1501",
      "A:1502",
      "A:1503",
      "A:1504",
      "A:1505",
      "A:1506",
      "A:1507",
      "A:1508",
      "A:1509",
      "A:1510",
      "A:1511",
      "A:1512",
      "A:1513",
      "A:1514",
      "A:1515",
      "A:1516",
      "A:1517",
      "A:1518",
      "A:1519",
      "A:1520",
      "A:1521",
      "A:1522",
      "A:1523",
      "A:1524",
      "A:1525",
      "A:1526",
      "A:1527",
      "A:1528",
      "A:1529",
      "A:1530",
      "A:1531",
      "A:1532",
      "A:1533",
      "A:1534",
      "A:1535",
      "A:1536",
      "A:1537",
      "A:1538",
      "A:1539",
      "A:1540",
      "A:1541",
      "A:1542",
      "A:1543",
      "A:1544",
      "A:1545",
      "A:1546",
      "A:1547",
      "A:1548",
      "A:1549",
      "A:1550",
      "A:1551",
      "A:1552",
      "A:1553",
      "A:1554",
      "A:1555",
      "A:1556",
      "A:1557",
      "A:1558",
      "A:1559",
      "A:1560",
      "A:1561",
      "A:1562",
      "A:1563",
      "A:1564",
      "A:1565",
      "A:1566",
      "A:1567",
      "A:1568",
      "A:1569",
      "A:1570",
      "A:1571",
      "A:1572",
      "A:1573",
      "A:1574",
      "A:1575",
      "A:1576",
      "A:1577",
      "A:1578",
      "A:1579",
      "A:1580",
      "A:1581",
      "A:1582",
      "A:1583",
      "A:1584",
      "A:1585",
      "A:1586",
      "A:1587",
      "A:1588",
      "A:1589",
      "A:1590",
      "A:1591",
      "A:1592",
      "A:1593",
      "A:1594",
      "A:1595",
      "A:1596",
      "A:1597",
      "A:1598",
      "A:1599",
      "A:1600",
      "A:1601",
      "A:1602",
      "A:1603",
      "A:1604",
      "A:1605",
      "A:1606",
      "A:1607",
      "A:1608",
      "A:1609",
      "A:1610",
      "A:1611",
      "A:1612",
      "A:1613",
      "A:1614",
      "A:1615",
      "A:1616",
      "A:1617",
      "A:1618",
      "A:1619",
      "A:1620",
      "A:1621",
      "A:1622",
      "A:1623",
      "A:1624",
      "A:1625",
      "A:1626",
      "A:1627",
      "A:1628",
      "A:1629",
      "A:1630",
      "A:1631",
      "A:1632",
      "A:1633",
      "A:1634",
      "A:1635",
      "A:1636",
      "A:1637",
      "A:1638",
      "A:1639",
      "A:1640",
      "A:1641",
      "A:1642",
      "A:1643",
      "A:1644",
      "A:1645",
      "A:1646",
      "A:1647",
      "A:1648",
      "A:1649",
      "A:1650",
      "A:1651",
      "A:1652",
      "A:1653",
      "A:1654",
      "A:1655",
      "A:1656",
      "A:1657",
      "A:1658",
      "A:1659",
      "A:1660",
      "A:1661",
      "A:1662",
      "A:1663",
      "A:1664",
      "A:1665",
      "A:1666",
      "A:1667",
      "A:1668",
      "A:1669",
      "A:1670",
      "A:1671",
      "A:1672",
      "A:1673",
      "A:1674",
      "A:1675",
      "A:1676",
      "A:1677",
      "A:1678",
      "A:1679",
      "A:1680",
      "A:1681",
      "A:1682",
      "A:1683",
      "A:1684",
      "A:1685",
      "A:1686",
      "A:1687",
      "A:1688",
      "A:1689",
      "A:1690",
      "A:1691",
      "A:1692",
      "A:1693",
      "A:1694",
      "A:1695",
      "A:1696",
      "A:1697",
      "A:1698",
      "A:1699",
      "A:1700",
      "A:1701",
      "A:1702",
      "A:1703",
      "A:1704",
      "A:1705",
      "A:1706",
      "A:1707",
      "A:1708",
      "A:1709",
      "A:1710",
      "A:1711",
      "A:1712",
      "A:1713",
      "A:1714",
      "A:1715",
      "A:1716",
      "A:1717",
      "A:1718",
      "A:1719",
      "A:1720",
      "A:1721",
      "A:1722",
      "A:1723",
      "A:1724",
      "A:1725",
      "A:1726",
      "A:1727",
      "A:1728",
      "A:1729",
      "A:1730",
      "A:1731",
      "A:1732",
      "A:1733",
      "A:1734",
      "A:1735",
      "A:1736",
      "A:1737",
      "A:1738",
      "A:1739",
      "A:1740",
      "A:1741",
      "A:1742",
      "A:1743",
      "A:1744",
      "A:1745",
      "A:1746",
      "A:1747",
      "A:1748",
      "A:1749",
      "A:1750",
      "A:1751",
      "A:1752",
      "A:1753",
      "A:1754",
      "A:1755",
      "A:1756",
      "A:1757",
      "A:1758",
      "A:1759",
      "A:1760"
    ],
    "A:1416": [
      "A:1350",
      "A:1351",
      "A:1352",
      "A:1353",
      "A:1354",
      "A:1355",
      "A:1356",
      "A:1357",
      "A:1358",
      "A:1359",
      "A:1360",
      "A:1361",
      "A:1362",
      "A:1363",
      "A:1364",
      "A:1365",
      "A:1366",
      "A:1367",
      "A:1368",
      "A:1369",
      "A:1370",
      "A:1371",
      "A:1372",
      "A:1373",
      "A:1374",
      "A:1375",
      "A:1376",
      "A:1377",
      "A:1378",
      "A:1379",
      "A:1380",
      "A:1381",
      "A:1382",
      "A:1383",
      "A:1384",
      "A:1385",
      "A:1386",
      "A:1387",
      "A:1388",
      "A:1389",
      "A:1390",
      "A:1391",
      "A:1392",
      "A:1393",
      "A:1394",
      "A:1395",
      "A:1396",
      "A:1397",
      "A:1398",
      "A:1399",
      "A:1400",
      "A:1401",
      "A:1402",
      "A:1403",
      "A:1404",
      "A:1405",
      "A:1406",
      "A:1407",
      "A:1408",
      "A:1409",
      "A:1410",
      "A:1411",
      "A:1412",
      "A:1413",
      "A:1414",
      "A:1415",
      "A:1417",
      "A:1418",
      "A:1419",
      "A:1420",
      "A:1421",
      "A:1422",
      "A:1423",
      "A:1424",
      "A:1425",
      "A:1426",
      "A:1427",
      "A:1428",
      "A:1429",
      "A:1430",
      "A:1431",
      "A:1432",
      "A:1433",
      "A:1434",
      "A:1435",
      "A:1436",
      "A:1437",
      "A:1438",
      "A:1439",
      "A:1440",
      "A:1441",
      "A:1442",
      "A:1443",
      "A:1444",
      "A:1445",
      "A:1446",
      "A:1447",
      "A:1448",
      "A:1449",
      "A:1450",
      "A:1451",
      "A:1452",
      "A:1453",
      "A:1454",
      "A:1455",
      "A:1456",
      "A:1457",
      "A:1458",
      "A:1459",
      "A:1460",
      "A:1461",
      "A:1462",
      "A:1463",
      "A:1464",
      "A:1465",
      "A:1466",
      "A:1467",
      "A:1468",
      "A:1469",
      "A:1470",
      "A:1471",
      "A:1472",
      "A:1473",
      "A:1474",
      "A:1475",
      "A:1476",
      "A:1477",
      "A:1478",
      "A:1479",
      "A:1480",
      "A:1481",
      "A:1482",
      "A:1483",
      "A:1484",
      "A:1485",
      "A:1486",
      "A:1487",
      "A:1488",
      "A:1489",
      "A:1490",
      "A:1491",
      "A:1492",
      "A:1493",
      "A:1494",
      "A:1495",
      "A:1496",
      "A:1497",
      "A:1498",
      "A:1499",
      "A:1500",
      "A:1501",
      "A:1502",
      "A:1503",
      "A:1504",
      "A:1505",
      "A:1506",
      "A:1507",
      "A:1508",
      "A:1509",
      "A:1510",
      "A:1511",
      "A:1512",
      "A:1513",
      "A:1514",
      "A:1515",
      "A:1516",
      "A:1517",
      "A:1518",
      "A:1519",
      "A:1520",
      "A:1521",
      "A:1522",
      "A:1523",
      "A:1524",
      "A:1525",
      "A:1526",
      "A:1527",
      "A:1528",
      "A:1529",
      "A:1530",
      "A:1531",
      "A:1532",
      "A:1533",
      "A:1534",
      "A:1535",
      "A:1536",
      "A:1537",
      "A:1538",
      "A:1539",
      "A:1540",
      "A:1541",
      "A:1542",
      "A:1543",
      "A:1544",
      "A:1545",
      "A:1546",
      "A:1547",
      "A:1548",
      "A:1549",
      "A:1550",
      "A:1551",
      "A:1552",
      "A:1553",
      "A:1554",
      "A:1555",
      "A:1556",
      "A:1557",
      "A:1558",
      "A:1559",
      "A:1560",
      "A:1561",
      "A:1562",
      "A:1563",
      "A:1564",
      "A:1565",
      "A:1566",
      "A:1567",
      "A:1568",
      "A:1569",
      "A:1570",
      "A:1571",
      "A:1572",
      "A:1573",
      "A:1574",
      "A:1575",
      "A:1576",
      "A:1577",
      "A:1578",
      "A:1579",
      "A:1580",
      "A:1581",
      "A:1582",
      "A:1583",
      "A:1584",
      "A:1585",
      "A:1586",
      "A:1587",
      "A:1588",
      "A:1589",
      "A:1590",
      "A:1591",
      "A:1592",
      "A:1593",
      "A:1594",
      "A:1595",
      "A:1596",
      "A:1597",
      "A:1598",
      "A:1599",
      "A:1600",
      "A:1601",
      "A:1602",
      "A:1603",
      "A:1604",
      "A:1605",
      "A:1606",
      "A:1607",
      "A:1608",
      "A:1609",
      "A:1610",
      "A:1611",
      "A:1612",
      "A:1613",
      "A:1614",
      "A:1615",
      "A:1616",
      "A:1617",
      "A:1618",
      "A:1619",
      "A:1620",
      "A:1621",
      "A:1622",
      "A:1623",
      "A:1624",
      "A:1625",
      "A:1626",
      "A:1627",
      "A:1628",
      "A:1629",
      "A:1630",
      "A:1631",
      "A:1632",
      "A:1633",
      "A:1634",
      "A:1635",
      "A:1636",
      "A:1637",
      "A:1638",
      "A:1639",
      "A:1640",
      "A:1641",
      "A:1642",
      "A:1643",
      "A:1644",
      "A:1645",
      "A:1646",
      "A:1647",
      "A:1648",
      "A:1649",
      "A:1650",
      "A:1651",
      "A:1652",
      "A:1653",
      "A:1654",
      "A:1655",
      "A:1656",
      "A:1657",
      "A:1658",
      "A:1659",
      "A:1660",
      "A:1661",
      "A:1662",
      "A:1663",
      "A:1664",
      "A:1665",
      "A:1666",
      "A:1667",
      "A:1668",
      "A:1669",
      "A:1670",
      "A:1671",
      "A:1672",
      "A:1673",
      "A:1674",
      "A:1675",
      "A:1676",
      "A:1677",
      "A:1678",
      "A:1679",
      "A:1680",
      "A:1681",
      "A:1682",
      "A:1683",
      "A:1684",
      "A:1685",
      "A:1686",
      "A:1687",
      "A:1688",
      "A:1689",
      "A:1690",
      "A:1691",
      "A:1692",
      "A:1693",
      "A:1694",
      "A:1695",
      "A:1696",
      "A:1697",
      "A:1698",
      "A:1699",
      "A:1700",
      "A:1701",
      "A:1702",
      "A:1703",
      "A:1704",
      "A:1705",
      "A:1706",
      "A:1707",
      "A:1708",
      "A:1709",
      "A:1710",
      "A:1711",
      "A:1712",
      "A:1713",
      "A:1714",
      "A:1715",
      "A:1716",
      "A:1717",
      "A:1718",
      "A:1719",
      "A:1720",
      "A:1721",
      "A:1722",
      "A:1723",
      "A:1724",
      "A:1725",
      "A:1726",
      "A:1727",
      "A:1728",
      "A:1729",
      "A:1730",
      "A:1731",
      "A:1732",
      "A:1733",
      "A:1734",
      "A:1735",
      "A:1736",
      "A:1737",
      "A:1738",
      "A:1739",
      "A:1740",
      "A:1741",
      "A:1742",
      "A:1743",
      "A:1744",
      "A:1745",
      "A:1746",
      "A:1747",
      "A:1748",
      "A:1749",
      "A:1750",
      "A:1751",
      "A:1752",
      "A:1753",
      "A:1754",
      "A:1755",
      "A:1756",
      "A:1757",
      "A:1758",
      "A:1759",
      "A:1760"
    ],
    "A:1417": [
      "A:1350",
      "A:1351",
      "A:1352",
      "A:1353",
      "A:1354",
      "A:1355",
      "A:1356",
      "A:1357",
      "A:1358",
      "A:1359",
      "A:1360",
      "A:1361",
      "A:1362",
      "A:1363",
      "A:1364",
      "A:1365",
      "A:1366",
      "A:1367",
      "A:1368",
      "A:1369",
      "A:1370",
      "A:1371",
      "A:1372",
      "A:1373",
      "A:1374",
      "A:1375",
      "A:1376",
      "A:1377",
      "A:1378",
      "A:1379",
      "A:1380",
      "A:1381",
      "A:1382",
      "A:1383",
      "A:1384",
      "A:1385",
      "A:1386",
      "A:1387",
      "A:1388",
      "A:1389",
      "A:1390",
      "A:1391",
      "A:1392",
      "A:1393",
      "A:1394",
      "A:1395",
      "A:1396",
      "A:1397",
      "A:1398",
      "A:1399",
      "A:1400",
      "A:1401",
      "A:1402",
      "A:1403",
      "A:1404",
      "A:1405",
      "A:1406",
      "A:1407",
      "A:1408",
      "A:1409",
      "A:1410",
      "A:1411",
      "A:1412",
      "A:1413",
      "A:1414",
      "A:1415",
      "A:1416",
      "A:1418",
      "A:1419",
      "A:1420",
      "A:1421",
      "A:1422",
      "A:1423",
      "A:1424",
      "A:1425",
      "A:1426",
      "A:1427",
      "A:1428",
      "A:1429",
      "A:1430",
      "A:1431",
      "A:1432",
      "A:1433",
      "A:1434",
      "A:1435",
      "A:1436",
      "A:1437",
      "A:1438",
      "A:1439",
      "A:1440",
      "A:1441",
      "A:1442",
      "A:1443",
      "A:1444",
      "A:1445",
      "A:1446",
      "A:1447",
      "A:1448",
      "A:1449",
      "A:1450",
      "A:1451",
      "A:1452",
      "A:1453",
      "A:1454",
      "A:1455",
      "A:1456",
      "A:1457",
      "A:1458",
      "A:1459",
      "A:1460",
      "A:1461",
      "A:1462",
      "A:1463",
      "A:1464",
      "A:1465",
      "A:1466",
      "A:1467",
      "A:1468",
      "A:1469",
      "A:1470",
      "A:1471",
      "A:1472",
      "A:1473",
      "A:1474",
      "A:1475",
      "A:1476",
      "A:1477",
      "A:1478",
      "A:1479",
      "A:1480",
      "A:1481",
      "A:1482",
      "A:1483",
      "A:1484",
      "A:1485",
      "A:1486",
      "A:1487",
      "A:1488",
      "A:1489",
      "A:1490",
      "A:1491",
      "A:1492",
      "A:1493",
      "A:1494",
      "A:1495",
      "A:1496",
      "A:1497",
      "A:1498",
      "A:1499",
      "A:1500",
      "A:1501",
      "A:1502",
      "A:1503",
      "A:1504",
      "A:1505",
      "A:1506",
      "A:1507",
      "A:1508",
      "A:1509",
      "A:1510",
      "A:1511",
      "A:1512",
      "A:1513",
      "A:1514",
      "A:1515",
      "A:1516",
      "A:1517",
      "A:1518",
      "A:1519",
      "A:1520",
      "A:1521",
      "A:1522",
      "A:1523",
      "A:1524",
      "A:1525",
      "A:1526",
      "A:1527",
      "A:1528",
      "A:1529",
      "A:1530",
      "A:1531",
      "A:1532",
      "A:1533",
      "A:1534",
      "A:1535",
      "A:1536",
      "A:1537",
      "A:1538",
      "A:1539",
      "A:1540",
      "A:1541",
      "A:1542",
      "A:1543",
      "A:1544",
      "A:1545",
      "A:1546",
      "A:1547",
      "A:1548",
      "A:1549",
      "A:1550",
      "A:1551",
      "A:1552",
      "A:1553",
      "A:1554",
      "A:1555",
      "A:1556",
      "A:1557",
      "A:1558",
      "A:1559",
      "A:1560",
      "A:1561",
      "A:1562",
      "A:1563",
      "A:1564",
      "A:1565",
      "A:1566",
      "A:1567",
      "A:1568",
      "A:1569",
      "A:1570",
      "A:1571",
      "A:1572",
      "A:1573",
      "A:1574",
      "A:1575",
      "A:1576",
      "A:1577",
      "A:1578",
      "A:1579",
      "A:1580",
      "A:1581",
      "A:1582",
      "A:1583",
      "A:1584",
      "A:1585",
      "A:1586",
      "A:1587",
      "A:1588",
      "A:1589",
      "A:1590",
      "A:1591",
      "A:1592",
      "A:1593",
      "A:1594",
      "A:1595",
      "A:1596",
      "A:1597",
      "A:1598",
      "A:1599",
      "A:1600",
      "A:1601",
      "A:1602",
      "A:1603",
      "A:1604",
      "A:1605",
      "A:1606",
      "A:1607",
      "A:1608",
      "A:1609",
      "A:1610",
      "A:1611",
      "A:1612",
      "A:1613",
      "A:1614",
      "A:1615",
      "A:1616",
      "A:1617",
      "A:1618",
      "A:1619",
      "A:1620",
      "A:1621",
      "A:1622",
      "A:1623",
      "A:1624",
      "A:1625",
      "A:1626",
      "A:1627",
      "A:1628",
      "A:1629",
      "A:1630",
      "A:1631",
      "A:1632",
      "A:1633",
      "A:1634",
      "A:1635",
      "A:1636",
      "A:1637",
      "A:1638",
      "A:1639",
      "A:1640",
      "A:1641",
      "A:1642",
      "A:1643",
      "A:1644",
      "A:1645",
      "A:1646",
      "A:1647",
      "A:1648",
      "A:1649",
      "A:1650",
      "A:1651",
      "A:1652",
      "A:1653",
      "A:1654",
      "A:1655",
      "A:1656",
      "A:1657",
      "A:1658",
      "A:1659",
      "A:1660",
      "A:1661",
      "A:1662",
      "A:1663",
      "A:1664",
      "A:1665",
      "A:1666",
      "A:1667",
      "A:1668",
      "A:1669",
      "A:1670",
      "A:1671",
      "A:1672",
      "A:1673",
      "A:1674",
      "A:1675",
      "A:1676",
      "A:1677",
      "A:1678",
      "A:1679",
      "A:1680",
      "A:1681",
      "A:1682",
      "A:1683",
      "A:1684",
      "A:1685",
      "A:1686",
      "A:1687",
      "A:1688",
      "A:1689",
      "A:1690",
      "A:1691",
      "A:1692",
      "A:1693",
      "A:1694",
      "A:1695",
      "A:1696",
      "A:1697",
      "A:1698",
      "A:1699",
      "A:1700",
      "A:1701",
      "A:1702",
      "A:1703",
      "A:1704",
      "A:1705",
      "A:1706",
      "A:1707",
      "A:1708",
      "A:1709",
      "A:1710",
      "A:1711",
      "A:1712",
      "A:1713",
      "A:1714",
      "A:1715",
      "A:1716",
      "A:1717",
      "A:1718",
      "A:1719",
      "A:1720",
      "A:1721",
      "A:1722",
      "A:1723",
      "A:1724",
      "A:1725",
      "A:1726",
      "A:1727",
      "A:1728",
      "A:1729",
      "A:1730",
      "A:1731",
      "A:1732",
      "A:1733",
      "A:1734",
      "A:1735",
      "A:1736",
      "A:1737",
      "A:1738",
      "A:1739",
      "A:1740",
      "A:1741",
      "A:1742",
      "A:1743",
      "A:1744",
      "A:1745",
      "A:1746",
      "A:1747",
      "A:1748",
      "A:1749",
      "A:1750",
      "A:1751",
      "A:1752",
      "A:1753",
      "A:1754",
      "A:1755",
      "A:1756",
      "A:1757",
      "A:1758",
      "A:1759",
      "A:1760"
    ],
    "A:1418": [
      "A:1350",
      "A:1351",
      "A:1352",
      "A:1353",
      "A:1354",
      "A:1355",
      "A:1356",
      "A:1357",
      "A:1358",
      "A:1359",
      "A:1360",
      "A:1361",
      "A:1362",
      "A:1363",
      "A:1364",
      "A:1365",
      "A:1366",
      "A:1367",
      "A:1368",
      "A:1369",
      "A:1370",
      "A:1371",
      "A:1372",
      "A:1373",
      "A:1374",
      "A:1375",
      "A:1376",
      "A:1377",
      "A:1378",
      "A:1379",
      "A:1380",
      "A:1381",
      "A:1382",
      "A:1383",
      "A:1384",
      "A:1385",
      "A:1386",
      "A:1387",
      "A:1388",
      "A:1389",
      "A:1390",
      "A:1391",
      "A:1392",
      "A:1393",
      "A:1394",
      "A:1395",
      "A:1396",
      "A:1397",
      "A:1398",
      "A:1399",
      "A:1400",
      "A:1401",
      "A:1402",
      "A:1403",
      "A:1404",
      "A:1405",
      "A:1406",
      "A:1407",
      "A:1408",
      "A:1409",
      "A:1410",
      "A:1411",
      "A:1412",
      "A:1413",
      "A:1414",
      "A:1415",
      "A:1416",
      "A:1417",
      "A:1419",
      "A:1420",
      "A:1421",
      "A:1422",
      "A:1423",
      "A:1424",
      "A:1425",
      "A:1426",
      "A:1427",
      "A:1428",
      "A:1429",
      "A:1430",
      "A:1431",
      "A:1432",
      "A:1433",
      "A:1434",
      "A:1435",
      "A:1436",
      "A:1437",
      "A:1438",
      "A:1439",
      "A:1440",
      "A:1441",
      "A:1442",
      "A:1443",
      "A:1444",
      "A:1445",
      "A:1446",
      "A:1447",
      "A:1448",
      "A:1449",
      "A:1450",
      "A:1451",
      "A:1452",
      "A:1453",
      "A:1454",
      "A:1455",
      "A:1456",
      "A:1457",
      "A:1458",
      "A:1459",
      "A:1460",
      "A:1461",
      "A:1462",
      "A:1463",
      "A:1464",
      "A:1465",
      "A:1466",
      "A:1467",
      "A:1468",
      "A:1469",
      "A:1470",
      "A:1471",
      "A:1472",
      "A:1473",
      "A:1474",
      "A:1475",
      "A:1476",
      "A:1477",
      "A:1478",
      "A:1479",
      "A:1480",
      "A:1481",
      "A:1482",
      "A:1483",
      "A:1484",
      "A:1485",
      "A:1486",
      "A:1487",
      "A:1488",
      "A:1489",
      "A:1490",
      "A:1491",
      "A:1492",
      "A:1493",
      "A:1494",
      "A:1495",
      "A:1496",
      "A:1497",
      "A:1498",
      "A:1499",
      "A:1500",
      "A:1501",
      "A:1502",
      "A:1503",
      "A:1504",
      "A:1505",
      "A:1506",
      "A:1507",
      "A:1508",
      "A:1509",
      "A:1510",
      "A:1511",
      "A:1512",
      "A:1513",
      "A:1514",
      "A:1515",
      "A:1516",
      "A:1517",
      "A:1518",
      "A:1519",
      "A:1520",
      "A:1521",
      "A:1522",
      "A:1523",
      "A:1524",
      "A:1525",
      "A:1526",
      "A:1527",
      "A:1528",
      "A:1529",
      "A:1530",
      "A:1531",
      "A:1532",
      "A:1533",
      "A:1534",
      "A:1535",
      "A:1536",
      "A:1537",
      "A:1538",
      "A:1539",
      "A:1540",
      "A:1541",
      "A:1542",
      "A:1543",
      "A:1544",
      "A:1545",
      "A:1546",
      "A:1547",
      "A:1548",
      "A:1549",
      "A:1550",
      "A:1551",
      "A:1552",
      "A:1553",
      "A:1554",
      "A:1555",
      "A:1556",
      "A:1557",
      "A:1558",
      "A:1559",
      "A:1560",
      "A:1561",
      "A:1562",
      "A:1563",
      "A:1564",
      "A:1565",
      "A:1566",
      "A:1567",
      "A:1568",
      "A:1569",
      "A:1570",
      "A:1571",
      "A:1572",
      "A:1573",
      "A:1574",
      "A:1575",
      "A:1576",
      "A:1577",
      "A:1578",
      "A:1579",
      "A:1580",
      "A:1581",
      "A:1582",
      "A:1583",
      "A:1584",
      "A:1585",
      "A:1586",
      "A:1587",
      "A:1588",
      "A:1589",
      "A:1590",
      "A:1591",
      "A:1592",
      "A:1593",
      "A:1594",
      "A:1595",
      "A:1596",
      "A:1597",
      "A:1598",
      "A:1599",
      "A:1600",
      "A:1601",
      "A:1602",
      "A:1603",
      "A:1604",
      "A:1605",
      "A:1606",
      "A:1607",
      "A:1608",
      "A:1609",
      "A:1610",
      "A:1611",
      "A:1612",
      "A:1613",
      "A:1614",
      "A:1615",
      "A:1616",
      "A:1617",
      "A:1618",
      "A:1619",
      "A:1620",
      "A:1621",
      "A:1622",
      "A:1623",
      "A:1624",
      "A:1625",
      "A:1626",
      "A:1627",
      "A:1628",
      "A:1629",
      "A:1630",
      "A:1631",
      "A:1632",
      "A:1633",
      "A:1634",
      "A:1635",
      "A:1636",
      "A:1637",
      "A:1638",
      "A:1639",
      "A:1640",
      "A:1641",
      "A:1642",
      "A:1643",
      "A:1644",
      "A:1645",
      "A:1646",
      "A:1647",
      "A:1648",
      "A:1649",
      "A:1650",
      "A:1651",
      "A:1652",
      "A:1653",
      "A:1654",
      "A:1655",
      "A:1656",
      "A:1657",
      "A:1658",
      "A:1659",
      "A:1660",
      "A:1661",
      "A:1662",
      "A:1663",
      "A:1664",
      "A:1665",
      "A:1666",
      "A:1667",
      "A:1668",
      "A:1669",
      "A:1670",
      "A:1671",
      "A:1672",
      "A:1673",
      "A:1674",
      "A:1675",
      "A:1676",
      "A:1677",
      "A:1678",
      "A:1679",
      "A:1680",
      "A:1681",
      "A:1682",
      "A:1683",
      "A:1684",
      "A:1685",
      "A:1686",
      "A:1687",
      "A:1688",
      "A:1689",
      "A:1690",
      "A:1691",
      "A:1692",
      "A:1693",
      "A:1694",
      "A:1695",
      "A:1696",
      "A:1697",
      "A:1698",
      "A:1699",
      "A:1700",
      "A:1701",
      "A:1702",
      "A:1703",
      "A:1704",
      "A:1705",
      "A:1706",
      "A:1707",
      "A:1708",
      "A:1709",
      "A:1710",
      "A:1711",
      "A:1712",
      "A:1713",
      "A:1714",
      "A:1715",
      "A:1716",
      "A:1717",
      "A:1718",
      "A:1719",
      "A:1720",
      "A:1721",
      "A:1722",
      "A:1723",
      "A:1724",
      "A:1725",
      "A:1726",
      "A:1727",
      "A:1728",
      "A:1729",
      "A:1730",
      "A:1731",
      "A:1732",
      "A:1733",
      "A:1734",
      "A:1735",
      "A:1736",
      "A:1737",
      "A:1738",
      "A:1739",
      "A:1740",
      "A:1741",
      "A:1742",
      "A:1743",
      "A:1744",
      "A:1745",
      "A:1746",
      "A:1747",
      "A:1748",
      "A:1749",
      "A:1750",
      "A:1751",
      "A:1752",
      "A:1753",
      "A:1754",
      "A:1755",
      "A:1756",
      "A:1757",
      "A:1758",
      "A:1759",
      "A:1760"
    ],
    "A:1419": [
      "A:1350",
      "A:1351",
      "A:1352",
      "A:1353",
      "A:1354",
      "A:1355",
      "A:1356",
      "A:1357",
      "A:1358",
      "A:1359",
      "A:1360",
      "A:1361",
      "A:1362",
      "A:1363",
      "A:1364",
      "A:1365",
      "A:1366",
      "A:1367",
      "A:1368",
      "A:1369",
      "A:1370",
      "A:1371",
      "A:1372",
      "A:1373",
      "A:1374",
      "A:1375",
      "A:1376",
      "A:1377",
      "A:1378",
      "A:1379",
      "A:1380",
      "A:1381",
      "A:1382",
      "A:1383",
      "A:1384",
      "A:1385",
      "A:1386",
      "A:1387",
      "A:1388",
      "A:1389",
      "A:1390",
      "A:1391",
      "A:1392",
      "A:1393",
      "A:1394",
      "A:1395",
      "A:1396",
      "A:1397",
      "A:1398",
      "A:1399",
      "A:1400",
      "A:1401",
      "A:1402",
      "A:1403",
      "A:1404",
      "A:1405",
      "A:1406",
      "A:1407",
      "A:1408",
      "A:1409",
      "A:1410",
      "A:1411",
      "A:1412",
      "A:1413",
      "A:1414",
      "A:1415",
      "A:1416",
      "A:1417",
      "A:1418",
      "A:1420",
      "A:1421",
      "A:1422",
      "A:1423",
      "A:1424",
      "A:1425",
      "A:1426",
      "A:1427",
      "A:1428",
      "A:1429",
      "A:1430",
      "A:1431",
      "A:1432",
      "A:1433",
      "A:1434",
      "A:1435",
      "A:1436",
      "A:1437",
      "A:1438",
      "A:1439",
      "A:1440",
      "A:1441",
      "A:1442",
      "A:1443",
      "A:1444",
      "A:1445",
      "A:1446",
      "A:1447",
      "A:1448",
      "A:1449",
      "A:1450",
      "A:1451",
      "A:1452",
      "A:1453",
      "A:1454",
      "A:1455",
      "A:1456",
      "A:1457",
      "A:1458",
      "A:1459",
      "A:1460",
      "A:1461",
      "A:1462",
      "A:1463",
      "A:1464",
      "A:1465",
      "A:1466",
      "A:1467",
      "A:1468",
      "A:1469",
      "A:1470",
      "A:1471",
      "A:1472",
      "A:1473",
      "A:1474",
      "A:1475",
      "A:1476",
      "A:1477",
      "A:1478",
      "A:1479",
      "A:1480",
      "A:1481",
      "A:1482",
      "A:1483",
      "A:1484",
      "A:1485",
      "A:1486",
      "A:1487",
      "A:1488",
      "A:1489",
      "A:1490",
      "A:1491",
      "A:1492",
      "A:1493",
      "A:1494",
      "A:1495",
      "A:1496",
      "A:1497",
      "A:1498",
      "A:1499",
      "A:1500",
      "A:1501",
      "A:1502",
      "A:1503",
      "A:1504",
      "A:1505",
      "A:1506",
      "A:1507",
      "A:1508",
      "A:1509",
      "A:1510",
      "A:1511",
      "A:1512",
      "A:1513",
      "A:1514",
      "A:1515",
      "A:1516",
      "A:1517",
      "A:1518",
      "A:1519",
      "A:1520",
      "A:1521",
      "A:1522",
      "A:1523",
      "A:1524",
      "A:1525",
      "A:1526",
      "A:1527",
      "A:1528",
      "A:1529",
      "A:1530",
      "A:1531",
      "A:1532",
      "A:1533",
      "A:1534",
      "A:1535",
      "A:1536",
      "A:1537",
      "A:1538",
      "A:1539",
      "A:1540",
      "A:1541",
      "A:1542",
      "A:1543",
      "A:1544",
      "A:1545",
      "A:1546",
      "A:1547",
      "A:1548",
      "A:1549",
      "A:1550",
      "A:1551",
      "A:1552",
      "A:1553",
      "A:1554",
      "A:1555",
      "A:1556",
      "A:1557",
      "A:1558",
      "A:1559",
      "A:1560",
      "A:1561",
      "A:1562",
      "A:1563",
      "A:1564",
      "A:1565",
      "A:1566",
      "A:1567",
      "A:1568",
      "A:1569",
      "A:1570",
      "A:1571",
      "A:1572",
      "A:1573",
      "A:1574",
      "A:1575",
      "A:1576",
      "A:1577",
      "A:1578",
      "A:1579",
      "A:1580",
      "A:1581",
      "A:1582",
      "A:1583",
      "A:1584",
      "A:1585",
      "A:1586",
      "A:1587",
      "A:1588",
      "A:1589",
      "A:1590",
      "A:1591",
      "A:1592",
      "A:1593",
      "A:1594",
      "A:1595",
      "A:1596",
      "A:1597",
      "A:1598",
      "A:1599",
      "A:1600",
      "A:1601",
      "A:1602",
      "A:1603",
      "A:1604",
      "A:1605",
      "A:1606",
      "A:1607",
      "A:1608",
      "A:1609",
      "A:1610",
      "A:1611",
      "A:1612",
      "A:1613",
      "A:1614",
      "A:1615",
      "A:1616",
      "A:1617",
      "A:1618",
      "A:1619",
      "A:1620",
      "A:1621",
      "A:1622",
      "A:1623",
      "A:1624",
      "A:1625",
      "A:1626",
      "A:1627",
      "A:1628",
      "A:1629",
      "A:1630",
      "A:1631",
      "A:1632",
      "A:1633",
      "A:1634",
      "A:1635",
      "A:1636",
      "A:1637",
      "A:1638",
      "A:1639",
      "A:1640",
      "A:1641",
      "A:1642",
      "A:1643",
      "A:1644",
      "A:1645",
      "A:1646",
      "A:1647",
      "A:1648",
      "A:1649",
      "A:1650",
      "A:1651",
      "A:1652",
      "A:1653",
      "A:1654",
      "A:1655",
      "A:1656",
      "A:1657",
      "A:1658",
      "A:1659",
      "A:1660",
      "A:1661",
      "A:1662",
      "A:1663",
      "A:1664",
      "A:1665",
      "A:1666",
      "A:1667",
      "A:1668",
      "A:1669",
      "A:1670",
      "A:1671",
      "A:1672",
      "A:1673",
      "A:1674",
      "A:1675",
      "A:1676",
      "A:1677",
      "A:1678",
      "A:1679",
      "A:1680",
      "A:1681",
      "A:1682",
      "A:1683",
      "A:1684",
      "A:1685",
      "A:1686",
      "A:1687",
      "A:1688",
      "A:1689",
      "A:1690",
      "A:1691",
      "A:1692",
      "A:1693",
      "A:1694",
      "A:1695",
      "A:1696",
      "A:1697",
      "A:1698",
      "A:1699",
      "A:1700",
      "A:1701",
      "A:1702",
      "A:1703",
      "A:1704",
      "A:1705",
      "A:1706",
      "A:1707",
      "A:1708",
      "A:1709",
      "A:1710",
      "A:1711",
      "A:1712",
      "A:1713",
      "A:1714",
      "A:1715",
      "A:1716",
      "A:1717",
      "A:1718",
      "A:1719",
      "A:1720",
      "A:1721",
      "A:1722",
      "A:1723",
      "A:1724",
      "A:1725",
      "A:1726",
      "A:1727",
      "A:1728",
      "A:1729",
      "A:1730",
      "A:1731",
      "A:1732",
      "A:1733",
      "A:1734",
      "A:1735",
      "A:1736",
      "A:1737",
      "A:1738",
      "A:1739",
      "A:1740",
      "A:1741",
      "A:1742",
      "A:1743",
      "A:1744",
      "A:1745",
      "A:1746",
      "A:1747",
      "A:1748",
      "A:1749",
      "A:1750",
      "A:1751",
      "A:1752",
      "A:1753",
      "A:1754",
      "A:1755",
      "A:1756",
      "A:1757",
      "A:1758",
      "A:1759",
      "A:1760"
    ],
    "A:1420": [
      "A:1350",
      "A:1351",
      "A:1352",
      "A:1353",
      "A:1354",
      "A:1355",
      "A:1356",
      "A:1357",
      "A:1358",
      "A:1359",
      "A:1360",
      "A:1361",
      "A:1362",
      "A:1363",
      "A:1364",
      "A:1365",
      "A:1366",
      "A:1367",
      "A:1368",
      "A:1369",
      "A:1370",
      "A:1371",
      "A:1372",
      "A:1373",
      "A:1374",
      "A:1375",
      "A:1376",
      "A:1377",
      "A:1378",
      "A:1379",
      "A:1380",
      "A:1381",
      "A:1382",
      "A:1383",
      "A:1384",
      "A:1385",
      "A:1386",
      "A:1387",
      "A:1388",
      "A:1389",
      "A:1390",
      "A:1391",
      "A:1392",
      "A:1393",
      "A:1394",
      "A:1395",
      "A:1396",
      "A:1397",
      "A:1398",
      "A:1399",
      "A:1400",
      "A:1401",
      "A:1402",
      "A:1403",
      "A:1404",
      "A:1405",
      "A:1406",
      "A:1407",
      "A:1408",
      "A:1409",
      "A:1410",
      "A:1411",
      "A:1412",
      "A:1413",
      "A:1414",
      "A:1415",
      "A:1416",
      "A:1417",
      "A:1418",
      "A:1419",
      "A:1421",
      "A:1422",
      "A:1423",
      "A:1424",
      "A:1425",
      "A:1426",
      "A:1427",
      "A:1428",
      "A:1429",
      "A:1430",
      "A:1431",
      "A:1432",
      "A:1433",
      "A:1434",
      "A:1435",
      "A:1436",
      "A:1437",
      "A:1438",
      "A:1439",
      "A:1440",
      "A:1441",
      "A:1442",
      "A:1443",
      "A:1444",
      "A:1445",
      "A:1446",
      "A:1447",
      "A:1448",
      "A:1449",
      "A:1450",
      "A:1451",
      "A:1452",
      "A:1453",
      "A:1454",
      "A:1455",
      "A:1456",
      "A:1457",
      "A:1458",
      "A:1459",
      "A:1460",
      "A:1461",
      "A:1462",
      "A:1463",
      "A:1464",
      "A:1465",
      "A:1466",
      "A:1467",
      "A:1468",
      "A:1469",
      "A:1470",
      "A:1471",
      "A:1472",
      "A:1473",
      "A:1474",
      "A:1475",
      "A:1476",
      "A:1477",
      "A:1478",
      "A:1479",
      "A:1480",
      "A:1481",
      "A:1482",
      "A:1483",
      "A:1484",
      "A:1485",
      "A:1486",
      "A:1487",
      "A:1488",
      "A:1489",
      "A:1490",
      "A:1491",
      "A:1492",
      "A:1493",
      "A:1494",
      "A:1495",
      "A:1496",
      "A:1497",
      "A:1498",
      "A:1499",
      "A:1500",
      "A:1501",
      "A:1502",
      "A:1503",
      "A:1504",
      "A:1505",
      "A:1506",
      "A:1507",
      "A:1508",
      "A:1509",
      "A:1510",
      "A:1511",
      "A:1512",
      "A:1513",
      "A:1514",
      "A:1515",
      "A:1516",
      "A:1517",
      "A:1518",
      "A:1519",
      "A:1520",
      "A:1521",
      "A:1522",
      "A:1523",
      "A:1524",
      "A:1525",
      "A:1526",
      "A:1527",
      "A:1528",
      "A:1529",
      "A:1530",
      "A:1531",
      "A:1532",
      "A:1533",
      "A:1534",
      "A:1535",
      "A:1536",
      "A:1537",
      "A:1538",
      "A:1539",
      "A:1540",
      "A:1541",
      "A:1542",
      "A:1543",
      "A:1544",
      "A:1545",
      "A:1546",
      "A:1547",
      "A:1548",
      "A:1549",
      "A:1550",
      "A:1551",
      "A:1552",
      "A:1553",
      "A:1554",
      "A:1555",
      "A:1556",
      "A:1557",
      "A:1558",
      "A:1559",
      "A:1560",
      "A:1561",
      "A:1562",
      "A:1563",
      "A:1564",
      "A:1565",
      "A:1566",
      "A:1567",
      "A:1568",
      "A:1569",
      "A:1570",
      "A:1571",
      "A:1572",
      "A:1573",
      "A:1574",
      "A:1575",
      "A:1576",
      "A:1577",
      "A:1578",
      "A:1579",
      "A:1580",
      "A:1581",
      "A:1582",
      "A:1583",
      "A:1584",
      "A:1585",
      "A:1586",
      "A:1587",
      "A:1588",
      "A:1589",
      "A:1590",
      "A:1591",
      "A:1592",
      "A:1593",
      "A:1594",
      "A:1595",
      "A:1596",
      "A:1597",
      "A:1598",
      "A:1599",
      "A:1600",
      "A:1601",
      "A:1602",
      "A:1603",
      "A:1604",
      "A:1605",
      "A:1606",
      "A:1607",
      "A:1608",
      "A:1609",
      "A:1610",
      "A:1611",
      "A:1612",
      "A:1613",
      "A:1614",
      "A:1615",
      "A:1616",
      "A:1617",
      "A:1618",
      "A:1619",
      "A:1620",
      "A:1621",
      "A:1622",
      "A:1623",
      "A:1624",
      "A:1625",
      "A:1626",
      "A:1627",
      "A:1628",
      "A:1629",
      "A:1630",
      "A:1631",
      "A:1632",
      "A:1633",
      "A:1634",
      "A:1635",
      "A:1636",
      "A:1637",
      "A:1638",
      "A:1639",
      "A:1640",
      "A:1641",
      "A:1642",
      "A:1643",
      "A:1644",
      "A:1645",
      "A:1646",
      "A:1647",
      "A:1648",
      "A:1649",
      "A:1650",
      "A:1651",
      "A:1652",
      "A:1653",
      "A:1654",
      "A:1655",
      "A:1656",
      "A:1657",
      "A:1658",
      "A:1659",
      "A:1660",
      "A:1661",
      "A:1662",
      "A:1663",
      "A:1664",
      "A:1665",
      "A:1666",
      "A:1667",
      "A:1668",
      "A:1669",
      "A:1670",
      "A:1671",
      "A:1672",
      "A:1673",
      "A:1674",
      "A:1675",
      "A:1676",
      "A:1677",
      "A:1678",
      "A:1679",
      "A:1680",
      "A:1681",
      "A:1682",
      "A:1683",
      "A:1684",
      "A:1685",
      "A:1686",
      "A:1687",
      "A:1688",
      "A:1689",
      "A:1690",
      "A:1691",
      "A:1692",
      "A:1693",
      "A:1694",
      "A:1695",
      "A:1696",
      "A:1697",
      "A:1698",
      "A:1699",
      "A:1700",
      "A:1701",
      "A:1702",
      "A:1703",
      "A:1704",
      "A:1705",
      "A:1706",
      "A:1707",
      "A:1708",
      "A:1709",
      "A:1710",
      "A:1711",
      "A:1712",
      "A:1713",
      "A:1714",
      "A:1715",
      "A:1716",
      "A:1717",
      "A:1718",
      "A:1719",
      "A:1720",
      "A:1721",
      "A:1722",
      "A:1723",
      "A:1724",
      "A:1725",
      "A:1726",
      "A:1727",
      "A:1728",
      "A:1729",
      "A:1730",
      "A:1731",
      "A:1732",
      "A:1733",
      "A:1734",
      "A:1735",
      "A:1736",
      "A:1737",
      "A:1738",
      "A:1739",
      "A:1740",
      "A:1741",
      "A:1742",
      "A:1743",
      "A:1744",
      "A:1745",
      "A:1746",
      "A:1747",
      "A:1748",
      "A:1749",
      "A:1750",
      "A:1751",
      "A:1752",
      "A:1753",
      "A:1754",
      "A:1755",
      "A:1756",
      "A:1757",
      "A:1758",
      "A:1759",
      "A:1760"
    ],
    "A:1421": [
      "A:1350",
      "A:1351",
      "A:1352",
      "A:1353",
      "A:1354",
      "A:1355",
      "A:1356",
      "A:1357",
      "A:1358",
      "A:1359",
      "A:1360",
      "A:1361",
      "A:1362",
      "A:1363",
      "A:1364",
      "A:1365",
      "A:1366",
      "A:1367",
      "A:1368",
      "A:1369",
      "A:1370",
      "A:1371",
      "A:1372",
      "A:1373",
      "A:1374",
      "A:1375",
      "A:1376",
      "A:1377",
      "A:1378",
      "A:1379",
      "A:1380",
      "A:1381",
      "A:1382",
      "A:1383",
      "A:1384",
      "A:1385",
      "A:1386",
      "A:1387",
      "A:1388",
      "A:1389",
      "A:1390",
      "A:1391",
      "A:1392",
      "A:1393",
      "A:1394",
      "A:1395",
      "A:1396",
      "A:1397",
      "A:1398",
      "A:1399",
      "A:1400",
      "A:1401",
      "A:1402",
      "A:1403",
      "A:1404",
      "A:1405",
      "A:1406",
      "A:1407",
      "A:1408",
      "A:1409",
      "A:1410",
      "A:1411",
      "A:1412",
      "A:1413",
      "A:1414",
      "A:1415",
      "A:1416",
      "A:1417",
      "A:1418",
      "A:1419",
      "A:1420",
      "A:1422",
      "A:1423",
      "A:1424",
      "A:1425",
      "A:1426",
      "A:1427",
      "A:1428",
      "A:1429",
      "A:1430",
      "A:1431",
      "A:1432",
      "A:1433",
      "A:1434",
      "A:1435",
      "A:1436",
      "A:1437",
      "A:1438",
      "A:1439",
      "A:1440",
      "A:1441",
      "A:1442",
      "A:1443",
      "A:1444",
      "A:1445",
      "A:1446",
      "A:1447",
      "A:1448",
      "A:1449",
      "A:1450",
      "A:1451",
      "A:1452",
      "A:1453",
      "A:1454",
      "A:1455",
      "A:1456",
      "A:1457",
      "A:1458",
      "A:1459",
      "A:1460",
      "A:1461",
      "A:1462",
      "A:1463",
      "A:1464",
      "A:1465",
      "A:1466",
      "A:1467",
      "A:1468",
      "A:1469",
      "A:1470",
      "A:1471",
      "A:1472",
      "A:1473",
      "A:1474",
      "A:1475",
      "A:1476",
      "A:1477",
      "A:1478",
      "A:1479",
      "A:1480",
      "A:1481",
      "A:1482",
      "A:1483",
      "A:1484",
      "A:1485",
      "A:1486",
      "A:1487",
      "A:1488",
      "A:1489",
      "A:1490",
      "A:1491",
      "A:1492",
      "A:1493",
      "A:1494",
      "A:1495",
      "A:1496",
      "A:1497",
      "A:1498",
      "A:1499",
      "A:1500",
      "A:1501",
      "A:1502",
      "A:1503",
      "A:1504",
      "A:1505",
      "A:1506",
      "A:1507",
      "A:1508",
      "A:1509",
      "A:1510",
      "A:1511",
      "A:1512",
      "A:1513",
      "A:1514",
      "A:1515",
      "A:1516",
      "A:1517",
      "A:1518",
      "A:1519",
      "A:1520",
      "A:1521",
      "A:1522",
      "A:1523",
      "A:1524",
      "A:1525",
      "A:1526",
      "A:1527",
      "A:1528",
      "A:1529",
      "A:1530",
      "A:1531",
      "A:1532",
      "A:1533",
      "A:1534",
      "A:1535",
      "A:1536",
      "A:1537",
      "A:1538",
      "A:1539",
      "A:1540",
      "A:1541",
      "A:1542",
      "A:1543",
      "A:1544",
      "A:1545",
      "A:1546",
      "A:1547",
      "A:1548",
      "A:1549",
      "A:1550",
      "A:1551",
      "A:1552",
      "A:1553",
      "A:1554",
      "A:1555",
      "A:1556",
      "A:1557",
      "A:1558",
      "A:1559",
      "A:1560",
      "A:1561",
      "A:1562",
      "A:1563",
      "A:1564",
      "A:1565",
      "A:1566",
      "A:1567",
      "A:1568",
      "A:1569",
      "A:1570",
      "A:1571",
      "A:1572",
      "A:1573",
      "A:1574",
      "A:1575",
      "A:1576",
      "A:1577",
      "A:1578",
      "A:1579",
      "A:1580",
      "A:1581",
      "A:1582",
      "A:1583",
      "A:1584",
      "A:1585",
      "A:1586",
      "A:1587",
      "A:1588",
      "A:1589",
      "A:1590",
      "A:1591",
      "A:1592",
      "A:1593",
      "A:1594",
      "A:1595",
      "A:1596",
      "A:1597",
      "A:1598",
      "A:1599",
      "A:1600",
      "A:1601",
      "A:1602",
      "A:1603",
      "A:1604",
      "A:1605",
      "A:1606",
      "A:1607",
      "A:1608",
      "A:1609",
      "A:1610",
      "A:1611",
      "A:1612",
      "A:1613",
      "A:1614",
      "A:1615",
      "A:1616",
      "A:1617",
      "A:1618",
      "A:1619",
      "A:1620",
      "A:1621",
      "A:1622",
      "A:1623",
      "A:1624",
      "A:1625",
      "A:1626",
      "A:1627",
      "A:1628",
      "A:1629",
      "A:1630",
      "A:1631",
      "A:1632",
      "A:1633",
      "A:1634",
      "A:1635",
      "A:1636",
      "A:1637",
      "A:1638",
      "A:1639",
      "A:1640",
      "A:1641",
      "A:1642",
      "A:1643",
      "A:1644",
      "A:1645",
      "A:1646",
      "A:1647",
      "A:1648",
      "A:1649",
      "A:1650",
      "A:1651",
      "A:1652",
      "A:1653",
      "A:1654",
      "A:1655",
      "A:1656",
      "A:1657",
      "A:1658",
      "A:1659",
      "A:1660",
      "A:1661",
      "A:1662",
      "A:1663",
      "A:1664",
      "A:1665",
      "A:1666",
      "A:1667",
      "A:1668",
      "A:1669",
      "A:1670",
      "A:1671",
      "A:1672",
      "A:1673",
      "A:1674",
      "A:1675",
      "A:1676",
      "A:1677",
      "A:1678",
      "A:1679",
      "A:1680",
      "A:1681",
      "A:1682",
      "A:1683",
      "A:1684",
      "A:1685",
      "A:1686",
      "A:1687",
      "A:1688",
      "A:1689",
      "A:1690",
      "A:1691",
      "A:1692",
      "A:1693",
      "A:1694",
      "A:1695",
      "A:1696",
      "A:1697",
      "A:1698",
      "A:1699",
      "A:1700",
      "A:1701",
      "A:1702",
      "A:1703",
      "A:1704",
      "A:1705",
      "A:1706",
      "A:1707",
      "A:1708",
      "A:1709",
      "A:1710",
      "A:1711",
      "A:1712",
      "A:1713",
      "A:1714",
      "A:1715",
      "A:1716",
      "A:1717",
      "A:1718",
      "A:1719",
      "A:1720",
      "A:1721",
      "A:1722",
      "A:1723",
      "A:1724",
      "A:1725",
      "A:1726",
      "A:1727",
      "A:1728",
      "A:1729",
      "A:1730",
      "A:1731",
      "A:1732",
      "A:1733",
      "A:1734",
      "A:1735",
      "A:1736",
      "A:1737",
      "A:1738",
      "A:1739",
      "A:1740",
      "A:1741",
      "A:1742",
      "A:1743",
      "A:1744",
      "A:1745",
      "A:1746",
      "A:1747",
      "A:1748",
      "A:1749",
      "A:1750",
      "A:1751",
      "A:1752",
      "A:1753",
      "A:1754",
      "A:1755",
      "A:1756",
      "A:1757",
      "A:1758",
      "A:1759",
      "A:1760"
    ],
    "A:1422": [
      "A:1350",
      "A:1351",
      "A:1352",
      "A:1353",
      "A:1354",
      "A:1355",
      "A:1356",
      "A:1357",
      "A:1358",
      "A:1359",
      "A:1360",
      "A:1361",
      "A:1362",
      "A:1363",
      "A:1364",
      "A:1365",
      "A:1366",
      "A:1367",
      "A:1368",
      "A:1369",
      "A:1370",
      "A:1371",
      "A:1372",
      "A:1373",
      "A:1374",
      "A:1375",
      "A:1376",
      "A:1377",
      "A:1378",
      "A:1379",
      "A:1380",
      "A:1381",
      "A:1382",
      "A:1383",
      "A:1384",
      "A:1385",
      "A:1386",
      "A:1387",
      "A:1388",
      "A:1389",
      "A:1390",
      "A:1391",
      "A:1392",
      "A:1393",
      "A:1394",
      "A:1395",
      "A:1396",
      "A:1397",
      "A:1398",
      "A:1399",
      "A:1400",
      "A:1401",
      "A:1402",
      "A:1403",
      "A:1404",
      "A:1405",
      "A:1406",
      "A:1407",
      "A:1408",
      "A:1409",
      "A:1410",
      "A:1411",
      "A:1412",
      "A:1413",
      "A:1414",
      "A:1415",
      "A:1416",
      "A:1417",
      "A:1418",
      "A:1419",
      "A:1420",
      "A:1421",
      "A:1423",
      "A:1424",
      "A:1425",
      "A:1426",
      "A:1427",
      "A:1428",
      "A:1429",
      "A:1430",
      "A:1431",
      "A:1432",
      "A:1433",
      "A:1434",
      "A:1435",
      "A:1436",
      "A:1437",
      "A:1438",
      "A:1439",
      "A:1440",
      "A:1441",
      "A:1442",
      "A:1443",
      "A:1444",
      "A:1445",
      "A:1446",
      "A:1447",
      "A:1448",
      "A:1449",
      "A:1450",
      "A:1451",
      "A:1452",
      "A:1453",
      "A:1454",
      "A:1455",
      "A:1456",
      "A:1457",
      "A:1458",
      "A:1459",
      "A:1460",
      "A:1461",
      "A:1462",
      "A:1463",
      "A:1464",
      "A:1465",
      "A:1466",
      "A:1467",
      "A:1468",
      "A:1469",
      "A:1470",
      "A:1471",
      "A:1472",
      "A:1473",
      "A:1474",
      "A:1475",
      "A:1476",
      "A:1477",
      "A:1478",
      "A:1479",
      "A:1480",
      "A:1481",
      "A:1482",
      "A:1483",
      "A:1484",
      "A:1485",
      "A:1486",
      "A:1487",
      "A:1488",
      "A:1489",
      "A:1490",
      "A:1491",
      "A:1492",
      "A:1493",
      "A:1494",
      "A:1495",
      "A:1496",
      "A:1497",
      "A:1498",
      "A:1499",
      "A:1500",
      "A:1501",
      "A:1502",
      "A:1503",
      "A:1504",
      "A:1505",
      "A:1506",
      "A:1507",
      "A:1508",
      "A:1509",
      "A:1510",
      "A:1511",
      "A:1512",
      "A:1513",
      "A:1514",
      "A:1515",
      "A:1516",
      "A:1517",
      "A:1518",
      "A:1519",
      "A:1520",
      "A:1521",
      "A:1522",
      "A:1523",
      "A:1524",
      "A:1525",
      "A:1526",
      "A:1527",
      "A:1528",
      "A:1529",
      "A:1530",
      "A:1531",
      "A:1532",
      "A:1533",
      "A:1534",
      "A:1535",
      "A:1536",
      "A:1537",
      "A:1538",
      "A:1539",
      "A:1540",
      "A:1541",
      "A:1542",
      "A:1543",
      "A:1544",
      "A:1545",
      "A:1546",
      "A:1547",
      "A:1548",
      "A:1549",
      "A:1550",
      "A:1551",
      "A:1552",
      "A:1553",
      "A:1554",
      "A:1555",
      "A:1556",
      "A:1557",
      "A:1558",
      "A:1559",
      "A:1560",
      "A:1561",
      "A:1562",
      "A:1563",
      "A:1564",
      "A:1565",
      "A:1566",
      "A:1567",
      "A:1568",
      "A:1569",
      "A:1570",
      "A:1571",
      "A:1572",
      "A:1573",
      "A:1574",
      "A:1575",
      "A:1576",
      "A:1577",
      "A:1578",
      "A:1579",
      "A:1580",
      "A:1581",
      "A:1582",
      "A:1583",
      "A:1584",
      "A:1585",
      "A:1586",
      "A:1587",
      "A:1588",
      "A:1589",
      "A:1590",
      "A:1591",
      "A:1592",
      "A:1593",
      "A:1594",
      "A:1595",
      "A:1596",
      "A:1597",
      "A:1598",
      "A:1599",
      "A:1600",
      "A:1601",
      "A:1602",
      "A:1603",
      "A:1604",
      "A:1605",
      "A:1606",
      "A:1607",
      "A:1608",
      "A:1609",
      "A:1610",
      "A:1611",
      "A:1612",
      "A:1613",
      "A:1614",
      "A:1615",
      "A:1616",
      "A:1617",
      "A:1618",
      "A:1619",
      "A:1620",
      "A:1621",
      "A:1622",
      "A:1623",
      "A:1624",
      "A:1625",
      "A:1626",
      "A:1627",
      "A:1628",
      "A:1629",
      "A:1630",
      "A:1631",
      "A:1632",
      "A:1633",
      "A:1634",
      "A:1635",
      "A:1636",
      "A:1637",
      "A:1638",
      "A:1639",
      "A:1640",
      "A:1641",
      "A:1642",
      "A:1643",
      "A:1644",
      "A:1645",
      "A:1646",
      "A:1647",
      "A:1648",
      "A:1649",
      "A:1650",
      "A:1651",
      "A:1652",
      "A:1653",
      "A:1654",
      "A:1655",
      "A:1656",
      "A:1657",
      "A:1658",
      "A:1659",
      "A:1660",
      "A:1661",
      "A:1662",
      "A:1663",
      "A:1664",
      "A:1665",
      "A:1666",
      "A:1667",
      "A:1668",
      "A:1669",
      "A:1670",
      "A:1671",
      "A:1672",
      "A:1673",
      "A:1674",
      "A:1675",
      "A:1676",
      "A:1677",
      "A:1678",
      "A:1679",
      "A:1680",
      "A:1681",
      "A:1682",
      "A:1683",
      "A:1684",
      "A:1685",
      "A:1686",
      "A:1687",
      "A:1688",
      "A:1689",
      "A:1690",
      "A:1691",
      "A:1692",
      "A:1693",
      "A:1694",
      "A:1695",
      "A:1696",
      "A:1697",
      "A:1698",
      "A:1699",
      "A:1700",
      "A:1701",
      "A:1702",
      "A:1703",
      "A:1704",
      "A:1705",
      "A:1706",
      "A:1707",
      "A:1708",
      "A:1709",
      "A:1710",
      "A:1711",
      "A:1712",
      "A:1713",
      "A:1714",
      "A:1715",
      "A:1716",
      "A:1717",
      "A:1718",
      "A:1719",
      "A:1720",
      "A:1721",
      "A:1722",
      "A:1723",
      "A:1724",
      "A:1725",
      "A:1726",
      "A:1727",
      "A:1728",
      "A:1729",
      "A:1730",
      "A:1731",
      "A:1732",
      "A:1733",
      "A:1734",
      "A:1735",
      "A:1736",
      "A:1737",
      "A:1738",
      "A:1739",
      "A:1740",
      "A:1741",
      "A:1742",
      "A:1743",
      "A:1744",
      "A:1745",
      "A:1746",
      "A:1747",
      "A:1748",
      "A:1749",
      "A:1750",
      "A:1751",
      "A:1752",
      "A:1753",
      "A:1754",
      "A:1755",
      "A:1756",
      "A:1757",
      "A:1758",
      "A:1759",
      "A:1760"
    ],
    "A:1423": [
      "A:1350",
      "A:1351",
      "A:1352",
      "A:1353",
      "A:1354",
      "A:1355",
      "A:1356",
      "A:1357",
      "A:1358",
      "A:1359",
      "A:1360",
      "A:1361",
      "A:1362",
      "A:1363",
      "A:1364",
      "A:1365",
      "A:1366",
      "A:1367",
      "A:1368",
      "A:1369",
      "A:1370",
      "A:1371",
      "A:1372",
      "A:1373",
      "A:1374",
      "A:1375",
      "A:1376",
      "A:1377",
      "A:1378",
      "A:1379",
      "A:1380",
      "A:1381",
      "A:1382",
      "A:1383",
      "A:1384",
      "A:1385",
      "A:1386",
      "A:1387",
      "A:1388",
      "A:1389",
      "A:1390",
      "A:1391",
      "A:1392",
      "A:1393",
      "A:1394",
      "A:1395",
      "A:1396",
      "A:1397",
      "A:1398",
      "A:1399",
      "A:1400",
      "A:1401",
      "A:1402",
      "A:1403",
      "A:1404",
      "A:1405",
      "A:1406",
      "A:1407",
      "A:1408",
      "A:1409",
      "A:1410",
      "A:1411",
      "A:1412",
      "A:1413",
      "A:1414",
      "A:1415",
      "A:1416",
      "A:1417",
      "A:1418",
      "A:1419",
      "A:1420",
      "A:1421",
      "A:1422",
      "A:1424",
      "A:1425",
      "A:1426",
      "A:1427",
      "A:1428",
      "A:1429",
      "A:1430",
      "A:1431",
      "A:1432",
      "A:1433",
      "A:1434",
      "A:1435",
      "A:1436",
      "A:1437",
      "A:1438",
      "A:1439",
      "A:1440",
      "A:1441",
      "A:1442",
      "A:1443",
      "A:1444",
      "A:1445",
      "A:1446",
      "A:1447",
      "A:1448",
      "A:1449",
      "A:1450",
      "A:1451",
      "A:1452",
      "A:1453",
      "A:1454",
      "A:1455",
      "A:1456",
      "A:1457",
      "A:1458",
      "A:1459",
      "A:1460",
      "A:1461",
      "A:1462",
      "A:1463",
      "A:1464",
      "A:1465",
      "A:1466",
      "A:1467",
      "A:1468",
      "A:1469",
      "A:1470",
      "A:1471",
      "A:1472",
      "A:1473",
      "A:1474",
      "A:1475",
      "A:1476",
      "A:1477",
      "A:1478",
      "A:1479",
      "A:1480",
      "A:1481",
      "A:1482",
      "A:1483",
      "A:1484",
      "A:1485",
      "A:1486",
      "A:1487",
      "A:1488",
      "A:1489",
      "A:1490",
      "A:1491",
      "A:1492",
      "A:1493",
      "A:1494",
      "A:1495",
      "A:1496",
      "A:1497",
      "A:1498",
      "A:1499",
      "A:1500",
      "A:1501",
      "A:1502",
      "A:1503",
      "A:1504",
      "A:1505",
      "A:1506",
      "A:1507",
      "A:1508",
      "A:1509",
      "A:1510",
      "A:1511",
      "A:1512",
      "A:1513",
      "A:1514",
      "A:1515",
      "A:1516",
      "A:1517",
      "A:1518",
      "A:1519",
      "A:1520",
      "A:1521",
      "A:1522",
      "A:1523",
      "A:1524",
      "A:1525",
      "A:1526",
      "A:1527",
      "A:1528",
      "A:1529",
      "A:1530",
      "A:1531",
      "A:1532",
      "A:1533",
      "A:1534",
      "A:1535",
      "A:1536",
      "A:1537",
      "A:1538",
      "A:1539",
      "A:1540",
      "A:1541",
      "A:1542",
      "A:1543",
      "A:1544",
      "A:1545",
      "A:1546",
      "A:1547",
      "A:1548",
      "A:1549",
      "A:1550",
      "A:1551",
      "A:1552",
      "A:1553",
      "A:1554",
      "A:1555",
      "A:1556",
      "A:1557",
      "A:1558",
      "A:1559",
      "A:1560",
      "A:1561",
      "A:1562",
      "A:1563",
      "A:1564",
      "A:1565",
      "A:1566",
      "A:1567",
      "A:1568",
      "A:1569",
      "A:1570",
      "A:1571",
      "A:1572",
      "A:1573",
      "A:1574",
      "A:1575",
      "A:1576",
      "A:1577",
      "A:1578",
      "A:1579",
      "A:1580",
      "A:1581",
      "A:1582",
      "A:1583",
      "A:1584",
      "A:1585",
      "A:1586",
      "A:1587",
      "A:1588",
      "A:1589",
      "A:1590",
      "A:1591",
      "A:1592",
      "A:1593",
      "A:1594",
      "A:1595",
      "A:1596",
      "A:1597",
      "A:1598",
      "A:1599",
      "A:1600",
      "A:1601",
      "A:1602",
      "A:1603",
      "A:1604",
      "A:1605",
      "A:1606",
      "A:1607",
      "A:1608",
      "A:1609",
      "A:1610",
      "A:1611",
      "A:1612",
      "A:1613",
      "A:1614",
      "A:1615",
      "A:1616",
      "A:1617",
      "A:1618",
      "A:1619",
      "A:1620",
      "A:1621",
      "A:1622",
      "A:1623",
      "A:1624",
      "A:1625",
      "A:1626",
      "A:1627",
      "A:1628",
      "A:1629",
      "A:1630",
      "A:1631",
      "A:1632",
      "A:1633",
      "A:1634",
      "A:1635",
      "A:1636",
      "A:1637",
      "A:1638",
      "A:1639",
      "A:1640",
      "A:1641",
      "A:1642",
      "A:1643",
      "A:1644",
      "A:1645",
      "A:1646",
      "A:1647",
      "A:1648",
      "A:1649",
      "A:1650",
      "A:1651",
      "A:1652",
      "A:1653",
      "A:1654",
      "A:1655",
      "A:1656",
      "A:1657",
      "A:1658",
      "A:1659",
      "A:1660",
      "A:1661",
      "A:1662",
      "A:1663",
      "A:1664",
      "A:1665",
      "A:1666",
      "A:1667",
      "A:1668",
      "A:1669",
      "A:1670",
      "A:1671",
      "A:1672",
      "A:1673",
      "A:1674",
      "A:1675",
      "A:1676",
      "A:1677",
      "A:1678",
      "A:1679",
      "A:1680",
      "A:1681",
      "A:1682",
      "A:1683",
      "A:1684",
      "A:1685",
      "A:1686",
      "A:1687",
      "A:1688",
      "A:1689",
      "A:1690",
      "A:1691",
      "A:1692",
      "A:1693",
      "A:1694",
      "A:1695",
      "A:1696",
      "A:1697",
      "A:1698",
      "A:1699",
      "A:1700",
      "A:1701",
      "A:1702",
      "A:1703",
      "A:1704",
      "A:1705",
      "A:1706",
      "A:1707",
      "A:1708",
      "A:1709",
      "A:1710",
      "A:1711",
      "A:1712",
      "A:1713",
      "A:1714",
      "A:1715",
      "A:1716",
      "A:1717",
      "A:1718",
      "A:1719",
      "A:1720",
      "A:1721",
      "A:1722",
      "A:1723",
      "A:1724",
      "A:1725",
      "A:1726",
      "A:1727",
      "A:1728",
      "A:1729",
      "A:1730",
      "A:1731",
      "A:1732",
      "A:1733",
      "A:1734",
      "A:1735",
      "A:1736",
      "A:1737",
      "A:1738",
      "A:1739",
      "A:1740",
      "A:1741",
      "A:1742",
      "A:1743",
      "A:1744",
      "A:1745",
      "A:1746",
      "A:1747",
      "A:1748",
      "A:1749",
      "A:1750",
      "A:1751",
      "A:1752",
      "A:1753",
      "A:1754",
      "A:1755",
      "A:1756",
      "A:1757",
      "A:1758",
      "A:1759",
      "A:1760"
    ],
    "A:1424": [
      "A:1350",
      "A:1351",
      "A:1352",
      "A:1353",
      "A:1354",
      "A:1355",
      "A:1356",
      "A:1357",
      "A:1358",
      "A:1359",
      "A:1360",
      "A:1361",
      "A:1362",
      "A:1363",
      "A:1364",
      "A:1365",
      "A:1366",
      "A:1367",
      "A:1368",
      "A:1369",
      "A:1370",
      "A:1371",
      "A:1372",
      "A:1373",
      "A:1374",
      "A:1375",
      "A:1376",
      "A:1377",
      "A:1378",
      "A:1379",
      "A:1380",
      "A:1381",
      "A:1382",
      "A:1383",
      "A:1384",
      "A:1385",
      "A:1386",
      "A:1387",
      "A:1388",
      "A:1389",
      "A:1390",
      "A:1391",
      "A:1392",
      "A:1393",
      "A:1394",
      "A:1395",
      "A:1396",
      "A:1397",
      "A:1398",
      "A:1399",
      "A:1400",
      "A:1401",
      "A:1402",
      "A:1403",
      "A:1404",
      "A:1405",
      "A:1406",
      "A:1407",
      "A:1408",
      "A:1409",
      "A:1410",
      "A:1411",
      "A:1412",
      "A:1413",
      "A:1414",
      "A:1415",
      "A:1416",
      "A:1417",
      "A:1418",
      "A:1419",
      "A:1420",
      "A:1421",
      "A:1422",
      "A:1423",
      "A:1425",
      "A:1426",
      "A:1427",
      "A:1428",
      "A:1429",
      "A:1430",
      "A:1431",
      "A:1432",
      "A:1433",
      "A:1434",
      "A:1435",
      "A:1436",
      "A:1437",
      "A:1438",
      "A:1439",
      "A:1440",
      "A:1441",
      "A:1442",
      "A:1443",
      "A:1444",
      "A:1445",
      "A:1446",
      "A:1447",
      "A:1448",
      "A:1449",
      "A:1450",
      "A:1451",
      "A:1452",
      "A:1453",
      "A:1454",
      "A:1455",
      "A:1456",
      "A:1457",
      "A:1458",
      "A:1459",
      "A:1460",
      "A:1461",
      "A:1462",
      "A:1463",
      "A:1464",
      "A:1465",
      "A:1466",
      "A:1467",
      "A:1468",
      "A:1469",
      "A:1470",
      "A:1471",
      "A:1472",
      "A:1473",
      "A:1474",
      "A:1475",
      "A:1476",
      "A:1477",
      "A:1478",
      "A:1479",
      "A:1480",
      "A:1481",
      "A:1482",
      "A:1483",
      "A:1484",
      "A:1485",
      "A:1486",
      "A:1487",
      "A:1488",
      "A:1489",
      "A:1490",
      "A:1491",
      "A:1492",
      "A:1493",
      "A:1494",
      "A:1495",
      "A:1496",
      "A:1497",
      "A:1498",
      "A:1499",
      "A:1500",
      "A:1501",
      "A:1502",
      "A:1503",
      "A:1504",
      "A:1505",
      "A:1506",
      "A:1507",
      "A:1508",
      "A:1509",
      "A:1510",
      "A:1511",
      "A:1512",
      "A:1513",
      "A:1514",
      "A:1515",
      "A:1516",
      "A:1517",
      "A:1518",
      "A:1519",
      "A:1520",
      "A:1521",
      "A:1522",
      "A:1523",
      "A:1524",
      "A:1525",
      "A:1526",
      "A:1527",
      "A:1528",
      "A:1529",
      "A:1530",
      "A:1531",
      "A:1532",
      "A:1533",
      "A:1534",
      "A:1535",
      "A:1536",
      "A:1537",
      "A:1538",
      "A:1539",
      "A:1540",
      "A:1541",
      "A:1542",
      "A:1543",
      "A:1544",
      "A:1545",
      "A:1546",
      "A:1547",
      "A:1548",
      "A:1549",
      "A:1550",
      "A:1551",
      "A:1552",
      "A:1553",
      "A:1554",
      "A:1555",
      "A:1556",
      "A:1557",
      "A:1558",
      "A:1559",
      "A:1560",
      "A:1561",
      "A:1562",
      "A:1563",
      "A:1564",
      "A:1565",
      "A:1566",
      "A:1567",
      "A:1568",
      "A:1569",
      "A:1570",
      "A:1571",
      "A:1572",
      "A:1573",
      "A:1574",
      "A:1575",
      "A:1576",
      "A:1577",
      "A:1578",
      "A:1579",
      "A:1580",
      "A:1581",
      "A:1582",
      "A:1583",
      "A:1584",
      "A:1585",
      "A:1586",
      "A:1587",
      "A:1588",
      "A:1589",
      "A:1590",
      "A:1591",
      "A:1592",
      "A:1593",
      "A:1594",
      "A:1595",
      "A:1596",
      "A:1597",
      "A:1598",
      "A:1599",
      "A:1600",
      "A:1601",
      "A:1602",
      "A:1603",
      "A:1604",
      "A:1605",
      "A:1606",
      "A:1607",
      "A:1608",
      "A:1609",
      "A:1610",
      "A:1611",
      "A:1612",
      "A:1613",
      "A:1614",
      "A:1615",
      "A:1616",
      "A:1617",
      "A:1618",
      "A:1619",
      "A:1620",
      "A:1621",
      "A:1622",
      "A:1623",
      "A:1624",
      "A:1625",
      "A:1626",
      "A:1627",
      "A:1628",
      "A:1629",
      "A:1630",
      "A:1631",
      "A:1632",
      "A:1633",
      "A:1634",
      "A:1635",
      "A:1636",
      "A:1637",
      "A:1638",
      "A:1639",
      "A:1640",
      "A:1641",
      "A:1642",
      "A:1643",
      "A:1644",
      "A:1645",
      "A:1646",
      "A:1647",
      "A:1648",
      "A:1649",
      "A:1650",
      "A:1651",
      "A:1652",
      "A:1653",
      "A:1654",
      "A:1655",
      "A:1656",
      "A:1657",
      "A:1658",
      "A:1659",
      "A:1660",
      "A:1661",
      "A:1662",
      "A:1663",
      "A:1664",
      "A:1665",
      "A:1666",
      "A:1667",
      "A:1668",
      "A:1669",
      "A:1670",
      "A:1671",
      "A:1672",
      "A:1673",
      "A:1674",
      "A:1675",
      "A:1676",
      "A:1677",
      "A:1678",
      "A:1679",
      "A:1680",
      "A:1681",
      "A:1682",
      "A:1683",
      "A:1684",
      "A:1685",
      "A:1686",
      "A:1687",
      "A:1688",
      "A:1689",
      "A:1690",
      "A:1691",
      "A:1692",
      "A:1693",
      "A:1694",
      "A:1695",
      "A:1696",
      "A:1697",
      "A:1698",
      "A:1699",
      "A:1700",
      "A:1701",
      "A:1702",
      "A:1703",
      "A:1704",
      "A:1705",
      "A:1706",
      "A:1707",
      "A:1708",
      "A:1709",
      "A:1710",
      "A:1711",
      "A:1712",
      "A:1713",
      "A:1714",
      "A:1715",
      "A:1716",
      "A:1717",
      "A:1718",
      "A:1719",
      "A:1720",
      "A:1721",
      "A:1722",
      "A:1723",
      "A:1724",
      "A:1725",
      "A:1726",
      "A:1727",
      "A:1728",
      "A:1729",
      "A:1730",
      "A:1731",
      "A:1732",
      "A:1733",
      "A:1734",
      "A:1735",
      "A:1736",
      "A:1737",
      "A:1738",
      "A:1739",
      "A:1740",
      "A:1741",
      "A:1742",
      "A:1743",
      "A:1744",
      "A:1745",
      "A:1746",
      "A:1747",
      "A:1748",
      "A:1749",
      "A:1750",
      "A:1751",
      "A:1752",
      "A:1753",
      "A:1754",
      "A:1755",
      "A:1756",
      "A:1757",
      "A:1758",
      "A:1759",
      "A:1760"
    ],
    "A:1425": [
      "A:1350",
      "A:1351",
      "A:1352",
      "A:1353",
      "A:1354",
      "A:1355",
      "A:1356",
      "A:1357",
      "A:1358",
      "A:1359",
      "A:1360",
      "A:1361",
      "A:1362",
      "A:1363",
      "A:1364",
      "A:1365",
      "A:1366",
      "A:1367",
      "A:1368",
      "A:1369",
      "A:1370",
      "A:1371",
      "A:1372",
      "A:1373",
      "A:1374",
      "A:1375",
      "A:1376",
      "A:1377",
      "A:1378",
      "A:1379",
      "A:1380",
      "A:1381",
      "A:1382",
      "A:1383",
      "A:1384",
      "A:1385",
      "A:1386",
      "A:1387",
      "A:1388",
      "A:1389",
      "A:1390",
      "A:1391",
      "A:1392",
      "A:1393",
      "A:1394",
      "A:1395",
      "A:1396",
      "A:1397",
      "A:1398",
      "A:1399",
      "A:1400",
      "A:1401",
      "A:1402",
      "A:1403",
      "A:1404",
      "A:1405",
      "A:1406",
      "A:1407",
      "A:1408",
      "A:1409",
      "A:1410",
      "A:1411",
      "A:1412",
      "A:1413",
      "A:1414",
      "A:1415",
      "A:1416",
      "A:1417",
      "A:1418",
      "A:1419",
      "A:1420",
      "A:1421",
      "A:1422",
      "A:1423",
      "A:1424",
      "A:1426",
      "A:1427",
      "A:1428",
      "A:1429",
      "A:1430",
      "A:1431",
      "A:1432",
      "A:1433",
      "A:1434",
      "A:1435",
      "A:1436",
      "A:1437",
      "A:1438",
      "A:1439",
      "A:1440",
      "A:1441",
      "A:1442",
      "A:1443",
      "A:1444",
      "A:1445",
      "A:1446",
      "A:1447",
      "A:1448",
      "A:1449",
      "A:1450",
      "A:1451",
      "A:1452",
      "A:1453",
      "A:1454",
      "A:1455",
      "A:1456",
      "A:1457",
      "A:1458",
      "A:1459",
      "A:1460",
      "A:1461",
      "A:1462",
      "A:1463",
      "A:1464",
      "A:1465",
      "A:1466",
      "A:1467",
      "A:1468",
      "A:1469",
      "A:1470",
      "A:1471",
      "A:1472",
      "A:1473",
      "A:1474",
      "A:1475",
      "A:1476",
      "A:1477",
      "A:1478",
      "A:1479",
      "A:1480",
      "A:1481",
      "A:1482",
      "A:1483",
      "A:1484",
      "A:1485",
      "A:1486",
      "A:1487",
      "A:1488",
      "A:1489",
      "A:1490",
      "A:1491",
      "A:1492",
      "A:1493",
      "A:1494",
      "A:1495",
      "A:1496",
      "A:1497",
      "A:1498",
      "A:1499",
      "A:1500",
      "A:1501",
      "A:1502",
      "A:1503",
      "A:1504",
      "A:1505",
      "A:1506",
      "A:1507",
      "A:1508",
      "A:1509",
      "A:1510",
      "A:1511",
      "A:1512",
      "A:1513",
      "A:1514",
      "A:1515",
      "A:1516",
      "A:1517",
      "A:1518",
      "A:1519",
      "A:1520",
      "A:1521",
      "A:1522",
      "A:1523",
      "A:1524",
      "A:1525",
      "A:1526",
      "A:1527",
      "A:1528",
      "A:1529",
      "A:1530",
      "A:1531",
      "A:1532",
      "A:1533",
      "A:1534",
      "A:1535",
      "A:1536",
      "A:1537",
      "A:1538",
      "A:1539",
      "A:1540",
      "A:1541",
      "A:1542",
      "A:1543",
      "A:1544",
      "A:1545",
      "A:1546",
      "A:1547",
      "A:1548",
      "A:1549",
      "A:1550",
      "A:1551",
      "A:1552",
      "A:1553",
      "A:1554",
      "A:1555",
      "A:1556",
      "A:1557",
      "A:1558",
      "A:1559",
      "A:1560",
      "A:1561",
      "A:1562",
      "A:1563",
      "A:1564",
      "A:1565",
      "A:1566",
      "A:1567",
      "A:1568",
      "A:1569",
      "A:1570",
      "A:1571",
      "A:1572",
      "A:1573",
      "A:1574",
      "A:1575",
      "A:1576",
      "A:1577",
      "A:1578",
      "A:1579",
      "A:1580",
      "A:1581",
      "A:1582",
      "A:1583",
      "A:1584",
      "A:1585",
      "A:1586",
      "A:1587",
      "A:1588",
      "A:1589",
      "A:1590",
      "A:1591",
      "A:1592",
      "A:1593",
      "A:1594",
      "A:1595",
      "A:1596",
      "A:1597",
      "A:1598",
      "A:1599",
      "A:1600",
      "A:1601",
      "A:1602",
      "A:1603",
      "A:1604",
      "A:1605",
      "A:1606",
      "A:1607",
      "A:1608",
      "A:1609",
      "A:1610",
      "A:1611",
      "A:1612",
      "A:1613",
      "A:1614",
      "A:1615",
      "A:1616",
      "A:1617",
      "A:1618",
      "A:1619",
      "A:1620",
      "A:1621",
      "A:1622",
      "A:1623",
      "A:1624",
      "A:1625",
      "A:1626",
      "A:1627",
      "A:1628",
      "A:1629",
      "A:1630",
      "A:1631",
      "A:1632",
      "A:1633",
      "A:1634",
      "A:1635",
      "A:1636",
      "A:1637",
      "A:1638",
      "A:1639",
      "A:1640",
      "A:1641",
      "A:1642",
      "A:1643",
      "A:1644",
      "A:1645",
      "A:1646",
      "A:1647",
      "A:1648",
      "A:1649",
      "A:1650",
      "A:1651",
      "A:1652",
      "A:1653",
      "A:1654",
      "A:1655",
      "A:1656",
      "A:1657",
      "A:1658",
      "A:1659",
      "A:1660",
      "A:1661",
      "A:1662",
      "A:1663",
      "A:1664",
      "A:1665",
      "A:1666",
      "A:1667",
      "A:1668",
      "A:1669",
      "A:1670",
      "A:1671",
      "A:1672",
      "A:1673",
      "A:1674",
      "A:1675",
      "A:1676",
      "A:1677",
      "A:1678",
      "A:1679",
      "A:1680",
      "A:1681",
      "A:1682",
      "A:1683",
      "A:1684",
      "A:1685",
      "A:1686",
      "A:1687",
      "A:1688",
      "A:1689",
      "A:1690",
      "A:1691",
      "A:1692",
      "A:1693",
      "A:1694",
      "A:1695",
      "A:1696",
      "A:1697",
      "A:1698",
      "A:1699",
      "A:1700",
      "A:1701",
      "A:1702",
      "A:1703",
      "A:1704",
      "A:1705",
      "A:1706",
      "A:1707",
      "A:1708",
      "A:1709",
      "A:1710",
      "A:1711",
      "A:1712",
      "A:1713",
      "A:1714",
      "A:1715",
      "A:1716",
      "A:1717",
      "A:1718",
      "A:1719",
      "A:1720",
      "A:1721",
      "A:1722",
      "A:1723",
      "A:1724",
      "A:1725",
      "A:1726",
      "A:1727",
      "A:1728",
      "A:1729",
      "A:1730",
      "A:1731",
      "A:1732",
      "A:1733",
      "A:1734",
      "A:1735",
      "A:1736",
      "A:1737",
      "A:1738",
      "A:1739",
      "A:1740",
      "A:1741",
      "A:1742",
      "A:1743",
      "A:1744",
      "A:1745",
      "A:1746",
      "A:1747",
      "A:1748",
      "A:1749",
      "A:1750",
      "A:1751",
      "A:1752",
      "A:1753",
      "A:1754",
      "A:1755",
      "A:1756",
      "A:1757",
      "A:1758",
      "A:1759",
      "A:1760"
    ],
    "A:1426": [
      "A:1350",
      "A:1351",
      "A:1352",
      "A:1353",
      "A:1354",
      "A:1355",
      "A:1356",
      "A:1357",
      "A:1358",
      "A:1359",
      "A:1360",
      "A:1361",
      "A:1362",
      "A:1363",
      "A:1364",
      "A:1365",
      "A:1366",
      "A:1367",
      "A:1368",
      "A:1369",
      "A:1370",
      "A:1371",
      "A:1372",
      "A:1373",
      "A:1374",
      "A:1375",
      "A:1376",
      "A:1377",
      "A:1378",
      "A:1379",
      "A:1380",
      "A:1381",
      "A:1382",
      "A:1383",
      "A:1384",
      "A:1385",
      "A:1386",
      "A:1387",
      "A:1388",
      "A:1389",
      "A:1390",
      "A:1391",
      "A:1392",
      "A:1393",
      "A:1394",
      "A:1395",
      "A:1396",
      "A:1397",
      "A:1398",
      "A:1399",
      "A:1400",
      "A:1401",
      "A:1402",
      "A:1403",
      "A:1404",
      "A:1405",
      "A:1406",
      "A:1407",
      "A:1408",
      "A:1409",
      "A:1410",
      "A:1411",
      "A:1412",
      "A:1413",
      "A:1414",
      "A:1415",
      "A:1416",
      "A:1417",
      "A:1418",
      "A:1419",
      "A:1420",
      "A:1421",
      "A:1422",
      "A:1423",
      "A:1424",
      "A:1425",
      "A:1427",
      "A:1428",
      "A:1429",
      "A:1430",
      "A:1431",
      "A:1432",
      "A:1433",
      "A:1434",
      "A:1435",
      "A:1436",
      "A:1437",
      "A:1438",
      "A:1439",
      "A:1440",
      "A:1441",
      "A:1442",
      "A:1443",
      "A:1444",
      "A:1445",
      "A:1446",
      "A:1447",
      "A:1448",
      "A:1449",
      "A:1450",
      "A:1451",
      "A:1452",
      "A:1453",
      "A:1454",
      "A:1455",
      "A:1456",
      "A:1457",
      "A:1458",
      "A:1459",
      "A:1460",
      "A:1461",
      "A:1462",
      "A:1463",
      "A:1464",
      "A:1465",
      "A:1466",
      "A:1467",
      "A:1468",
      "A:1469",
      "A:1470",
      "A:1471",
      "A:1472",
      "A:1473",
      "A:1474",
      "A:1475",
      "A:1476",
      "A:1477",
      "A:1478",
      "A:1479",
      "A:1480",
      "A:1481",
      "A:1482",
      "A:1483",
      "A:1484",
      "A:1485",
      "A:1486",
      "A:1487",
      "A:1488",
      "A:1489",
      "A:1490",
      "A:1491",
      "A:1492",
      "A:1493",
      "A:1494",
      "A:1495",
      "A:1496",
      "A:1497",
      "A:1498",
      "A:1499",
      "A:1500",
      "A:1501",
      "A:1502",
      "A:1503",
      "A:1504",
      "A:1505",
      "A:1506",
      "A:1507",
      "A:1508",
      "A:1509",
      "A:1510",
      "A:1511",
      "A:1512",
      "A:1513",
      "A:1514",
      "A:1515",
      "A:1516",
      "A:1517",
      "A:1518",
      "A:1519",
      "A:1520",
      "A:1521",
      "A:1522",
      "A:1523",
      "A:1524",
      "A:1525",
      "A:1526",
      "A:1527",
      "A:1528",
      "A:1529",
      "A:1530",
      "A:1531",
      "A:1532",
      "A:1533",
      "A:1534",
      "A:1535",
      "A:1536",
      "A:1537",
      "A:1538",
      "A:1539",
      "A:1540",
      "A:1541",
      "A:1542",
      "A:1543",
      "A:1544",
      "A:1545",
      "A:1546",
      "A:1547",
      "A:1548",
      "A:1549",
      "A:1550",
      "A:1551",
      "A:1552",
      "A:1553",
      "A:1554",
      "A:1555",
      "A:1556",
      "A:1557",
      "A:1558",
      "A:1559",
      "A:1560",
      "A:1561",
      "A:1562",
      "A:1563",
      "A:1564",
      "A:1565",
      "A:1566",
      "A:1567",
      "A:1568",
      "A:1569",
      "A:1570",
      "A:1571",
      "A:1572",
      "A:1573",
      "A:1574",
      "A:1575",
      "A:1576",
      "A:1577",
      "A:1578",
      "A:1579",
      "A:1580",
      "A:1581",
      "A:1582",
      "A:1583",
      "A:1584",
      "A:1585",
      "A:1586",
      "A:1587",
      "A:1588",
      "A:1589",
      "A:1590",
      "A:1591",
      "A:1592",
      "A:1593",
      "A:1594",
      "A:1595",
      "A:1596",
      "A:1597",
      "A:1598",
      "A:1599",
      "A:1600",
      "A:1601",
      "A:1602",
      "A:1603",
      "A:1604",
      "A:1605",
      "A:1606",
      "A:1607",
      "A:1608",
      "A:1609",
      "A:1610",
      "A:1611",
      "A:1612",
      "A:1613",
      "A:1614",
      "A:1615",
      "A:1616",
      "A:1617",
      "A:1618",
      "A:1619",
      "A:1620",
      "A:1621",
      "A:1622",
      "A:1623",
      "A:1624",
      "A:1625",
      "A:1626",
      "A:1627",
      "A:1628",
      "A:1629",
      "A:1630",
      "A:1631",
      "A:1632",
      "A:1633",
      "A:1634",
      "A:1635",
      "A:1636",
      "A:1637",
      "A:1638",
      "A:1639",
      "A:1640",
      "A:1641",
      "A:1642",
      "A:1643",
      "A:1644",
      "A:1645",
      "A:1646",
      "A:1647",
      "A:1648",
      "A:1649",
      "A:1650",
      "A:1651",
      "A:1652",
      "A:1653",
      "A:1654",
      "A:1655",
      "A:1656",
      "A:1657",
      "A:1658",
      "A:1659",
      "A:1660",
      "A:1661",
      "A:1662",
      "A:1663",
      "A:1664",
      "A:1665",
      "A:1666",
      "A:1667",
      "A:1668",
      "A:1669",
      "A:1670",
      "A:1671",
      "A:1672",
      "A:1673",
      "A:1674",
      "A:1675",
      "A:1676",
      "A:1677",
      "A:1678",
      "A:1679",
      "A:1680",
      "A:1681",
      "A:1682",
      "A:1683",
      "A:1684",
      "A:1685",
      "A:1686",
      "A:1687",
      "A:1688",
      "A:1689",
      "A:1690",
      "A:1691",
      "A:1692",
      "A:1693",
      "A:1694",
      "A:1695",
      "A:1696",
      "A:1697",
      "A:1698",
      "A:1699",
      "A:1700",
      "A:1701",
      "A:1702",
      "A:1703",
      "A:1704",
      "A:1705",
      "A:1706",
      "A:1707",
      "A:1708",
      "A:1709",
      "A:1710",
      "A:1711",
      "A:1712",
      "A:1713",
      "A:1714",
      "A:1715",
      "A:1716",
      "A:1717",
      "A:1718",
      "A:1719",
      "A:1720",
      "A:1721",
      "A:1722",
      "A:1723",
      "A:1724",
      "A:1725",
      "A:1726",
      "A:1727",
      "A:1728",
      "A:1729",
      "A:1730",
      "A:1731",
      "A:1732",
      "A:1733",
      "A:1734",
      "A:1735",
      "A:1736",
      "A:1737",
      "A:1738",
      "A:1739",
      "A:1740",
      "A:1741",
      "A:1742",
      "A:1743",
      "A:1744",
      "A:1745",
      "A:1746",
      "A:1747",
      "A:1748",
      "A:1749",
      "A:1750",
      "A:1751",
      "A:1752",
      "A:1753",
      "A:1754",
      "A:1755",
      "A:1756",
      "A:1757",
      "A:1758",
      "A:1759",
      "A:1760"
    ],
    "A:1427": [
      "A:1350",
      "A:1351",
      "A:1352",
      "A:1353",
      "A:1354",
      "A:1355",
      "A:1356",
      "A:1357",
      "A:1358",
      "A:1359",
      "A:1360",
      "A:1361",
      "A:1362",
      "A:1363",
      "A:1364",
      "A:1365",
      "A:1366",
      "A:1367",
      "A:1368",
      "A:1369",
      "A:1370",
      "A:1371",
      "A:1372",
      "A:1373",
      "A:1374",
      "A:1375",
      "A:1376",
      "A:1377",
      "A:1378",
      "A:1379",
      "A:1380",
      "A:1381",
      "A:1382",
      "A:1383",
      "A:1384",
      "A:1385",
      "A:1386",
      "A:1387",
      "A:1388",
      "A:1389",
      "A:1390",
      "A:1391",
      "A:1392",
      "A:1393",
      "A:1394",
      "A:1395",
      "A:1396",
      "A:1397",
      "A:1398",
      "A:1399",
      "A:1400",
      "A:1401",
      "A:1402",
      "A:1403",
      "A:1404",
      "A:1405",
      "A:1406",
      "A:1407",
      "A:1408",
      "A:1409",
      "A:1410",
      "A:1411",
      "A:1412",
      "A:1413",
      "A:1414",
      "A:1415",
      "A:1416",
      "A:1417",
      "A:1418",
      "A:1419",
      "A:1420",
      "A:1421",
      "A:1422",
      "A:1423",
      "A:1424",
      "A:1425",
      "A:1426",
      "A:1428",
      "A:1429",
      "A:1430",
      "A:1431",
      "A:1432",
      "A:1433",
      "A:1434",
      "A:1435",
      "A:1436",
      "A:1437",
      "A:1438",
      "A:1439",
      "A:1440",
      "A:1441",
      "A:1442",
      "A:1443",
      "A:1444",
      "A:1445",
      "A:1446",
      "A:1447",
      "A:1448",
      "A:1449",
      "A:1450",
      "A:1451",
      "A:1452",
      "A:1453",
      "A:1454",
      "A:1455",
      "A:1456",
      "A:1457",
      "A:1458",
      "A:1459",
      "A:1460",
      "A:1461",
      "A:1462",
      "A:1463",
      "A:1464",
      "A:1465",
      "A:1466",
      "A:1467",
      "A:1468",
      "A:1469",
      "A:1470",
      "A:1471",
      "A:1472",
      "A:1473",
      "A:1474",
      "A:1475",
      "A:1476",
      "A:1477",
      "A:1478",
      "A:1479",
      "A:1480",
      "A:1481",
      "A:1482",
      "A:1483",
      "A:1484",
      "A:1485",
      "A:1486",
      "A:1487",
      "A:1488",
      "A:1489",
      "A:1490",
      "A:1491",
      "A:1492",
      "A:1493",
      "A:1494",
      "A:1495",
      "A:1496",
      "A:1497",
      "A:1498",
      "A:1499",
      "A:1500",
      "A:1501",
      "A:1502",
      "A:1503",
      "A:1504",
      "A:1505",
      "A:1506",
      "A:1507",
      "A:1508",
      "A:1509",
      "A:1510",
      "A:1511",
      "A:1512",
      "A:1513",
      "A:1514",
      "A:1515",
      "A:1516",
      "A:1517",
      "A:1518",
      "A:1519",
      "A:1520",
      "A:1521",
      "A:1522",
      "A:1523",
      "A:1524",
      "A:1525",
      "A:1526",
      "A:1527",
      "A:1528",
      "A:1529",
      "A:1530",
      "A:1531",
      "A:1532",
      "A:1533",
      "A:1534",
      "A:1535",
      "A:1536",
      "A:1537",
      "A:1538",
      "A:1539",
      "A:1540",
      "A:1541",
      "A:1542",
      "A:1543",
      "A:1544",
      "A:1545",
      "A:1546",
      "A:1547",
      "A:1548",
      "A:1549",
      "A:1550",
      "A:1551",
      "A:1552",
      "A:1553",
      "A:1554",
      "A:1555",
      "A:1556",
      "A:1557",
      "A:1558",
      "A:1559",
      "A:1560",
      "A:1561",
      "A:1562",
      "A:1563",
      "A:1564",
      "A:1565",
      "A:1566",
      "A:1567",
      "A:1568",
      "A:1569",
      "A:1570",
      "A:1571",
      "A:1572",
      "A:1573",
      "A:1574",
      "A:1575",
      "A:1576",
      "A:1577",
      "A:1578",
      "A:1579",
      "A:1580",
      "A:1581",
      "A:1582",
      "A:1583",
      "A:1584",
      "A:1585",
      "A:1586",
      "A:1587",
      "A:1588",
      "A:1589",
      "A:1590",
      "A:1591",
      "A:1592",
      "A:1593",
      "A:1594",
      "A:1595",
      "A:1596",
      "A:1597",
      "A:1598",
      "A:1599",
      "A:1600",
      "A:1601",
      "A:1602",
      "A:1603",
      "A:1604",
      "A:1605",
      "A:1606",
      "A:1607",
      "A:1608",
      "A:1609",
      "A:1610",
      "A:1611",
      "A:1612",
      "A:1613",
      "A:1614",
      "A:1615",
      "A:1616",
      "A:1617",
      "A:1618",
      "A:1619",
      "A:1620",
      "A:1621",
      "A:1622",
      "A:1623",
      "A:1624",
      "A:1625",
      "A:1626",
      "A:1627",
      "A:1628",
      "A:1629",
      "A:1630",
      "A:1631",
      "A:1632",
      "A:1633",
      "A:1634",
      "A:1635",
      "A:1636",
      "A:1637",
      "A:1638",
      "A:1639",
      "A:1640",
      "A:1641",
      "A:1642",
      "A:1643",
      "A:1644",
      "A:1645",
      "A:1646",
      "A:1647",
      "A:1648",
      "A:1649",
      "A:1650",
      "A:1651",
      "A:1652",
      "A:1653",
      "A:1654",
      "A:1655",
      "A:1656",
      "A:1657",
      "A:1658",
      "A:1659",
      "A:1660",
      "A:1661",
      "A:1662",
      "A:1663",
      "A:1664",
      "A:1665",
      "A:1666",
      "A:1667",
      "A:1668",
      "A:1669",
      "A:1670",
      "A:1671",
      "A:1672",
      "A:1673",
      "A:1674",
      "A:1675",
      "A:1676",
      "A:1677",
      "A:1678",
      "A:1679",
      "A:1680",
      "A:1681",
      "A:1682",
      "A:1683",
      "A:1684",
      "A:1685",
      "A:1686",
      "A:1687",
      "A:1688",
      "A:1689",
      "A:1690",
      "A:1691",
      "A:1692",
      "A:1693",
      "A:1694",
      "A:1695",
      "A:1696",
      "A:1697",
      "A:1698",
      "A:1699",
      "A:1700",
      "A:1701",
      "A:1702",
      "A:1703",
      "A:1704",
      "A:1705",
      "A:1706",
      "A:1707",
      "A:1708",
      "A:1709",
      "A:1710",
      "A:1711",
      "A:1712",
      "A:1713",
      "A:1714",
      "A:1715",
      "A:1716",
      "A:1717",
      "A:1718",
      "A:1719",
      "A:1720",
      "A:1721",
      "A:1722",
      "A:1723",
      "A:1724",
      "A:1725",
      "A:1726",
      "A:1727",
      "A:1728",
      "A:1729",
      "A:1730",
      "A:1731",
      "A:1732",
      "A:1733",
      "A:1734",
      "A:1735",
      "A:1736",
      "A:1737",
      "A:1738",
      "A:1739",
      "A:1740",
      "A:1741",
      "A:1742",
      "A:1743",
      "A:1744",
      "A:1745",
      "A:1746",
      "A:1747",
      "A:1748",
      "A:1749",
      "A:1750",
      "A:1751",
      "A:1752",
      "A:1753",
      "A:1754",
      "A:1755",
      "A:1756",
      "A:1757",
      "A:1758",
      "A:1759",
      "A:1760"
    ],
    "A:1428": [
      "A:1350",
      "A:1351",
      "A:1352",
      "A:1353",
      "A:1354",
      "A:1355",
      "A:1356",
      "A:1357",
      "A:1358",
      "A:1359",
      "A:1360",
      "A:1361",
      "A:1362",
      "A:1363",
      "A:1364",
      "A:1365",
      "A:1366",
      "A:1367",
      "A:1368",
      "A:1369",
      "A:1370",
      "A:1371",
      "A:1372",
      "A:1373",
      "A:1374",
      "A:1375",
      "A:1376",
      "A:1377",
      "A:1378",
      "A:1379",
      "A:1380",
      "A:1381",
      "A:1382",
      "A:1383",
      "A:1384",
      "A:1385",
      "A:1386",
      "A:1387",
      "A:1388",
      "A:1389",
      "A:1390",
      "A:1391",
      "A:1392",
      "A:1393",
      "A:1394",
      "A:1395",
      "A:1396",
      "A:1397",
      "A:1398",
      "A:1399",
      "A:1400",
      "A:1401",
      "A:1402",
      "A:1403",
      "A:1404",
      "A:1405",
      "A:1406",
      "A:1407",
      "A:1408",
      "A:1409",
      "A:1410",
      "A:1411",
      "A:1412",
      "A:1413",
      "A:1414",
      "A:1415",
      "A:1416",
      "A:1417",
      "A:1418",
      "A:1419",
      "A:1420",
      "A:1421",
      "A:1422",
      "A:1423",
      "A:1424",
      "A:1425",
      "A:1426",
      "A:1427",
      "A:1429",
      "A:1430",
      "A:1431",
      "A:1432",
      "A:1433",
      "A:1434",
      "A:1435",
      "A:1436",
      "A:1437",
      "A:1438",
      "A:1439",
      "A:1440",
      "A:1441",
      "A:1442",
      "A:1443",
      "A:1444",
      "A:1445",
      "A:1446",
      "A:1447",
      "A:1448",
      "A:1449",
      "A:1450",
      "A:1451",
      "A:1452",
      "A:1453",
      "A:1454",
      "A:1455",
      "A:1456",
      "A:1457",
      "A:1458",
      "A:1459",
      "A:1460",
      "A:1461",
      "A:1462",
      "A:1463",
      "A:1464",
      "A:1465",
      "A:1466",
      "A:1467",
      "A:1468",
      "A:1469",
      "A:1470",
      "A:1471",
      "A:1472",
      "A:1473",
      "A:1474",
      "A:1475",
      "A:1476",
      "A:1477",
      "A:1478",
      "A:1479",
      "A:1480",
      "A:1481",
      "A:1482",
      "A:1483",
      "A:1484",
      "A:1485",
      "A:1486",
      "A:1487",
      "A:1488",
      "A:1489",
      "A:1490",
      "A:1491",
      "A:1492",
      "A:1493",
      "A:1494",
      "A:1495",
      "A:1496",
      "A:1497",
      "A:1498",
      "A:1499",
      "A:1500",
      "A:1501",
      "A:1502",
      "A:1503",
      "A:1504",
      "A:1505",
      "A:1506",
      "A:1507",
      "A:1508",
      "A:1509",
      "A:1510",
      "A:1511",
      "A:1512",
      "A:1513",
      "A:1514",
      "A:1515",
      "A:1516",
      "A:1517",
      "A:1518",
      "A:1519",
      "A:1520",
      "A:1521",
      "A:1522",
      "A:1523",
      "A:1524",
      "A:1525",
      "A:1526",
      "A:1527",
      "A:1528",
      "A:1529",
      "A:1530",
      "A:1531",
      "A:1532",
      "A:1533",
      "A:1534",
      "A:1535",
      "A:1536",
      "A:1537",
      "A:1538",
      "A:1539",
      "A:1540",
      "A:1541",
      "A:1542",
      "A:1543",
      "A:1544",
      "A:1545",
      "A:1546",
      "A:1547",
      "A:1548",
      "A:1549",
      "A:1550",
      "A:1551",
      "A:1552",
      "A:1553",
      "A:1554",
      "A:1555",
      "A:1556",
      "A:1557",
      "A:1558",
      "A:1559",
      "A:1560",
      "A:1561",
      "A:1562",
      "A:1563",
      "A:1564",
      "A:1565",
      "A:1566",
      "A:1567",
      "A:1568",
      "A:1569",
      "A:1570",
      "A:1571",
      "A:1572",
      "A:1573",
      "A:1574",
      "A:1575",
      "A:1576",
      "A:1577",
      "A:1578",
      "A:1579",
      "A:1580",
      "A:1581",
      "A:1582",
      "A:1583",
      "A:1584",
      "A:1585",
      "A:1586",
      "A:1587",
      "A:1588",
      "A:1589",
      "A:1590",
      "A:1591",
      "A:1592",
      "A:1593",
      "A:1594",
      "A:1595",
      "A:1596",
      "A:1597",
      "A:1598",
      "A:1599",
      "A:1600",
      "A:1601",
      "A:1602",
      "A:1603",
      "A:1604",
      "A:1605",
      "A:1606",
      "A:1607",
      "A:1608",
      "A:1609",
      "A:1610",
      "A:1611",
      "A:1612",
      "A:1613",
      "A:1614",
      "A:1615",
      "A:1616",
      "A:1617",
      "A:1618",
      "A:1619",
      "A:1620",
      "A:1621",
      "A:1622",
      "A:1623",
      "A:1624",
      "A:1625",
      "A:1626",
      "A:1627",
      "A:1628",
      "A:1629",
      "A:1630",
      "A:1631",
      "A:1632",
      "A:1633",
      "A:1634",
      "A:1635",
      "A:1636",
      "A:1637",
      "A:1638",
      "A:1639",
      "A:1640",
      "A:1641",
      "A:1642",
      "A:1643",
      "A:1644",
      "A:1645",
      "A:1646",
      "A:1647",
      "A:1648",
      "A:1649",
      "A:1650",
      "A:1651",
      "A:1652",
      "A:1653",
      "A:1654",
      "A:1655",
      "A:1656",
      "A:1657",
      "A:1658",
      "A:1659",
      "A:1660",
      "A:1661",
      "A:1662",
      "A:1663",
      "A:1664",
      "A:1665",
      "A:1666",
      "A:1667",
      "A:1668",
      "A:1669",
      "A:1670",
      "A:1671",
      "A:1672",
      "A:1673",
      "A:1674",
      "A:1675",
      "A:1676",
      "A:1677",
      "A:1678",
      "A:1679",
      "A:1680",
      "A:1681",
      "A:1682",
      "A:1683",
      "A:1684",
      "A:1685",
      "A:1686",
      "A:1687",
      "A:1688",
      "A:1689",
      "A:1690",
      "A:1691",
      "A:1692",
      "A:1693",
      "A:1694",
      "A:1695",
      "A:1696",
      "A:1697",
      "A:1698",
      "A:1699",
      "A:1700",
      "A:1701",
      "A:1702",
      "A:1703",
      "A:1704",
      "A:1705",
      "A:1706",
      "A:1707",
      "A:1708",
      "A:1709",
      "A:1710",
      "A:1711",
      "A:1712",
      "A:1713",
      "A:1714",
      "A:1715",
      "A:1716",
      "A:1717",
      "A:1718",
      "A:1719",
      "A:1720",
      "A:1721",
      "A:1722",
      "A:1723",
      "A:1724",
      "A:1725",
      "A:1726",
      "A:1727",
      "A:1728",
      "A:1729",
      "A:1730",
      "A:1731",
      "A:1732",
      "A:1733",
      "A:1734",
      "A:1735",
      "A:1736",
      "A:1737",
      "A:1738",
      "A:1739",
      "A:1740",
      "A:1741",
      "A:1742",
      "A:1743",
      "A:1744",
      "A:1745",
      "A:1746",
      "A:1747",
      "A:1748",
      "A:1749",
      "A:1750",
      "A:1751",
      "A:1752",
      "A:1753",
      "A:1754",
      "A:1755",
      "A:1756",
      "A:1757",
      "A:1758",
      "A:1759",
      "A:1760"
    ],
    "A:1429": [
      "A:1350",
      "A:1351",
      "A:1352",
      "A:1353",
      "A:1354",
      "A:1355",
      "A:1356",
      "A:1357",
      "A:1358",
      "A:1359",
      "A:1360",
      "A:1361",
      "A:1362",
      "A:1363",
      "A:1364",
      "A:1365",
      "A:1366",
      "A:1367",
      "A:1368",
      "A:1369",
      "A:1370",
      "A:1371",
      "A:1372",
      "A:1373",
      "A:1374",
      "A:1375",
      "A:1376",
      "A:1377",
      "A:1378",
      "A:1379",
      "A:1380",
      "A:1381",
      "A:1382",
      "A:1383",
      "A:1384",
      "A:1385",
      "A:1386",
      "A:1387",
      "A:1388",
      "A:1389",
      "A:1390",
      "A:1391",
      "A:1392",
      "A:1393",
      "A:1394",
      "A:1395",
      "A:1396",
      "A:1397",
      "A:1398",
      "A:1399",
      "A:1400",
      "A:1401",
      "A:1402",
      "A:1403",
      "A:1404",
      "A:1405",
      "A:1406",
      "A:1407",
      "A:1408",
      "A:1409",
      "A:1410",
      "A:1411",
      "A:1412",
      "A:1413",
      "A:1414",
      "A:1415",
      "A:1416",
      "A:1417",
      "A:1418",
      "A:1419",
      "A:1420",
      "A:1421",
      "A:1422",
      "A:1423",
      "A:1424",
      "A:1425",
      "A:1426",
      "A:1427",
      "A:1428",
      "A:1430",
      "A:1431",
      "A:1432",
      "A:1433",
      "A:1434",
      "A:1435",
      "A:1436",
      "A:1437",
      "A:1438",
      "A:1439",
      "A:1440",
      "A:1441",
      "A:1442",
      "A:1443",
      "A:1444",
      "A:1445",
      "A:1446",
      "A:1447",
      "A:1448",
      "A:1449",
      "A:1450",
      "A:1451",
      "A:1452",
      "A:1453",
      "A:1454",
      "A:1455",
      "A:1456",
      "A:1457",
      "A:1458",
      "A:1459",
      "A:1460",
      "A:1461",
      "A:1462",
      "A:1463",
      "A:1464",
      "A:1465",
      "A:1466",
      "A:1467",
      "A:1468",
      "A:1469",
      "A:1470",
      "A:1471",
      "A:1472",
      "A:1473",
      "A:1474",
      "A:1475",
      "A:1476",
      "A:1477",
      "A:1478",
      "A:1479",
      "A:1480",
      "A:1481",
      "A:1482",
      "A:1483",
      "A:1484",
      "A:1485",
      "A:1486",
      "A:1487",
      "A:1488",
      "A:1489",
      "A:1490",
      "A:1491",
      "A:1492",
      "A:1493",
      "A:1494",
      "A:1495",
      "A:1496",
      "A:1497",
      "A:1498",
      "A:1499",
      "A:1500",
      "A:1501",
      "A:1502",
      "A:1503",
      "A:1504",
      "A:1505",
      "A:1506",
      "A:1507",
      "A:1508",
      "A:1509",
      "A:1510",
      "A:1511",
      "A:1512",
      "A:1513",
      "A:1514",
      "A:1515",
      "A:1516",
      "A:1517",
      "A:1518",
      "A:1519",
      "A:1520",
      "A:1521",
      "A:1522",
      "A:1523",
      "A:1524",
      "A:1525",
      "A:1526",
      "A:1527",
      "A:1528",
      "A:1529",
      "A:1530",
      "A:1531",
      "A:1532",
      "A:1533",
      "A:1534",
      "A:1535",
      "A:1536",
      "A:1537",
      "A:1538",
      "A:1539",
      "A:1540",
      "A:1541",
      "A:1542",
      "A:1543",
      "A:1544",
      "A:1545",
      "A:1546",
      "A:1547",
      "A:1548",
      "A:1549",
      "A:1550",
      "A:1551",
      "A:1552",
      "A:1553",
      "A:1554",
      "A:1555",
      "A:1556",
      "A:1557",
      "A:1558",
      "A:1559",
      "A:1560",
      "A:1561",
      "A:1562",
      "A:1563",
      "A:1564",
      "A:1565",
      "A:1566",
      "A:1567",
      "A:1568",
      "A:1569",
      "A:1570",
      "A:1571",
      "A:1572",
      "A:1573",
      "A:1574",
      "A:1575",
      "A:1576",
      "A:1577",
      "A:1578",
      "A:1579",
      "A:1580",
      "A:1581",
      "A:1582",
      "A:1583",
      "A:1584",
      "A:1585",
      "A:1586",
      "A:1587",
      "A:1588",
      "A:1589",
      "A:1590",
      "A:1591",
      "A:1592",
      "A:1593",
      "A:1594",
      "A:1595",
      "A:1596",
      "A:1597",
      "A:1598",
      "A:1599",
      "A:1600",
      "A:1601",
      "A:1602",
      "A:1603",
      "A:1604",
      "A:1605",
      "A:1606",
      "A:1607",
      "A:1608",
      "A:1609",
      "A:1610",
      "A:1611",
      "A:1612",
      "A:1613",
      "A:1614",
      "A:1615",
      "A:1616",
      "A:1617",
      "A:1618",
      "A:1619",
      "A:1620",
      "A:1621",
      "A:1622",
      "A:1623",
      "A:1624",
      "A:1625",
      "A:1626",
      "A:1627",
      "A:1628",
      "A:1629",
      "A:1630",
      "A:1631",
      "A:1632",
      "A:1633",
      "A:1634",
      "A:1635",
      "A:1636",
      "A:1637",
      "A:1638",
      "A:1639",
      "A:1640",
      "A:1641",
      "A:1642",
      "A:1643",
      "A:1644",
      "A:1645",
      "A:1646",
      "A:1647",
      "A:1648",
      "A:1649",
      "A:1650",
      "A:1651",
      "A:1652",
      "A:1653",
      "A:1654",
      "A:1655",
      "A:1656",
      "A:1657",
      "A:1658",
      "A:1659",
      "A:1660",
      "A:1661",
      "A:1662",
      "A:1663",
      "A:1664",
      "A:1665",
      "A:1666",
      "A:1667",
      "A:1668",
      "A:1669",
      "A:1670",
      "A:1671",
      "A:1672",
      "A:1673",
      "A:1674",
      "A:1675",
      "A:1676",
      "A:1677",
      "A:1678",
      "A:1679",
      "A:1680",
      "A:1681",
      "A:1682",
      "A:1683",
      "A:1684",
      "A:1685",
      "A:1686",
      "A:1687",
      "A:1688",
      "A:1689",
      "A:1690",
      "A:1691",
      "A:1692",
      "A:1693",
      "A:1694",
      "A:1695",
      "A:1696",
      "A:1697",
      "A:1698",
      "A:1699",
      "A:1700",
      "A:1701",
      "A:1702",
      "A:1703",
      "A:1704",
      "A:1705",
      "A:1706",
      "A:1707",
      "A:1708",
      "A:1709",
      "A:1710",
      "A:1711",
      "A:1712",
      "A:1713",
      "A:1714",
      "A:1715",
      "A:1716",
      "A:1717",
      "A:1718",
      "A:1719",
      "A:1720",
      "A:1721",
      "A:1722",
      "A:1723",
      "A:1724",
      "A:1725",
      "A:1726",
      "A:1727",
      "A:1728",
      "A:1729",
      "A:1730",
      "A:1731",
      "A:1732",
      "A:1733",
      "A:1734",
      "A:1735",
      "A:1736",
      "A:1737",
      "A:1738",
      "A:1739",
      "A:1740",
      "A:1741",
      "A:1742",
      "A:1743",
      "A:1744",
      "A:1745",
      "A:1746",
      "A:1747",
      "A:1748",
      "A:1749",
      "A:1750",
      "A:1751",
      "A:1752",
      "A:1753",
      "A:1754",
      "A:1755",
      "A:1756",
      "A:1757",
      "A:1758",
      "A:1759",
      "A:1760"
    ],
    "A:1430": [
      "A:1350",
      "A:1351",
      "A:1352",
      "A:1353",
      "A:1354",
      "A:1355",
      "A:1356",
      "A:1357",
      "A:1358",
      "A:1359",
      "A:1360",
      "A:1361",
      "A:1362",
      "A:1363",
      "A:1364",
      "A:1365",
      "A:1366",
      "A:1367",
      "A:1368",
      "A:1369",
      "A:1370",
      "A:1371",
      "A:1372",
      "A:1373",
      "A:1374",
      "A:1375",
      "A:1376",
      "A:1377",
      "A:1378",
      "A:1379",
      "A:1380",
      "A:1381",
      "A:1382",
      "A:1383",
      "A:1384",
      "A:1385",
      "A:1386",
      "A:1387",
      "A:1388",
      "A:1389",
      "A:1390",
      "A:1391",
      "A:1392",
      "A:1393",
      "A:1394",
      "A:1395",
      "A:1396",
      "A:1397",
      "A:1398",
      "A:1399",
      "A:1400",
      "A:1401",
      "A:1402",
      "A:1403",
      "A:1404",
      "A:1405",
      "A:1406",
      "A:1407",
      "A:1408",
      "A:1409",
      "A:1410",
      "A:1411",
      "A:1412",
      "A:1413",
      "A:1414",
      "A:1415",
      "A:1416",
      "A:1417",
      "A:1418",
      "A:1419",
      "A:1420",
      "A:1421",
      "A:1422",
      "A:1423",
      "A:1424",
      "A:1425",
      "A:1426",
      "A:1427",
      "A:1428",
      "A:1429",
      "A:1431",
      "A:1432",
      "A:1433",
      "A:1434",
      "A:1435",
      "A:1436",
      "A:1437",
      "A:1438",
      "A:1439",
      "A:1440",
      "A:1441",
      "A:1442",
      "A:1443",
      "A:1444",
      "A:1445",
      "A:1446",
      "A:1447",
      "A:1448",
      "A:1449",
      "A:1450",
      "A:1451",
      "A:1452",
      "A:1453",
      "A:1454",
      "A:1455",
      "A:1456",
      "A:1457",
      "A:1458",
      "A:1459",
      "A:1460",
      "A:1461",
      "A:1462",
      "A:1463",
      "A:1464",
      "A:1465",
      "A:1466",
      "A:1467",
      "A:1468",
      "A:1469",
      "A:1470",
      "A:1471",
      "A:1472",
      "A:1473",
      "A:1474",
      "A:1475",
      "A:1476",
      "A:1477",
      "A:1478",
      "A:1479",
      "A:1480",
      "A:1481",
      "A:1482",
      "A:1483",
      "A:1484",
      "A:1485",
      "A:1486",
      "A:1487",
      "A:1488",
      "A:1489",
      "A:1490",
      "A:1491",
      "A:1492",
      "A:1493",
      "A:1494",
      "A:1495",
      "A:1496",
      "A:1497",
      "A:1498",
      "A:1499",
      "A:1500",
      "A:1501",
      "A:1502",
      "A:1503",
      "A:1504",
      "A:1505",
      "A:1506",
      "A:1507",
      "A:1508",
      "A:1509",
      "A:1510",
      "A:1511",
      "A:1512",
      "A:1513",
      "A:1514",
      "A:1515",
      "A:1516",
      "A:1517",
      "A:1518",
      "A:1519",
      "A:1520",
      "A:1521",
      "A:1522",
      "A:1523",
      "A:1524",
      "A:1525",
      "A:1526",
      "A:1527",
      "A:1528",
      "A:1529",
      "A:1530",
      "A:1531",
      "A:1532",
      "A:1533",
      "A:1534",
      "A:1535",
      "A:1536",
      "A:1537",
      "A:1538",
      "A:1539",
      "A:1540",
      "A:1541",
      "A:1542",
      "A:1543",
      "A:1544",
      "A:1545",
      "A:1546",
      "A:1547",
      "A:1548",
      "A:1549",
      "A:1550",
      "A:1551",
      "A:1552",
      "A:1553",
      "A:1554",
      "A:1555",
      "A:1556",
      "A:1557",
      "A:1558",
      "A:1559",
      "A:1560",
      "A:1561",
      "A:1562",
      "A:1563",
      "A:1564",
      "A:1565",
      "A:1566",
      "A:1567",
      "A:1568",
      "A:1569",
      "A:1570",
      "A:1571",
      "A:1572",
      "A:1573",
      "A:1574",
      "A:1575",
      "A:1576",
      "A:1577",
      "A:1578",
      "A:1579",
      "A:1580",
      "A:1581",
      "A:1582",
      "A:1583",
      "A:1584",
      "A:1585",
      "A:1586",
      "A:1587",
      "A:1588",
      "A:1589",
      "A:1590",
      "A:1591",
      "A:1592",
      "A:1593",
      "A:1594",
      "A:1595",
      "A:1596",
      "A:1597",
      "A:1598",
      "A:1599",
      "A:1600",
      "A:1601",
      "A:1602",
      "A:1603",
      "A:1604",
      "A:1605",
      "A:1606",
      "A:1607",
      "A:1608",
      "A:1609",
      "A:1610",
      "A:1611",
      "A:1612",
      "A:1613",
      "A:1614",
      "A:1615",
      "A:1616",
      "A:1617",
      "A:1618",
      "A:1619",
      "A:1620",
      "A:1621",
      "A:1622",
      "A:1623",
      "A:1624",
      "A:1625",
      "A:1626",
      "A:1627",
      "A:1628",
      "A:1629",
      "A:1630",
      "A:1631",
      "A:1632",
      "A:1633",
      "A:1634",
      "A:1635",
      "A:1636",
      "A:1637",
      "A:1638",
      "A:1639",
      "A:1640",
      "A:1641",
      "A:1642",
      "A:1643",
      "A:1644",
      "A:1645",
      "A:1646",
      "A:1647",
      "A:1648",
      "A:1649",
      "A:1650",
      "A:1651",
      "A:1652",
      "A:1653",
      "A:1654",
      "A:1655",
      "A:1656",
      "A:1657",
      "A:1658",
      "A:1659",
      "A:1660",
      "A:1661",
      "A:1662",
      "A:1663",
      "A:1664",
      "A:1665",
      "A:1666",
      "A:1667",
      "A:1668",
      "A:1669",
      "A:1670",
      "A:1671",
      "A:1672",
      "A:1673",
      "A:1674",
      "A:1675",
      "A:1676",
      "A:1677",
      "A:1678",
      "A:1679",
      "A:1680",
      "A:1681",
      "A:1682",
      "A:1683",
      "A:1684",
      "A:1685",
      "A:1686",
      "A:1687",
      "A:1688",
      "A:1689",
      "A:1690",
      "A:1691",
      "A:1692",
      "A:1693",
      "A:1694",
      "A:1695",
      "A:1696",
      "A:1697",
      "A:1698",
      "A:1699",
      "A:1700",
      "A:1701",
      "A:1702",
      "A:1703",
      "A:1704",
      "A:1705",
      "A:1706",
      "A:1707",
      "A:1708",
      "A:1709",
      "A:1710",
      "A:1711",
      "A:1712",
      "A:1713",
      "A:1714",
      "A:1715",
      "A:1716",
      "A:1717",
      "A:1718",
      "A:1719",
      "A:1720",
      "A:1721",
      "A:1722",
      "A:1723",
      "A:1724",
      "A:1725",
      "A:1726",
      "A:1727",
      "A:1728",
      "A:1729",
      "A:1730",
      "A:1731",
      "A:1732",
      "A:1733",
      "A:1734",
      "A:1735",
      "A:1736",
      "A:1737",
      "A:1738",
      "A:1739",
      "A:1740",
      "A:1741",
      "A:1742",
      "A:1743",
      "A:1744",
      "A:1745",
      "A:1746",
      "A:1747",
      "A:1748",
      "A:1749",
      "A:1750",
      "A:1751",
      "A:1752",
      "A:1753",
      "A:1754",
      "A:1755",
      "A:1756",
      "A:1757",
      "A:1758",
      "A:1759",
      "A:1760"
    ],
    "A:1431": [
      "A:1350",
      "A:1351",
      "A:1352",
      "A:1353",
      "A:1354",
      "A:1355",
      "A:1356",
      "A:1357",
      "A:1358",
      "A:1359",
      "A:1360",
      "A:1361",
      "A:1362",
      "A:1363",
      "A:1364",
      "A:1365",
      "A:1366",
      "A:1367",
      "A:1368",
      "A:1369",
      "A:1370",
      "A:1371",
      "A:1372",
      "A:1373",
      "A:1374",
      "A:1375",
      "A:1376",
      "A:1377",
      "A:1378",
      "A:1379",
      "A:1380",
      "A:1381",
      "A:1382",
      "A:1383",
      "A:1384",
      "A:1385",
      "A:1386",
      "A:1387",
      "A:1388",
      "A:1389",
      "A:1390",
      "A:1391",
      "A:1392",
      "A:1393",
      "A:1394",
      "A:1395",
      "A:1396",
      "A:1397",
      "A:1398",
      "A:1399",
      "A:1400",
      "A:1401",
      "A:1402",
      "A:1403",
      "A:1404",
      "A:1405",
      "A:1406",
      "A:1407",
      "A:1408",
      "A:1409",
      "A:1410",
      "A:1411",
      "A:1412",
      "A:1413",
      "A:1414",
      "A:1415",
      "A:1416",
      "A:1417",
      "A:1418",
      "A:1419",
      "A:1420",
      "A:1421",
      "A:1422",
      "A:1423",
      "A:1424",
      "A:1425",
      "A:1426",
      "A:1427",
      "A:1428",
      "A:1429",
      "A:1430",
      "A:1432",
      "A:1433",
      "A:1434",
      "A:1435",
      "A:1436",
      "A:1437",
      "A:1438",
      "A:1439",
      "A:1440",
      "A:1441",
      "A:1442",
      "A:1443",
      "A:1444",
      "A:1445",
      "A:1446",
      "A:1447",
      "A:1448",
      "A:1449",
      "A:1450",
      "A:1451",
      "A:1452",
      "A:1453",
      "A:1454",
      "A:1455",
      "A:1456",
      "A:1457",
      "A:1458",
      "A:1459",
      "A:1460",
      "A:1461",
      "A:1462",
      "A:1463",
      "A:1464",
      "A:1465",
      "A:1466",
      "A:1467",
      "A:1468",
      "A:1469",
      "A:1470",
      "A:1471",
      "A:1472",
      "A:1473",
      "A:1474",
      "A:1475",
      "A:1476",
      "A:1477",
      "A:1478",
      "A:1479",
      "A:1480",
      "A:1481",
      "A:1482",
      "A:1483",
      "A:1484",
      "A:1485",
      "A:1486",
      "A:1487",
      "A:1488",
      "A:1489",
      "A:1490",
      "A:1491",
      "A:1492",
      "A:1493",
      "A:1494",
      "A:1495",
      "A:1496",
      "A:1497",
      "A:1498",
      "A:1499",
      "A:1500",
      "A:1501",
      "A:1502",
      "A:1503",
      "A:1504",
      "A:1505",
      "A:1506",
      "A:1507",
      "A:1508",
      "A:1509",
      "A:1510",
      "A:1511",
      "A:1512",
      "A:1513",
      "A:1514",
      "A:1515",
      "A:1516",
      "A:1517",
      "A:1518",
      "A:1519",
      "A:1520",
      "A:1521",
      "A:1522",
      "A:1523",
      "A:1524",
      "A:1525",
      "A:1526",
      "A:1527",
      "A:1528",
      "A:1529",
      "A:1530",
      "A:1531",
      "A:1532",
      "A:1533",
      "A:1534",
      "A:1535",
      "A:1536",
      "A:1537",
      "A:1538",
      "A:1539",
      "A:1540",
      "A:1541",
      "A:1542",
      "A:1543",
      "A:1544",
      "A:1545",
      "A:1546",
      "A:1547",
      "A:1548",
      "A:1549",
      "A:1550",
      "A:1551",
      "A:1552",
      "A:1553",
      "A:1554",
      "A:1555",
      "A:1556",
      "A:1557",
      "A:1558",
      "A:1559",
      "A:1560",
      "A:1561",
      "A:1562",
      "A:1563",
      "A:1564",
      "A:1565",
      "A:1566",
      "A:1567",
      "A:1568",
      "A:1569",
      "A:1570",
      "A:1571",
      "A:1572",
      "A:1573",
      "A:1574",
      "A:1575",
      "A:1576",
      "A:1577",
      "A:1578",
      "A:1579",
      "A:1580",
      "A:1581",
      "A:1582",
      "A:1583",
      "A:1584",
      "A:1585",
      "A:1586",
      "A:1587",
      "A:1588",
      "A:1589",
      "A:1590",
      "A:1591",
      "A:1592",
      "A:1593",
      "A:1594",
      "A:1595",
      "A:1596",
      "A:1597",
      "A:1598",
      "A:1599",
      "A:1600",
      "A:1601",
      "A:1602",
      "A:1603",
      "A:1604",
      "A:1605",
      "A:1606",
      "A:1607",
      "A:1608",
      "A:1609",
      "A:1610",
      "A:1611",
      "A:1612",
      "A:1613",
      "A:1614",
      "A:1615",
      "A:1616",
      "A:1617",
      "A:1618",
      "A:1619",
      "A:1620",
      "A:1621",
      "A:1622",
      "A:1623",
      "A:1624",
      "A:1625",
      "A:1626",
      "A:1627",
      "A:1628",
      "A:1629",
      "A:1630",
      "A:1631",
      "A:1632",
      "A:1633",
      "A:1634",
      "A:1635",
      "A:1636",
      "A:1637",
      "A:1638",
      "A:1639",
      "A:1640",
      "A:1641",
      "A:1642",
      "A:1643",
      "A:1644",
      "A:1645",
      "A:1646",
      "A:1647",
      "A:1648",
      "A:1649",
      "A:1650",
      "A:1651",
      "A:1652",
      "A:1653",
      "A:1654",
      "A:1655",
      "A:1656",
      "A:1657",
      "A:1658",
      "A:1659",
      "A:1660",
      "A:1661",
      "A:1662",
      "A:1663",
      "A:1664",
      "A:1665",
      "A:1666",
      "A:1667",
      "A:1668",
      "A:1669",
      "A:1670",
      "A:1671",
      "A:1672",
      "A:1673",
      "A:1674",
      "A:1675",
      "A:1676",
      "A:1677",
      "A:1678",
      "A:1679",
      "A:1680",
      "A:1681",
      "A:1682",
      "A:1683",
      "A:1684",
      "A:1685",
      "A:1686",
      "A:1687",
      "A:1688",
      "A:1689",
      "A:1690",
      "A:1691",
      "A:1692",
      "A:1693",
      "A:1694",
      "A:1695",
      "A:1696",
      "A:1697",
      "A:1698",
      "A:1699",
      "A:1700",
      "A:1701",
      "A:1702",
      "A:1703",
      "A:1704",
      "A:1705",
      "A:1706",
      "A:1707",
      "A:1708",
      "A:1709",
      "A:1710",
      "A:1711",
      "A:1712",
      "A:1713",
      "A:1714",
      "A:1715",
      "A:1716",
      "A:1717",
      "A:1718",
      "A:1719",
      "A:1720",
      "A:1721",
      "A:1722",
      "A:1723",
      "A:1724",
      "A:1725",
      "A:1726",
      "A:1727",
      "A:1728",
      "A:1729",
      "A:1730",
      "A:1731",
      "A:1732",
      "A:1733",
      "A:1734",
      "A:1735",
      "A:1736",
      "A:1737",
      "A:1738",
      "A:1739",
      "A:1740",
      "A:1741",
      "A:1742",
      "A:1743",
      "A:1744",
      "A:1745",
      "A:1746",
      "A:1747",
      "A:1748",
      "A:1749",
      "A:1750",
      "A:1751",
      "A:1752",
      "A:1753",
      "A:1754",
      "A:1755",
      "A:1756",
      "A:1757",
      "A:1758",
      "A:1759",
      "A:1760"
    ],
    "A:1432": [
      "A:1350",
      "A:1351",
      "A:1352",
      "A:1353",
      "A:1354",
      "A:1355",
      "A:1356",
      "A:1357",
      "A:1358",
      "A:1359",
      "A:1360",
      "A:1361",
      "A:1362",
      "A:1363",
      "A:1364",
      "A:1365",
      "A:1366",
      "A:1367",
      "A:1368",
      "A:1369",
      "A:1370",
      "A:1371",
      "A:1372",
      "A:1373",
      "A:1374",
      "A:1375",
      "A:1376",
      "A:1377",
      "A:1378",
      "A:1379",
      "A:1380",
      "A:1381",
      "A:1382",
      "A:1383",
      "A:1384",
      "A:1385",
      "A:1386",
      "A:1387",
      "A:1388",
      "A:1389",
      "A:1390",
      "A:1391",
      "A:1392",
      "A:1393",
      "A:1394",
      "A:1395",
      "A:1396",
      "A:1397",
      "A:1398",
      "A:1399",
      "A:1400",
      "A:1401",
      "A:1402",
      "A:1403",
      "A:1404",
      "A:1405",
      "A:1406",
      "A:1407",
      "A:1408",
      "A:1409",
      "A:1410",
      "A:1411",
      "A:1412",
      "A:1413",
      "A:1414",
      "A:1415",
      "A:1416",
      "A:1417",
      "A:1418",
      "A:1419",
      "A:1420",
      "A:1421",
      "A:1422",
      "A:1423",
      "A:1424",
      "A:1425",
      "A:1426",
      "A:1427",
      "A:1428",
      "A:1429",
      "A:1430",
      "A:1431",
      "A:1433",
      "A:1434",
      "A:1435",
      "A:1436",
      "A:1437",
      "A:1438",
      "A:1439",
      "A:1440",
      "A:1441",
      "A:1442",
      "A:1443",
      "A:1444",
      "A:1445",
      "A:1446",
      "A:1447",
      "A:1448",
      "A:1449",
      "A:1450",
      "A:1451",
      "A:1452",
      "A:1453",
      "A:1454",
      "A:1455",
      "A:1456",
      "A:1457",
      "A:1458",
      "A:1459",
      "A:1460",
      "A:1461",
      "A:1462",
      "A:1463",
      "A:1464",
      "A:1465",
      "A:1466",
      "A:1467",
      "A:1468",
      "A:1469",
      "A:1470",
      "A:1471",
      "A:1472",
      "A:1473",
      "A:1474",
      "A:1475",
      "A:1476",
      "A:1477",
      "A:1478",
      "A:1479",
      "A:1480",
      "A:1481",
      "A:1482",
      "A:1483",
      "A:1484",
      "A:1485",
      "A:1486",
      "A:1487",
      "A:1488",
      "A:1489",
      "A:1490",
      "A:1491",
      "A:1492",
      "A:1493",
      "A:1494",
      "A:1495",
      "A:1496",
      "A:1497",
      "A:1498",
      "A:1499",
      "A:1500",
      "A:1501",
      "A:1502",
      "A:1503",
      "A:1504",
      "A:1505",
      "A:1506",
      "A:1507",
      "A:1508",
      "A:1509",
      "A:1510",
      "A:1511",
      "A:1512",
      "A:1513",
      "A:1514",
      "A:1515",
      "A:1516",
      "A:1517",
      "A:1518",
      "A:1519",
      "A:1520",
      "A:1521",
      "A:1522",
      "A:1523",
      "A:1524",
      "A:1525",
      "A:1526",
      "A:1527",
      "A:1528",
      "A:1529",
      "A:1530",
      "A:1531",
      "A:1532",
      "A:1533",
      "A:1534",
      "A:1535",
      "A:1536",
      "A:1537",
      "A:1538",
      "A:1539",
      "A:1540",
      "A:1541",
      "A:1542",
      "A:1543",
      "A:1544",
      "A:1545",
      "A:1546",
      "A:1547",
      "A:1548",
      "A:1549",
      "A:1550",
      "A:1551",
      "A:1552",
      "A:1553",
      "A:1554",
      "A:1555",
      "A:1556",
      "A:1557",
      "A:1558",
      "A:1559",
      "A:1560",
      "A:1561",
      "A:1562",
      "A:1563",
      "A:1564",
      "A:1565",
      "A:1566",
      "A:1567",
      "A:1568",
      "A:1569",
      "A:1570",
      "A:1571",
      "A:1572",
      "A:1573",
      "A:1574",
      "A:1575",
      "A:1576",
      "A:1577",
      "A:1578",
      "A:1579",
      "A:1580",
      "A:1581",
      "A:1582",
      "A:1583",
      "A:1584",
      "A:1585",
      "A:1586",
      "A:1587",
      "A:1588",
      "A:1589",
      "A:1590",
      "A:1591",
      "A:1592",
      "A:1593",
      "A:1594",
      "A:1595",
      "A:1596",
      "A:1597",
      "A:1598",
      "A:1599",
      "A:1600",
      "A:1601",
      "A:1602",
      "A:1603",
      "A:1604",
      "A:1605",
      "A:1606",
      "A:1607",
      "A:1608",
      "A:1609",
      "A:1610",
      "A:1611",
      "A:1612",
      "A:1613",
      "A:1614",
      "A:1615",
      "A:1616",
      "A:1617",
      "A:1618",
      "A:1619",
      "A:1620",
      "A:1621",
      "A:1622",
      "A:1623",
      "A:1624",
      "A:1625",
      "A:1626",
      "A:1627",
      "A:1628",
      "A:1629",
      "A:1630",
      "A:1631",
      "A:1632",
      "A:1633",
      "A:1634",
      "A:1635",
      "A:1636",
      "A:1637",
      "A:1638",
      "A:1639",
      "A:1640",
      "A:1641",
      "A:1642",
      "A:1643",
      "A:1644",
      "A:1645",
      "A:1646",
      "A:1647",
      "A:1648",
      "A:1649",
      "A:1650",
      "A:1651",
      "A:1652",
      "A:1653",
      "A:1654",
      "A:1655",
      "A:1656",
      "A:1657",
      "A:1658",
      "A:1659",
      "A:1660",
      "A:1661",
      "A:1662",
      "A:1663",
      "A:1664",
      "A:1665",
      "A:1666",
      "A:1667",
      "A:1668",
      "A:1669",
      "A:1670",
      "A:1671",
      "A:1672",
      "A:1673",
      "A:1674",
      "A:1675",
      "A:1676",
      "A:1677",
      "A:1678",
      "A:1679",
      "A:1680",
      "A:1681",
      "A:1682",
      "A:1683",
      "A:1684",
      "A:1685",
      "A:1686",
      "A:1687",
      "A:1688",
      "A:1689",
      "A:1690",
      "A:1691",
      "A:1692",
      "A:1693",
      "A:1694",
      "A:1695",
      "A:1696",
      "A:1697",
      "A:1698",
      "A:1699",
      "A:1700",
      "A:1701",
      "A:1702",
      "A:1703",
      "A:1704",
      "A:1705",
      "A:1706",
      "A:1707",
      "A:1708",
      "A:1709",
      "A:1710",
      "A:1711",
      "A:1712",
      "A:1713",
      "A:1714",
      "A:1715",
      "A:1716",
      "A:1717",
      "A:1718",
      "A:1719",
      "A:1720",
      "A:1721",
      "A:1722",
      "A:1723",
      "A:1724",
      "A:1725",
      "A:1726",
      "A:1727",
      "A:1728",
      "A:1729",
      "A:1730",
      "A:1731",
      "A:1732",
      "A:1733",
      "A:1734",
      "A:1735",
      "A:1736",
      "A:1737",
      "A:1738",
      "A:1739",
      "A:1740",
      "A:1741",
      "A:1742",
      "A:1743",
      "A:1744",
      "A:1745",
      "A:1746",
      "A:1747",
      "A:1748",
      "A:1749",
      "A:1750",
      "A:1751",
      "A:1752",
      "A:1753",
      "A:1754",
      "A:1755",
      "A:1756",
      "A:1757",
      "A:1758",
      "A:1759",
      "A:1760"
    ],
    "A:1433": [
      "A:1350",
      "A:1351",
      "A:1352",
      "A:1353",
      "A:1354",
      "A:1355",
      "A:1356",
      "A:1357",
      "A:1358",
      "A:1359",
      "A:1360",
      "A:1361",
      "A:1362",
      "A:1363",
      "A:1364",
      "A:1365",
      "A:1366",
      "A:1367",
      "A:1368",
      "A:1369",
      "A:1370",
      "A:1371",
      "A:1372",
      "A:1373",
      "A:1374",
      "A:1375",
      "A:1376",
      "A:1377",
      "A:1378",
      "A:1379",
      "A:1380",
      "A:1381",
      "A:1382",
      "A:1383",
      "A:1384",
      "A:1385",
      "A:1386",
      "A:1387",
      "A:1388",
      "A:1389",
      "A:1390",
      "A:1391",
      "A:1392",
      "A:1393",
      "A:1394",
      "A:1395",
      "A:1396",
      "A:1397",
      "A:1398",
      "A:1399",
      "A:1400",
      "A:1401",
      "A:1402",
      "A:1403",
      "A:1404",
      "A:1405",
      "A:1406",
      "A:1407",
      "A:1408",
      "A:1409",
      "A:1410",
      "A:1411",
      "A:1412",
      "A:1413",
      "A:1414",
      "A:1415",
      "A:1416",
      "A:1417",
      "A:1418",
      "A:1419",
      "A:1420",
      "A:1421",
      "A:1422",
      "A:1423",
      "A:1424",
      "A:1425",
      "A:1426",
      "A:1427",
      "A:1428",
      "A:1429",
      "A:1430",
      "A:1431",
      "A:1432",
      "A:1434",
      "A:1435",
      "A:1436",
      "A:1437",
      "A:1438",
      "A:1439",
      "A:1440",
      "A:1441",
      "A:1442",
      "A:1443",
      "A:1444",
      "A:1445",
      "A:1446",
      "A:1447",
      "A:1448",
      "A:1449",
      "A:1450",
      "A:1451",
      "A:1452",
      "A:1453",
      "A:1454",
      "A:1455",
      "A:1456",
      "A:1457",
      "A:1458",
      "A:1459",
      "A:1460",
      "A:1461",
      "A:1462",
      "A:1463",
      "A:1464",
      "A:1465",
      "A:1466",
      "A:1467",
      "A:1468",
      "A:1469",
      "A:1470",
      "A:1471",
      "A:1472",
      "A:1473",
      "A:1474",
      "A:1475",
      "A:1476",
      "A:1477",
      "A:1478",
      "A:1479",
      "A:1480",
      "A:1481",
      "A:1482",
      "A:1483",
      "A:1484",
      "A:1485",
      "A:1486",
      "A:1487",
      "A:1488",
      "A:1489",
      "A:1490",
      "A:1491",
      "A:1492",
      "A:1493",
      "A:1494",
      "A:1495",
      "A:1496",
      "A:1497",
      "A:1498",
      "A:1499",
      "A:1500",
      "A:1501",
      "A:1502",
      "A:1503",
      "A:1504",
      "A:1505",
      "A:1506",
      "A:1507",
      "A:1508",
      "A:1509",
      "A:1510",
      "A:1511",
      "A:1512",
      "A:1513",
      "A:1514",
      "A:1515",
      "A:1516",
      "A:1517",
      "A:1518",
      "A:1519",
      "A:1520",
      "A:1521",
      "A:1522",
      "A:1523",
      "A:1524",
      "A:1525",
      "A:1526",
      "A:1527",
      "A:1528",
      "A:1529",
      "A:1530",
      "A:1531",
      "A:1532",
      "A:1533",
      "A:1534",
      "A:1535",
      "A:1536",
      "A:1537",
      "A:1538",
      "A:1539",
      "A:1540",
      "A:1541",
      "A:1542",
      "A:1543",
      "A:1544",
      "A:1545",
      "A:1546",
      "A:1547",
      "A:1548",
      "A:1549",
      "A:1550",
      "A:1551",
      "A:1552",
      "A:1553",
      "A:1554",
      "A:1555",
      "A:1556",
      "A:1557",
      "A:1558",
      "A:1559",
      "A:1560",
      "A:1561",
      "A:1562",
      "A:1563",
      "A:1564",
      "A:1565",
      "A:1566",
      "A:1567",
      "A:1568",
      "A:1569",
      "A:1570",
      "A:1571",
      "A:1572",
      "A:1573",
      "A:1574",
      "A:1575",
      "A:1576",
      "A:1577",
      "A:1578",
      "A:1579",
      "A:1580",
      "A:1581",
      "A:1582",
      "A:1583",
      "A:1584",
      "A:1585",
      "A:1586",
      "A:1587",
      "A:1588",
      "A:1589",
      "A:1590",
      "A:1591",
      "A:1592",
      "A:1593",
      "A:1594",
      "A:1595",
      "A:1596",
      "A:1597",
      "A:1598",
      "A:1599",
      "A:1600",
      "A:1601",
      "A:1602",
      "A:1603",
      "A:1604",
      "A:1605",
      "A:1606",
      "A:1607",
      "A:1608",
      "A:1609",
      "A:1610",
      "A:1611",
      "A:1612",
      "A:1613",
      "A:1614",
      "A:1615",
      "A:1616",
      "A:1617",
      "A:1618",
      "A:1619",
      "A:1620",
      "A:1621",
      "A:1622",
      "A:1623",
      "A:1624",
      "A:1625",
      "A:1626",
      "A:1627",
      "A:1628",
      "A:1629",
      "A:1630",
      "A:1631",
      "A:1632",
      "A:1633",
      "A:1634",
      "A:1635",
      "A:1636",
      "A:1637",
      "A:1638",
      "A:1639",
      "A:1640",
      "A:1641",
      "A:1642",
      "A:1643",
      "A:1644",
      "A:1645",
      "A:1646",
      "A:1647",
      "A:1648",
      "A:1649",
      "A:1650",
      "A:1651",
      "A:1652",
      "A:1653",
      "A:1654",
      "A:1655",
      "A:1656",
      "A:1657",
      "A:1658",
      "A:1659",
      "A:1660",
      "A:1661",
      "A:1662",
      "A:1663",
      "A:1664",
      "A:1665",
      "A:1666",
      "A:1667",
      "A:1668",
      "A:1669",
      "A:1670",
      "A:1671",
      "A:1672",
      "A:1673",
      "A:1674",
      "A:1675",
      "A:1676",
      "A:1677",
      "A:1678",
      "A:1679",
      "A:1680",
      "A:1681",
      "A:1682",
      "A:1683",
      "A:1684",
      "A:1685",
      "A:1686",
      "A:1687",
      "A:1688",
      "A:1689",
      "A:1690",
      "A:1691",
      "A:1692",
      "A:1693",
      "A:1694",
      "A:1695",
      "A:1696",
      "A:1697",
      "A:1698",
      "A:1699",
      "A:1700",
      "A:1701",
      "A:1702",
      "A:1703",
      "A:1704",
      "A:1705",
      "A:1706",
      "A:1707",
      "A:1708",
      "A:1709",
      "A:1710",
      "A:1711",
      "A:1712",
      "A:1713",
      "A:1714",
      "A:1715",
      "A:1716",
      "A:1717",
      "A:1718",
      "A:1719",
      "A:1720",
      "A:1721",
      "A:1722",
      "A:1723",
      "A:1724",
      "A:1725",
      "A:1726",
      "A:1727",
      "A:1728",
      "A:1729",
      "A:1730",
      "A:1731",
      "A:1732",
      "A:1733",
      "A:1734",
      "A:1735",
      "A:1736",
      "A:1737",
      "A:1738",
      "A:1739",
      "A:1740",
      "A:1741",
      "A:1742",
      "A:1743",
      "A:1744",
      "A:1745",
      "A:1746",
      "A:1747",
      "A:1748",
      "A:1749",
      "A:1750",
      "A:1751",
      "A:1752",
      "A:1753",
      "A:1754",
      "A:1755",
      "A:1756",
      "A:1757",
      "A:1758",
      "A:1759",
      "A:1760"
    ],
    "A:1434": [
      "A:1350",
      "A:1351",
      "A:1352",
      "A:1353",
      "A:1354",
      "A:1355",
      "A:1356",
      "A:1357",
      "A:1358",
      "A:1359",
      "A:1360",
      "A:1361",
      "A:1362",
      "A:1363",
      "A:1364",
      "A:1365",
      "A:1366",
      "A:1367",
      "A:1368",
      "A:1369",
      "A:1370",
      "A:1371",
      "A:1372",
      "A:1373",
      "A:1374",
      "A:1375",
      "A:1376",
      "A:1377",
      "A:1378",
      "A:1379",
      "A:1380",
      "A:1381",
      "A:1382",
      "A:1383",
      "A:1384",
      "A:1385",
      "A:1386",
      "A:1387",
      "A:1388",
      "A:1389",
      "A:1390",
      "A:1391",
      "A:1392",
      "A:1393",
      "A:1394",
      "A:1395",
      "A:1396",
      "A:1397",
      "A:1398",
      "A:1399",
      "A:1400",
      "A:1401",
      "A:1402",
      "A:1403",
      "A:1404",
      "A:1405",
      "A:1406",
      "A:1407",
      "A:1408",
      "A:1409",
      "A:1410",
      "A:1411",
      "A:1412",
      "A:1413",
      "A:1414",
      "A:1415",
      "A:1416",
      "A:1417",
      "A:1418",
      "A:1419",
      "A:1420",
      "A:1421",
      "A:1422",
      "A:1423",
      "A:1424",
      "A:1425",
      "A:1426",
      "A:1427",
      "A:1428",
      "A:1429",
      "A:1430",
      "A:1431",
      "A:1432",
      "A:1433",
      "A:1435",
      "A:1436",
      "A:1437",
      "A:1438",
      "A:1439",
      "A:1440",
      "A:1441",
      "A:1442",
      "A:1443",
      "A:1444",
      "A:1445",
      "A:1446",
      "A:1447",
      "A:1448",
      "A:1449",
      "A:1450",
      "A:1451",
      "A:1452",
      "A:1453",
      "A:1454",
      "A:1455",
      "A:1456",
      "A:1457",
      "A:1458",
      "A:1459",
      "A:1460",
      "A:1461",
      "A:1462",
      "A:1463",
      "A:1464",
      "A:1465",
      "A:1466",
      "A:1467",
      "A:1468",
      "A:1469",
      "A:1470",
      "A:1471",
      "A:1472",
      "A:1473",
      "A:1474",
      "A:1475",
      "A:1476",
      "A:1477",
      "A:1478",
      "A:1479",
      "A:1480",
      "A:1481",
      "A:1482",
      "A:1483",
      "A:1484",
      "A:1485",
      "A:1486",
      "A:1487",
      "A:1488",
      "A:1489",
      "A:1490",
      "A:1491",
      "A:1492",
      "A:1493",
      "A:1494",
      "A:1495",
      "A:1496",
      "A:1497",
      "A:1498",
      "A:1499",
      "A:1500",
      "A:1501",
      "A:1502",
      "A:1503",
      "A:1504",
      "A:1505",
      "A:1506",
      "A:1507",
      "A:1508",
      "A:1509",
      "A:1510",
      "A:1511",
      "A:1512",
      "A:1513",
      "A:1514",
      "A:1515",
      "A:1516",
      "A:1517",
      "A:1518",
      "A:1519",
      "A:1520",
      "A:1521",
      "A:1522",
      "A:1523",
      "A:1524",
      "A:1525",
      "A:1526",
      "A:1527",
      "A:1528",
      "A:1529",
      "A:1530",
      "A:1531",
      "A:1532",
      "A:1533",
      "A:1534",
      "A:1535",
      "A:1536",
      "A:1537",
      "A:1538",
      "A:1539",
      "A:1540",
      "A:1541",
      "A:1542",
      "A:1543",
      "A:1544",
      "A:1545",
      "A:1546",
      "A:1547",
      "A:1548",
      "A:1549",
      "A:1550",
      "A:1551",
      "A:1552",
      "A:1553",
      "A:1554",
      "A:1555",
      "A:1556",
      "A:1557",
      "A:1558",
      "A:1559",
      "A:1560",
      "A:1561",
      "A:1562",
      "A:1563",
      "A:1564",
      "A:1565",
      "A:1566",
      "A:1567",
      "A:1568",
      "A:1569",
      "A:1570",
      "A:1571",
      "A:1572",
      "A:1573",
      "A:1574",
      "A:1575",
      "A:1576",
      "A:1577",
      "A:1578",
      "A:1579",
      "A:1580",
      "A:1581",
      "A:1582",
      "A:1583",
      "A:1584",
      "A:1585",
      "A:1586",
      "A:1587",
      "A:1588",
      "A:1589",
      "A:1590",
      "A:1591",
      "A:1592",
      "A:1593",
      "A:1594",
      "A:1595",
      "A:1596",
      "A:1597",
      "A:1598",
      "A:1599",
      "A:1600",
      "A:1601",
      "A:1602",
      "A:1603",
      "A:1604",
      "A:1605",
      "A:1606",
      "A:1607",
      "A:1608",
      "A:1609",
      "A:1610",
      "A:1611",
      "A:1612",
      "A:1613",
      "A:1614",
      "A:1615",
      "A:1616",
      "A:1617",
      "A:1618",
      "A:1619",
      "A:1620",
      "A:1621",
      "A:1622",
      "A:1623",
      "A:1624",
      "A:1625",
      "A:1626",
      "A:1627",
      "A:1628",
      "A:1629",
      "A:1630",
      "A:1631",
      "A:1632",
      "A:1633",
      "A:1634",
      "A:1635",
      "A:1636",
      "A:1637",
      "A:1638",
      "A:1639",
      "A:1640",
      "A:1641",
      "A:1642",
      "A:1643",
      "A:1644",
      "A:1645",
      "A:1646",
      "A:1647",
      "A:1648",
      "A:1649",
      "A:1650",
      "A:1651",
      "A:1652",
      "A:1653",
      "A:1654",
      "A:1655",
      "A:1656",
      "A:1657",
      "A:1658",
      "A:1659",
      "A:1660",
      "A:1661",
      "A:1662",
      "A:1663",
      "A:1664",
      "A:1665",
      "A:1666",
      "A:1667",
      "A:1668",
      "A:1669",
      "A:1670",
      "A:1671",
      "A:1672",
      "A:1673",
      "A:1674",
      "A:1675",
      "A:1676",
      "A:1677",
      "A:1678",
      "A:1679",
      "A:1680",
      "A:1681",
      "A:1682",
      "A:1683",
      "A:1684",
      "A:1685",
      "A:1686",
      "A:1687",
      "A:1688",
      "A:1689",
      "A:1690",
      "A:1691",
      "A:1692",
      "A:1693",
      "A:1694",
      "A:1695",
      "A:1696",
      "A:1697",
      "A:1698",
      "A:1699",
      "A:1700",
      "A:1701",
      "A:1702",
      "A:1703",
      "A:1704",
      "A:1705",
      "A:1706",
      "A:1707",
      "A:1708",
      "A:1709",
      "A:1710",
      "A:1711",
      "A:1712",
      "A:1713",
      "A:1714",
      "A:1715",
      "A:1716",
      "A:1717",
      "A:1718",
      "A:1719",
      "A:1720",
      "A:1721",
      "A:1722",
      "A:1723",
      "A:1724",
      "A:1725",
      "A:1726",
      "A:1727",
      "A:1728",
      "A:1729",
      "A:1730",
      "A:1731",
      "A:1732",
      "A:1733",
      "A:1734",
      "A:1735",
      "A:1736",
      "A:1737",
      "A:1738",
      "A:1739",
      "A:1740",
      "A:1741",
      "A:1742",
      "A:1743",
      "A:1744",
      "A:1745",
      "A:1746",
      "A:1747",
      "A:1748",
      "A:1749",
      "A:1750",
      "A:1751",
      "A:1752",
      "A:1753",
      "A:1754",
      "A:1755",
      "A:1756",
      "A:1757",
      "A:1758",
      "A:1759",
      "A:1760"
    ],
    "A:1435": [
      "A:1350",
      "A:1351",
      "A:1352",
      "A:1353",
      "A:1354",
      "A:1355",
      "A:1356",
      "A:1357",
      "A:1358",
      "A:1359",
      "A:1360",
      "A:1361",
      "A:1362",
      "A:1363",
      "A:1364",
      "A:1365",
      "A:1366",
      "A:1367",
      "A:1368",
      "A:1369",
      "A:1370",
      "A:1371",
      "A:1372",
      "A:1373",
      "A:1374",
      "A:1375",
      "A:1376",
      "A:1377",
      "A:1378",
      "A:1379",
      "A:1380",
      "A:1381",
      "A:1382",
      "A:1383",
      "A:1384",
      "A:1385",
      "A:1386",
      "A:1387",
      "A:1388",
      "A:1389",
      "A:1390",
      "A:1391",
      "A:1392",
      "A:1393",
      "A:1394",
      "A:1395",
      "A:1396",
      "A:1397",
      "A:1398",
      "A:1399",
      "A:1400",
      "A:1401",
      "A:1402",
      "A:1403",
      "A:1404",
      "A:1405",
      "A:1406",
      "A:1407",
      "A:1408",
      "A:1409",
      "A:1410",
      "A:1411",
      "A:1412",
      "A:1413",
      "A:1414",
      "A:1415",
      "A:1416",
      "A:1417",
      "A:1418",
      "A:1419",
      "A:1420",
      "A:1421",
      "A:1422",
      "A:1423",
      "A:1424",
      "A:1425",
      "A:1426",
      "A:1427",
      "A:1428",
      "A:1429",
      "A:1430",
      "A:1431",
      "A:1432",
      "A:1433",
      "A:1434",
      "A:1436",
      "A:1437",
      "A:1438",
      "A:1439",
      "A:1440",
      "A:1441",
      "A:1442",
      "A:1443",
      "A:1444",
      "A:1445",
      "A:1446",
      "A:1447",
      "A:1448",
      "A:1449",
      "A:1450",
      "A:1451",
      "A:1452",
      "A:1453",
      "A:1454",
      "A:1455",
      "A:1456",
      "A:1457",
      "A:1458",
      "A:1459",
      "A:1460",
      "A:1461",
      "A:1462",
      "A:1463",
      "A:1464",
      "A:1465",
      "A:1466",
      "A:1467",
      "A:1468",
      "A:1469",
      "A:1470",
      "A:1471",
      "A:1472",
      "A:1473",
      "A:1474",
      "A:1475",
      "A:1476",
      "A:1477",
      "A:1478",
      "A:1479",
      "A:1480",
      "A:1481",
      "A:1482",
      "A:1483",
      "A:1484",
      "A:1485",
      "A:1486",
      "A:1487",
      "A:1488",
      "A:1489",
      "A:1490",
      "A:1491",
      "A:1492",
      "A:1493",
      "A:1494",
      "A:1495",
      "A:1496",
      "A:1497",
      "A:1498",
      "A:1499",
      "A:1500",
      "A:1501",
      "A:1502",
      "A:1503",
      "A:1504",
      "A:1505",
      "A:1506",
      "A:1507",
      "A:1508",
      "A:1509",
      "A:1510",
      "A:1511",
      "A:1512",
      "A:1513",
      "A:1514",
      "A:1515",
      "A:1516",
      "A:1517",
      "A:1518",
      "A:1519",
      "A:1520",
      "A:1521",
      "A:1522",
      "A:1523",
      "A:1524",
      "A:1525",
      "A:1526",
      "A:1527",
      "A:1528",
      "A:1529",
      "A:1530",
      "A:1531",
      "A:1532",
      "A:1533",
      "A:1534",
      "A:1535",
      "A:1536",
      "A:1537",
      "A:1538",
      "A:1539",
      "A:1540",
      "A:1541",
      "A:1542",
      "A:1543",
      "A:1544",
      "A:1545",
      "A:1546",
      "A:1547",
      "A:1548",
      "A:1549",
      "A:1550",
      "A:1551",
      "A:1552",
      "A:1553",
      "A:1554",
      "A:1555",
      "A:1556",
      "A:1557",
      "A:1558",
      "A:1559",
      "A:1560",
      "A:1561",
      "A:1562",
      "A:1563",
      "A:1564",
      "A:1565",
      "A:1566",
      "A:1567",
      "A:1568",
      "A:1569",
      "A:1570",
      "A:1571",
      "A:1572",
      "A:1573",
      "A:1574",
      "A:1575",
      "A:1576",
      "A:1577",
      "A:1578",
      "A:1579",
      "A:1580",
      "A:1581",
      "A:1582",
      "A:1583",
      "A:1584",
      "A:1585",
      "A:1586",
      "A:1587",
      "A:1588",
      "A:1589",
      "A:1590",
      "A:1591",
      "A:1592",
      "A:1593",
      "A:1594",
      "A:1595",
      "A:1596",
      "A:1597",
      "A:1598",
      "A:1599",
      "A:1600",
      "A:1601",
      "A:1602",
      "A:1603",
      "A:1604",
      "A:1605",
      "A:1606",
      "A:1607",
      "A:1608",
      "A:1609",
      "A:1610",
      "A:1611",
      "A:1612",
      "A:1613",
      "A:1614",
      "A:1615",
      "A:1616",
      "A:1617",
      "A:1618",
      "A:1619",
      "A:1620",
      "A:1621",
      "A:1622",
      "A:1623",
      "A:1624",
      "A:1625",
      "A:1626",
      "A:1627",
      "A:1628",
      "A:1629",
      "A:1630",
      "A:1631",
      "A:1632",
      "A:1633",
      "A:1634",
      "A:1635",
      "A:1636",
      "A:1637",
      "A:1638",
      "A:1639",
      "A:1640",
      "A:1641",
      "A:1642",
      "A:1643",
      "A:1644",
      "A:1645",
      "A:1646",
      "A:1647",
      "A:1648",
      "A:1649",
      "A:1650",
      "A:1651",
      "A:1652",
      "A:1653",
      "A:1654",
      "A:1655",
      "A:1656",
      "A:1657",
      "A:1658",
      "A:1659",
      "A:1660",
      "A:1661",
      "A:1662",
      "A:1663",
      "A:1664",
      "A:1665",
      "A:1666",
      "A:1667",
      "A:1668",
      "A:1669",
      "A:1670",
      "A:1671",
      "A:1672",
      "A:1673",
      "A:1674",
      "A:1675",
      "A:1676",
      "A:1677",
      "A:1678",
      "A:1679",
      "A:1680",
      "A:1681",
      "A:1682",
      "A:1683",
      "A:1684",
      "A:1685",
      "A:1686",
      "A:1687",
      "A:1688",
      "A:1689",
      "A:1690",
      "A:1691",
      "A:1692",
      "A:1693",
      "A:1694",
      "A:1695",
      "A:1696",
      "A:1697",
      "A:1698",
      "A:1699",
      "A:1700",
      "A:1701",
      "A:1702",
      "A:1703",
      "A:1704",
      "A:1705",
      "A:1706",
      "A:1707",
      "A:1708",
      "A:1709",
      "A:1710",
      "A:1711",
      "A:1712",
      "A:1713",
      "A:1714",
      "A:1715",
      "A:1716",
      "A:1717",
      "A:1718",
      "A:1719",
      "A:1720",
      "A:1721",
      "A:1722",
      "A:1723",
      "A:1724",
      "A:1725",
      "A:1726",
      "A:1727",
      "A:1728",
      "A:1729",
      "A:1730",
      "A:1731",
      "A:1732",
      "A:1733",
      "A:1734",
      "A:1735",
      "A:1736",
      "A:1737",
      "A:1738",
      "A:1739",
      "A:1740",
      "A:1741",
      "A:1742",
      "A:1743",
      "A:1744",
      "A:1745",
      "A:1746",
      "A:1747",
      "A:1748",
      "A:1749",
      "A:1750",
      "A:1751",
      "A:1752",
      "A:1753",
      "A:1754",
      "A:1755",
      "A:1756",
      "A:1757",
      "A:1758",
      "A:1759",
      "A:1760"
    ],
    "A:1436": [
      "A:1350",
      "A:1351",
      "A:1352",
      "A:1353",
      "A:1354",
      "A:1355",
      "A:1356",
      "A:1357",
      "A:1358",
      "A:1359",
      "A:1360",
      "A:1361",
      "A:1362",
      "A:1363",
      "A:1364",
      "A:1365",
      "A:1366",
      "A:1367",
      "A:1368",
      "A:1369",
      "A:1370",
      "A:1371",
      "A:1372",
      "A:1373",
      "A:1374",
      "A:1375",
      "A:1376",
      "A:1377",
      "A:1378",
      "A:1379",
      "A:1380",
      "A:1381",
      "A:1382",
      "A:1383",
      "A:1384",
      "A:1385",
      "A:1386",
      "A:1387",
      "A:1388",
      "A:1389",
      "A:1390",
      "A:1391",
      "A:1392",
      "A:1393",
      "A:1394",
      "A:1395",
      "A:1396",
      "A:1397",
      "A:1398",
      "A:1399",
      "A:1400",
      "A:1401",
      "A:1402",
      "A:1403",
      "A:1404",
      "A:1405",
      "A:1406",
      "A:1407",
      "A:1408",
      "A:1409",
      "A:1410",
      "A:1411",
      "A:1412",
      "A:1413",
      "A:1414",
      "A:1415",
      "A:1416",
      "A:1417",
      "A:1418",
      "A:1419",
      "A:1420",
      "A:1421",
      "A:1422",
      "A:1423",
      "A:1424",
      "A:1425",
      "A:1426",
      "A:1427",
      "A:1428",
      "A:1429",
      "A:1430",
      "A:1431",
      "A:1432",
      "A:1433",
      "A:1434",
      "A:1435",
      "A:1437",
      "A:1438",
      "A:1439",
      "A:1440",
      "A:1441",
      "A:1442",
      "A:1443",
      "A:1444",
      "A:1445",
      "A:1446",
      "A:1447",
      "A:1448",
      "A:1449",
      "A:1450",
      "A:1451",
      "A:1452",
      "A:1453",
      "A:1454",
      "A:1455",
      "A:1456",
      "A:1457",
      "A:1458",
      "A:1459",
      "A:1460",
      "A:1461",
      "A:1462",
      "A:1463",
      "A:1464",
      "A:1465",
      "A:1466",
      "A:1467",
      "A:1468",
      "A:1469",
      "A:1470",
      "A:1471",
      "A:1472",
      "A:1473",
      "A:1474",
      "A:1475",
      "A:1476",
      "A:1477",
      "A:1478",
      "A:1479",
      "A:1480",
      "A:1481",
      "A:1482",
      "A:1483",
      "A:1484",
      "A:1485",
      "A:1486",
      "A:1487",
      "A:1488",
      "A:1489",
      "A:1490",
      "A:1491",
      "A:1492",
      "A:1493",
      "A:1494",
      "A:1495",
      "A:1496",
      "A:1497",
      "A:1498",
      "A:1499",
      "A:1500",
      "A:1501",
      "A:1502",
      "A:1503",
      "A:1504",
      "A:1505",
      "A:1506",
      "A:1507",
      "A:1508",
      "A:1509",
      "A:1510",
      "A:1511",
      "A:1512",
      "A:1513",
      "A:1514",
      "A:1515",
      "A:1516",
      "A:1517",
      "A:1518",
      "A:1519",
      "A:1520",
      "A:1521",
      "A:1522",
      "A:1523",
      "A:1524",
      "A:1525",
      "A:1526",
      "A:1527",
      "A:1528",
      "A:1529",
      "A:1530",
      "A:1531",
      "A:1532",
      "A:1533",
      "A:1534",
      "A:1535",
      "A:1536",
      "A:1537",
      "A:1538",
      "A:1539",
      "A:1540",
      "A:1541",
      "A:1542",
      "A:1543",
      "A:1544",
      "A:1545",
      "A:1546",
      "A:1547",
      "A:1548",
      "A:1549",
      "A:1550",
      "A:1551",
      "A:1552",
      "A:1553",
      "A:1554",
      "A:1555",
      "A:1556",
      "A:1557",
      "A:1558",
      "A:1559",
      "A:1560",
      "A:1561",
      "A:1562",
      "A:1563",
      "A:1564",
      "A:1565",
      "A:1566",
      "A:1567",
      "A:1568",
      "A:1569",
      "A:1570",
      "A:1571",
      "A:1572",
      "A:1573",
      "A:1574",
      "A:1575",
      "A:1576",
      "A:1577",
      "A:1578",
      "A:1579",
      "A:1580",
      "A:1581",
      "A:1582",
      "A:1583",
      "A:1584",
      "A:1585",
      "A:1586",
      "A:1587",
      "A:1588",
      "A:1589",
      "A:1590",
      "A:1591",
      "A:1592",
      "A:1593",
      "A:1594",
      "A:1595",
      "A:1596",
      "A:1597",
      "A:1598",
      "A:1599",
      "A:1600",
      "A:1601",
      "A:1602",
      "A:1603",
      "A:1604",
      "A:1605",
      "A:1606",
      "A:1607",
      "A:1608",
      "A:1609",
      "A:1610",
      "A:1611",
      "A:1612",
      "A:1613",
      "A:1614",
      "A:1615",
      "A:1616",
      "A:1617",
      "A:1618",
      "A:1619",
      "A:1620",
      "A:1621",
      "A:1622",
      "A:1623",
      "A:1624",
      "A:1625",
      "A:1626",
      "A:1627",
      "A:1628",
      "A:1629",
      "A:1630",
      "A:1631",
      "A:1632",
      "A:1633",
      "A:1634",
      "A:1635",
      "A:1636",
      "A:1637",
      "A:1638",
      "A:1639",
      "A:1640",
      "A:1641",
      "A:1642",
      "A:1643",
      "A:1644",
      "A:1645",
      "A:1646",
      "A:1647",
      "A:1648",
      "A:1649",
      "A:1650",
      "A:1651",
      "A:1652",
      "A:1653",
      "A:1654",
      "A:1655",
      "A:1656",
      "A:1657",
      "A:1658",
      "A:1659",
      "A:1660",
      "A:1661",
      "A:1662",
      "A:1663",
      "A:1664",
      "A:1665",
      "A:1666",
      "A:1667",
      "A:1668",
      "A:1669",
      "A:1670",
      "A:1671",
      "A:1672",
      "A:1673",
      "A:1674",
      "A:1675",
      "A:1676",
      "A:1677",
      "A:1678",
      "A:1679",
      "A:1680",
      "A:1681",
      "A:1682",
      "A:1683",
      "A:1684",
      "A:1685",
      "A:1686",
      "A:1687",
      "A:1688",
      "A:1689",
      "A:1690",
      "A:1691",
      "A:1692",
      "A:1693",
      "A:1694",
      "A:1695",
      "A:1696",
      "A:1697",
      "A:1698",
      "A:1699",
      "A:1700",
      "A:1701",
      "A:1702",
      "A:1703",
      "A:1704",
      "A:1705",
      "A:1706",
      "A:1707",
      "A:1708",
      "A:1709",
      "A:1710",
      "A:1711",
      "A:1712",
      "A:1713",
      "A:1714",
      "A:1715",
      "A:1716",
      "A:1717",
      "A:1718",
      "A:1719",
      "A:1720",
      "A:1721",
      "A:1722",
      "A:1723",
      "A:1724",
      "A:1725",
      "A:1726",
      "A:1727",
      "A:1728",
      "A:1729",
      "A:1730",
      "A:1731",
      "A:1732",
      "A:1733",
      "A:1734",
      "A:1735",
      "A:1736",
      "A:1737",
      "A:1738",
      "A:1739",
      "A:1740",
      "A:1741",
      "A:1742",
      "A:1743",
      "A:1744",
      "A:1745",
      "A:1746",
      "A:1747",
      "A:1748",
      "A:1749",
      "A:1750",
      "A:1751",
      "A:1752",
      "A:1753",
      "A:1754",
      "A:1755",
      "A:1756",
      "A:1757",
      "A:1758",
      "A:1759",
      "A:1760"
    ],
    "A:1437": [
      "A:1350",
      "A:1351",
      "A:1352",
      "A:1353",
      "A:1354",
      "A:1355",
      "A:1356",
      "A:1357",
      "A:1358",
      "A:1359",
      "A:1360",
      "A:1361",
      "A:1362",
      "A:1363",
      "A:1364",
      "A:1365",
      "A:1366",
      "A:1367",
      "A:1368",
      "A:1369",
      "A:1370",
      "A:1371",
      "A:1372",
      "A:1373",
      "A:1374",
      "A:1375",
      "A:1376",
      "A:1377",
      "A:1378",
      "A:1379",
      "A:1380",
      "A:1381",
      "A:1382",
      "A:1383",
      "A:1384",
      "A:1385",
      "A:1386",
      "A:1387",
      "A:1388",
      "A:1389",
      "A:1390",
      "A:1391",
      "A:1392",
      "A:1393",
      "A:1394",
      "A:1395",
      "A:1396",
      "A:1397",
      "A:1398",
      "A:1399",
      "A:1400",
      "A:1401",
      "A:1402",
      "A:1403",
      "A:1404",
      "A:1405",
      "A:1406",
      "A:1407",
      "A:1408",
      "A:1409",
      "A:1410",
      "A:1411",
      "A:1412",
      "A:1413",
      "A:1414",
      "A:1415",
      "A:1416",
      "A:1417",
      "A:1418",
      "A:1419",
      "A:1420",
      "A:1421",
      "A:1422",
      "A:1423",
      "A:1424",
      "A:1425",
      "A:1426",
      "A:1427",
      "A:1428",
      "A:1429",
      "A:1430",
      "A:1431",
      "A:1432",
      "A:1433",
      "A:1434",
      "A:1435",
      "A:1436",
      "A:1438",
      "A:1439",
      "A:1440",
      "A:1441",
      "A:1442",
      "A:1443",
      "A:1444",
      "A:1445",
      "A:1446",
      "A:1447",
      "A:1448",
      "A:1449",
      "A:1450",
      "A:1451",
      "A:1452",
      "A:1453",
      "A:1454",
      "A:1455",
      "A:1456",
      "A:1457",
      "A:1458",
      "A:1459",
      "A:1460",
      "A:1461",
      "A:1462",
      "A:1463",
      "A:1464",
      "A:1465",
      "A:1466",
      "A:1467",
      "A:1468",
      "A:1469",
      "A:1470",
      "A:1471",
      "A:1472",
      "A:1473",
      "A:1474",
      "A:1475",
      "A:1476",
      "A:1477",
      "A:1478",
      "A:1479",
      "A:1480",
      "A:1481",
      "A:1482",
      "A:1483",
      "A:1484",
      "A:1485",
      "A:1486",
      "A:1487",
      "A:1488",
      "A:1489",
      "A:1490",
      "A:1491",
      "A:1492",
      "A:1493",
      "A:1494",
      "A:1495",
      "A:1496",
      "A:1497",
      "A:1498",
      "A:1499",
      "A:1500",
      "A:1501",
      "A:1502",
      "A:1503",
      "A:1504",
      "A:1505",
      "A:1506",
      "A:1507",
      "A:1508",
      "A:1509",
      "A:1510",
      "A:1511",
      "A:1512",
      "A:1513",
      "A:1514",
      "A:1515",
      "A:1516",
      "A:1517",
      "A:1518",
      "A:1519",
      "A:1520",
      "A:1521",
      "A:1522",
      "A:1523",
      "A:1524",
      "A:1525",
      "A:1526",
      "A:1527",
      "A:1528",
      "A:1529",
      "A:1530",
      "A:1531",
      "A:1532",
      "A:1533",
      "A:1534",
      "A:1535",
      "A:1536",
      "A:1537",
      "A:1538",
      "A:1539",
      "A:1540",
      "A:1541",
      "A:1542",
      "A:1543",
      "A:1544",
      "A:1545",
      "A:1546",
      "A:1547",
      "A:1548",
      "A:1549",
      "A:1550",
      "A:1551",
      "A:1552",
      "A:1553",
      "A:1554",
      "A:1555",
      "A:1556",
      "A:1557",
      "A:1558",
      "A:1559",
      "A:1560",
      "A:1561",
      "A:1562",
      "A:1563",
      "A:1564",
      "A:1565",
      "A:1566",
      "A:1567",
      "A:1568",
      "A:1569",
      "A:1570",
      "A:1571",
      "A:1572",
      "A:1573",
      "A:1574",
      "A:1575",
      "A:1576",
      "A:1577",
      "A:1578",
      "A:1579",
      "A:1580",
      "A:1581",
      "A:1582",
      "A:1583",
      "A:1584",
      "A:1585",
      "A:1586",
      "A:1587",
      "A:1588",
      "A:1589",
      "A:1590",
      "A:1591",
      "A:1592",
      "A:1593",
      "A:1594",
      "A:1595",
      "A:1596",
      "A:1597",
      "A:1598",
      "A:1599",
      "A:1600",
      "A:1601",
      "A:1602",
      "A:1603",
      "A:1604",
      "A:1605",
      "A:1606",
      "A:1607",
      "A:1608",
      "A:1609",
      "A:1610",
      "A:1611",
      "A:1612",
      "A:1613",
      "A:1614",
      "A:1615",
      "A:1616",
      "A:1617",
      "A:1618",
      "A:1619",
      "A:1620",
      "A:1621",
      "A:1622",
      "A:1623",
      "A:1624",
      "A:1625",
      "A:1626",
      "A:1627",
      "A:1628",
      "A:1629",
      "A:1630",
      "A:1631",
      "A:1632",
      "A:1633",
      "A:1634",
      "A:1635",
      "A:1636",
      "A:1637",
      "A:1638",
      "A:1639",
      "A:1640",
      "A:1641",
      "A:1642",
      "A:1643",
      "A:1644",
      "A:1645",
      "A:1646",
      "A:1647",
      "A:1648",
      "A:1649",
      "A:1650",
      "A:1651",
      "A:1652",
      "A:1653",
      "A:1654",
      "A:1655",
      "A:1656",
      "A:1657",
      "A:1658",
      "A:1659",
      "A:1660",
      "A:1661",
      "A:1662",
      "A:1663",
      "A:1664",
      "A:1665",
      "A:1666",
      "A:1667",
      "A:1668",
      "A:1669",
      "A:1670",
      "A:1671",
      "A:1672",
      "A:1673",
      "A:1674",
      "A:1675",
      "A:1676",
      "A:1677",
      "A:1678",
      "A:1679",
      "A:1680",
      "A:1681",
      "A:1682",
      "A:1683",
      "A:1684",
      "A:1685",
      "A:1686",
      "A:1687",
      "A:1688",
      "A:1689",
      "A:1690",
      "A:1691",
      "A:1692",
      "A:1693",
      "A:1694",
      "A:1695",
      "A:1696",
      "A:1697",
      "A:1698",
      "A:1699",
      "A:1700",
      "A:1701",
      "A:1702",
      "A:1703",
      "A:1704",
      "A:1705",
      "A:1706",
      "A:1707",
      "A:1708",
      "A:1709",
      "A:1710",
      "A:1711",
      "A:1712",
      "A:1713",
      "A:1714",
      "A:1715",
      "A:1716",
      "A:1717",
      "A:1718",
      "A:1719",
      "A:1720",
      "A:1721",
      "A:1722",
      "A:1723",
      "A:1724",
      "A:1725",
      "A:1726",
      "A:1727",
      "A:1728",
      "A:1729",
      "A:1730",
      "A:1731",
      "A:1732",
      "A:1733",
      "A:1734",
      "A:1735",
      "A:1736",
      "A:1737",
      "A:1738",
      "A:1739",
      "A:1740",
      "A:1741",
      "A:1742",
      "A:1743",
      "A:1744",
      "A:1745",
      "A:1746",
      "A:1747",
      "A:1748",
      "A:1749",
      "A:1750",
      "A:1751",
      "A:1752",
      "A:1753",
      "A:1754",
      "A:1755",
      "A:1756",
      "A:1757",
      "A:1758",
      "A:1759",
      "A:1760"
    ],
    "A:1438": [
      "A:1350",
      "A:1351",
      "A:1352",
      "A:1353",
      "A:1354",
      "A:1355",
      "A:1356",
      "A:1357",
      "A:1358",
      "A:1359",
      "A:1360",
      "A:1361",
      "A:1362",
      "A:1363",
      "A:1364",
      "A:1365",
      "A:1366",
      "A:1367",
      "A:1368",
      "A:1369",
      "A:1370",
      "A:1371",
      "A:1372",
      "A:1373",
      "A:1374",
      "A:1375",
      "A:1376",
      "A:1377",
      "A:1378",
      "A:1379",
      "A:1380",
      "A:1381",
      "A:1382",
      "A:1383",
      "A:1384",
      "A:1385",
      "A:1386",
      "A:1387",
      "A:1388",
      "A:1389",
      "A:1390",
      "A:1391",
      "A:1392",
      "A:1393",
      "A:1394",
      "A:1395",
      "A:1396",
      "A:1397",
      "A:1398",
      "A:1399",
      "A:1400",
      "A:1401",
      "A:1402",
      "A:1403",
      "A:1404",
      "A:1405",
      "A:1406",
      "A:1407",
      "A:1408",
      "A:1409",
      "A:1410",
      "A:1411",
      "A:1412",
      "A:1413",
      "A:1414",
      "A:1415",
      "A:1416",
      "A:1417",
      "A:1418",
      "A:1419",
      "A:1420",
      "A:1421",
      "A:1422",
      "A:1423",
      "A:1424",
      "A:1425",
      "A:1426",
      "A:1427",
      "A:1428",
      "A:1429",
      "A:1430",
      "A:1431",
      "A:1432",
      "A:1433",
      "A:1434",
      "A:1435",
      "A:1436",
      "A:1437",
      "A:1439",
      "A:1440",
      "A:1441",
      "A:1442",
      "A:1443",
      "A:1444",
      "A:1445",
      "A:1446",
      "A:1447",
      "A:1448",
      "A:1449",
      "A:1450",
      "A:1451",
      "A:1452",
      "A:1453",
      "A:1454",
      "A:1455",
      "A:1456",
      "A:1457",
      "A:1458",
      "A:1459",
      "A:1460",
      "A:1461",
      "A:1462",
      "A:1463",
      "A:1464",
      "A:1465",
      "A:1466",
      "A:1467",
      "A:1468",
      "A:1469",
      "A:1470",
      "A:1471",
      "A:1472",
      "A:1473",
      "A:1474",
      "A:1475",
      "A:1476",
      "A:1477",
      "A:1478",
      "A:1479",
      "A:1480",
      "A:1481",
      "A:1482",
      "A:1483",
      "A:1484",
      "A:1485",
      "A:1486",
      "A:1487",
      "A:1488",
      "A:1489",
      "A:1490",
      "A:1491",
      "A:1492",
      "A:1493",
      "A:1494",
      "A:1495",
      "A:1496",
      "A:1497",
      "A:1498",
      "A:1499",
      "A:1500",
      "A:1501",
      "A:1502",
      "A:1503",
      "A:1504",
      "A:1505",
      "A:1506",
      "A:1507",
      "A:1508",
      "A:1509",
      "A:1510",
      "A:1511",
      "A:1512",
      "A:1513",
      "A:1514",
      "A:1515",
      "A:1516",
      "A:1517",
      "A:1518",
      "A:1519",
      "A:1520",
      "A:1521",
      "A:1522",
      "A:1523",
      "A:1524",
      "A:1525",
      "A:1526",
      "A:1527",
      "A:1528",
      "A:1529",
      "A:1530",
      "A:1531",
      "A:1532",
      "A:1533",
      "A:1534",
      "A:1535",
      "A:1536",
      "A:1537",
      "A:1538",
      "A:1539",
      "A:1540",
      "A:1541",
      "A:1542",
      "A:1543",
      "A:1544",
      "A:1545",
      "A:1546",
      "A:1547",
      "A:1548",
      "A:1549",
      "A:1550",
      "A:1551",
      "A:1552",
      "A:1553",
      "A:1554",
      "A:1555",
      "A:1556",
      "A:1557",
      "A:1558",
      "A:1559",
      "A:1560",
      "A:1561",
      "A:1562",
      "A:1563",
      "A:1564",
      "A:1565",
      "A:1566",
      "A:1567",
      "A:1568",
      "A:1569",
      "A:1570",
      "A:1571",
      "A:1572",
      "A:1573",
      "A:1574",
      "A:1575",
      "A:1576",
      "A:1577",
      "A:1578",
      "A:1579",
      "A:1580",
      "A:1581",
      "A:1582",
      "A:1583",
      "A:1584",
      "A:1585",
      "A:1586",
      "A:1587",
      "A:1588",
      "A:1589",
      "A:1590",
      "A:1591",
      "A:1592",
      "A:1593",
      "A:1594",
      "A:1595",
      "A:1596",
      "A:1597",
      "A:1598",
      "A:1599",
      "A:1600",
      "A:1601",
      "A:1602",
      "A:1603",
      "A:1604",
      "A:1605",
      "A:1606",
      "A:1607",
      "A:1608",
      "A:1609",
      "A:1610",
      "A:1611",
      "A:1612",
      "A:1613",
      "A:1614",
      "A:1615",
      "A:1616",
      "A:1617",
      "A:1618",
      "A:1619",
      "A:1620",
      "A:1621",
      "A:1622",
      "A:1623",
      "A:1624",
      "A:1625",
      "A:1626",
      "A:1627",
      "A:1628",
      "A:1629",
      "A:1630",
      "A:1631",
      "A:1632",
      "A:1633",
      "A:1634",
      "A:1635",
      "A:1636",
      "A:1637",
      "A:1638",
      "A:1639",
      "A:1640",
      "A:1641",
      "A:1642",
      "A:1643",
      "A:1644",
      "A:1645",
      "A:1646",
      "A:1647",
      "A:1648",
      "A:1649",
      "A:1650",
      "A:1651",
      "A:1652",
      "A:1653",
      "A:1654",
      "A:1655",
      "A:1656",
      "A:1657",
      "A:1658",
      "A:1659",
      "A:1660",
      "A:1661",
      "A:1662",
      "A:1663",
      "A:1664",
      "A:1665",
      "A:1666",
      "A:1667",
      "A:1668",
      "A:1669",
      "A:1670",
      "A:1671",
      "A:1672",
      "A:1673",
      "A:1674",
      "A:1675",
      "A:1676",
      "A:1677",
      "A:1678",
      "A:1679",
      "A:1680",
      "A:1681",
      "A:1682",
      "A:1683",
      "A:1684",
      "A:1685",
      "A:1686",
      "A:1687",
      "A:1688",
      "A:1689",
      "A:1690",
      "A:1691",
      "A:1692",
      "A:1693",
      "A:1694",
      "A:1695",
      "A:1696",
      "A:1697",
      "A:1698",
      "A:1699",
      "A:1700",
      "A:1701",
      "A:1702",
      "A:1703",
      "A:1704",
      "A:1705",
      "A:1706",
      "A:1707",
      "A:1708",
      "A:1709",
      "A:1710",
      "A:1711",
      "A:1712",
      "A:1713",
      "A:1714",
      "A:1715",
      "A:1716",
      "A:1717",
      "A:1718",
      "A:1719",
      "A:1720",
      "A:1721",
      "A:1722",
      "A:1723",
      "A:1724",
      "A:1725",
      "A:1726",
      "A:1727",
      "A:1728",
      "A:1729",
      "A:1730",
      "A:1731",
      "A:1732",
      "A:1733",
      "A:1734",
      "A:1735",
      "A:1736",
      "A:1737",
      "A:1738",
      "A:1739",
      "A:1740",
      "A:1741",
      "A:1742",
      "A:1743",
      "A:1744",
      "A:1745",
      "A:1746",
      "A:1747",
      "A:1748",
      "A:1749",
      "A:1750",
      "A:1751",
      "A:1752",
      "A:1753",
      "A:1754",
      "A:1755",
      "A:1756",
      "A:1757",
      "A:1758",
      "A:1759",
      "A:1760"
    ],
    "A:1439": [
      "A:1350",
      "A:1351",
      "A:1352",
      "A:1353",
      "A:1354",
      "A:1355",
      "A:1356",
      "A:1357",
      "A:1358",
      "A:1359",
      "A:1360",
      "A:1361",
      "A:1362",
      "A:1363",
      "A:1364",
      "A:1365",
      "A:1366",
      "A:1367",
      "A:1368",
      "A:1369",
      "A:1370",
      "A:1371",
      "A:1372",
      "A:1373",
      "A:1374",
      "A:1375",
      "A:1376",
      "A:1377",
      "A:1378",
      "A:1379",
      "A:1380",
      "A:1381",
      "A:1382",
      "A:1383",
      "A:1384",
      "A:1385",
      "A:1386",
      "A:1387",
      "A:1388",
      "A:1389",
      "A:1390",
      "A:1391",
      "A:1392",
      "A:1393",
      "A:1394",
      "A:1395",
      "A:1396",
      "A:1397",
      "A:1398",
      "A:1399",
      "A:1400",
      "A:1401",
      "A:1402",
      "A:1403",
      "A:1404",
      "A:1405",
      "A:1406",
      "A:1407",
      "A:1408",
      "A:1409",
      "A:1410",
      "A:1411",
      "A:1412",
      "A:1413",
      "A:1414",
      "A:1415",
      "A:1416",
      "A:1417",
      "A:1418",
      "A:1419",
      "A:1420",
      "A:1421",
      "A:1422",
      "A:1423",
      "A:1424",
      "A:1425",
      "A:1426",
      "A:1427",
      "A:1428",
      "A:1429",
      "A:1430",
      "A:1431",
      "A:1432",
      "A:1433",
      "A:1434",
      "A:1435",
      "A:1436",
      "A:1437",
      "A:1438",
      "A:1440",
      "A:1441",
      "A:1442",
      "A:1443",
      "A:1444",
      "A:1445",
      "A:1446",
      "A:1447",
      "A:1448",
      "A:1449",
      "A:1450",
      "A:1451",
      "A:1452",
      "A:1453",
      "A:1454",
      "A:1455",
      "A:1456",
      "A:1457",
      "A:1458",
      "A:1459",
      "A:1460",
      "A:1461",
      "A:1462",
      "A:1463",
      "A:1464",
      "A:1465",
      "A:1466",
      "A:1467",
      "A:1468",
      "A:1469",
      "A:1470",
      "A:1471",
      "A:1472",
      "A:1473",
      "A:1474",
      "A:1475",
      "A:1476",
      "A:1477",
      "A:1478",
      "A:1479",
      "A:1480",
      "A:1481",
      "A:1482",
      "A:1483",
      "A:1484",
      "A:1485",
      "A:1486",
      "A:1487",
      "A:1488",
      "A:1489",
      "A:1490",
      "A:1491",
      "A:1492",
      "A:1493",
      "A:1494",
      "A:1495",
      "A:1496",
      "A:1497",
      "A:1498",
      "A:1499",
      "A:1500",
      "A:1501",
      "A:1502",
      "A:1503",
      "A:1504",
      "A:1505",
      "A:1506",
      "A:1507",
      "A:1508",
      "A:1509",
      "A:1510",
      "A:1511",
      "A:1512",
      "A:1513",
      "A:1514",
      "A:1515",
      "A:1516",
      "A:1517",
      "A:1518",
      "A:1519",
      "A:1520",
      "A:1521",
      "A:1522",
      "A:1523",
      "A:1524",
      "A:1525",
      "A:1526",
      "A:1527",
      "A:1528",
      "A:1529",
      "A:1530",
      "A:1531",
      "A:1532",
      "A:1533",
      "A:1534",
      "A:1535",
      "A:1536",
      "A:1537",
      "A:1538",
      "A:1539",
      "A:1540",
      "A:1541",
      "A:1542",
      "A:1543",
      "A:1544",
      "A:1545",
      "A:1546",
      "A:1547",
      "A:1548",
      "A:1549",
      "A:1550",
      "A:1551",
      "A:1552",
      "A:1553",
      "A:1554",
      "A:1555",
      "A:1556",
      "A:1557",
      "A:1558",
      "A:1559",
      "A:1560",
      "A:1561",
      "A:1562",
      "A:1563",
      "A:1564",
      "A:1565",
      "A:1566",
      "A:1567",
      "A:1568",
      "A:1569",
      "A:1570",
      "A:1571",
      "A:1572",
      "A:1573",
      "A:1574",
      "A:1575",
      "A:1576",
      "A:1577",
      "A:1578",
      "A:1579",
      "A:1580",
      "A:1581",
      "A:1582",
      "A:1583",
      "A:1584",
      "A:1585",
      "A:1586",
      "A:1587",
      "A:1588",
      "A:1589",
      "A:1590",
      "A:1591",
      "A:1592",
      "A:1593",
      "A:1594",
      "A:1595",
      "A:1596",
      "A:1597",
      "A:1598",
      "A:1599",
      "A:1600",
      "A:1601",
      "A:1602",
      "A:1603",
      "A:1604",
      "A:1605",
      "A:1606",
      "A:1607",
      "A:1608",
      "A:1609",
      "A:1610",
      "A:1611",
      "A:1612",
      "A:1613",
      "A:1614",
      "A:1615",
      "A:1616",
      "A:1617",
      "A:1618",
      "A:1619",
      "A:1620",
      "A:1621",
      "A:1622",
      "A:1623",
      "A:1624",
      "A:1625",
      "A:1626",
      "A:1627",
      "A:1628",
      "A:1629",
      "A:1630",
      "A:1631",
      "A:1632",
      "A:1633",
      "A:1634",
      "A:1635",
      "A:1636",
      "A:1637",
      "A:1638",
      "A:1639",
      "A:1640",
      "A:1641",
      "A:1642",
      "A:1643",
      "A:1644",
      "A:1645",
      "A:1646",
      "A:1647",
      "A:1648",
      "A:1649",
      "A:1650",
      "A:1651",
      "A:1652",
      "A:1653",
      "A:1654",
      "A:1655",
      "A:1656",
      "A:1657",
      "A:1658",
      "A:1659",
      "A:1660",
      "A:1661",
      "A:1662",
      "A:1663",
      "A:1664",
      "A:1665",
      "A:1666",
      "A:1667",
      "A:1668",
      "A:1669",
      "A:1670",
      "A:1671",
      "A:1672",
      "A:1673",
      "A:1674",
      "A:1675",
      "A:1676",
      "A:1677",
      "A:1678",
      "A:1679",
      "A:1680",
      "A:1681",
      "A:1682",
      "A:1683",
      "A:1684",
      "A:1685",
      "A:1686",
      "A:1687",
      "A:1688",
      "A:1689",
      "A:1690",
      "A:1691",
      "A:1692",
      "A:1693",
      "A:1694",
      "A:1695",
      "A:1696",
      "A:1697",
      "A:1698",
      "A:1699",
      "A:1700",
      "A:1701",
      "A:1702",
      "A:1703",
      "A:1704",
      "A:1705",
      "A:1706",
      "A:1707",
      "A:1708",
      "A:1709",
      "A:1710",
      "A:1711",
      "A:1712",
      "A:1713",
      "A:1714",
      "A:1715",
      "A:1716",
      "A:1717",
      "A:1718",
      "A:1719",
      "A:1720",
      "A:1721",
      "A:1722",
      "A:1723",
      "A:1724",
      "A:1725",
      "A:1726",
      "A:1727",
      "A:1728",
      "A:1729",
      "A:1730",
      "A:1731",
      "A:1732",
      "A:1733",
      "A:1734",
      "A:1735",
      "A:1736",
      "A:1737",
      "A:1738",
      "A:1739",
      "A:1740",
      "A:1741",
      "A:1742",
      "A:1743",
      "A:1744",
      "A:1745",
      "A:1746",
      "A:1747",
      "A:1748",
      "A:1749",
      "A:1750",
      "A:1751",
      "A:1752",
      "A:1753",
      "A:1754",
      "A:1755",
      "A:1756",
      "A:1757",
      "A:1758",
      "A:1759",
      "A:1760"
    ],
    "A:1440": [
      "A:1350",
      "A:1351",
      "A:1352",
      "A:1353",
      "A:1354",
      "A:1355",
      "A:1356",
      "A:1357",
      "A:1358",
      "A:1359",
      "A:1360",
      "A:1361",
      "A:1362",
      "A:1363",
      "A:1364",
      "A:1365",
      "A:1366",
      "A:1367",
      "A:1368",
      "A:1369",
      "A:1370",
      "A:1371",
      "A:1372",
      "A:1373",
      "A:1374",
      "A:1375",
      "A:1376",
      "A:1377",
      "A:1378",
      "A:1379",
      "A:1380",
      "A:1381",
      "A:1382",
      "A:1383",
      "A:1384",
      "A:1385",
      "A:1386",
      "A:1387",
      "A:1388",
      "A:1389",
      "A:1390",
      "A:1391",
      "A:1392",
      "A:1393",
      "A:1394",
      "A:1395",
      "A:1396",
      "A:1397",
      "A:1398",
      "A:1399",
      "A:1400",
      "A:1401",
      "A:1402",
      "A:1403",
      "A:1404",
      "A:1405",
      "A:1406",
      "A:1407",
      "A:1408",
      "A:1409",
      "A:1410",
      "A:1411",
      "A:1412",
      "A:1413",
      "A:1414",
      "A:1415",
      "A:1416",
      "A:1417",
      "A:1418",
      "A:1419",
      "A:1420",
      "A:1421",
      "A:1422",
      "A:1423",
      "A:1424",
      "A:1425",
      "A:1426",
      "A:1427",
      "A:1428",
      "A:1429",
      "A:1430",
      "A:1431",
      "A:1432",
      "A:1433",
      "A:1434",
      "A:1435",
      "A:1436",
      "A:1437",
      "A:1438",
      "A:1439",
      "A:1441",
      "A:1442",
      "A:1443",
      "A:1444",
      "A:1445",
      "A:1446",
      "A:1447",
      "A:1448",
      "A:1449",
      "A:1450",
      "A:1451",
      "A:1452",
      "A:1453",
      "A:1454",
      "A:1455",
      "A:1456",
      "A:1457",
      "A:1458",
      "A:1459",
      "A:1460",
      "A:1461",
      "A:1462",
      "A:1463",
      "A:1464",
      "A:1465",
      "A:1466",
      "A:1467",
      "A:1468",
      "A:1469",
      "A:1470",
      "A:1471",
      "A:1472",
      "A:1473",
      "A:1474",
      "A:1475",
      "A:1476",
      "A:1477",
      "A:1478",
      "A:1479",
      "A:1480",
      "A:1481",
      "A:1482",
      "A:1483",
      "A:1484",
      "A:1485",
      "A:1486",
      "A:1487",
      "A:1488",
      "A:1489",
      "A:1490",
      "A:1491",
      "A:1492",
      "A:1493",
      "A:1494",
      "A:1495",
      "A:1496",
      "A:1497",
      "A:1498",
      "A:1499",
      "A:1500",
      "A:1501",
      "A:1502",
      "A:1503",
      "A:1504",
      "A:1505",
      "A:1506",
      "A:1507",
      "A:1508",
      "A:1509",
      "A:1510",
      "A:1511",
      "A:1512",
      "A:1513",
      "A:1514",
      "A:1515",
      "A:1516",
      "A:1517",
      "A:1518",
      "A:1519",
      "A:1520",
      "A:1521",
      "A:1522",
      "A:1523",
      "A:1524",
      "A:1525",
      "A:1526",
      "A:1527",
      "A:1528",
      "A:1529",
      "A:1530",
      "A:1531",
      "A:1532",
      "A:1533",
      "A:1534",
      "A:1535",
      "A:1536",
      "A:1537",
      "A:1538",
      "A:1539",
      "A:1540",
      "A:1541",
      "A:1542",
      "A:1543",
      "A:1544",
      "A:1545",
      "A:1546",
      "A:1547",
      "A:1548",
      "A:1549",
      "A:1550",
      "A:1551",
      "A:1552",
      "A:1553",
      "A:1554",
      "A:1555",
      "A:1556",
      "A:1557",
      "A:1558",
      "A:1559",
      "A:1560",
      "A:1561",
      "A:1562",
      "A:1563",
      "A:1564",
      "A:1565",
      "A:1566",
      "A:1567",
      "A:1568",
      "A:1569",
      "A:1570",
      "A:1571",
      "A:1572",
      "A:1573",
      "A:1574",
      "A:1575",
      "A:1576",
      "A:1577",
      "A:1578",
      "A:1579",
      "A:1580",
      "A:1581",
      "A:1582",
      "A:1583",
      "A:1584",
      "A:1585",
      "A:1586",
      "A:1587",
      "A:1588",
      "A:1589",
      "A:1590",
      "A:1591",
      "A:1592",
      "A:1593",
      "A:1594",
      "A:1595",
      "A:1596",
      "A:1597",
      "A:1598",
      "A:1599",
      "A:1600",
      "A:1601",
      "A:1602",
      "A:1603",
      "A:1604",
      "A:1605",
      "A:1606",
      "A:1607",
      "A:1608",
      "A:1609",
      "A:1610",
      "A:1611",
      "A:1612",
      "A:1613",
      "A:1614",
      "A:1615",
      "A:1616",
      "A:1617",
      "A:1618",
      "A:1619",
      "A:1620",
      "A:1621",
      "A:1622",
      "A:1623",
      "A:1624",
      "A:1625",
      "A:1626",
      "A:1627",
      "A:1628",
      "A:1629",
      "A:1630",
      "A:1631",
      "A:1632",
      "A:1633",
      "A:1634",
      "A:1635",
      "A:1636",
      "A:1637",
      "A:1638",
      "A:1639",
      "A:1640",
      "A:1641",
      "A:1642",
      "A:1643",
      "A:1644",
      "A:1645",
      "A:1646",
      "A:1647",
      "A:1648",
      "A:1649",
      "A:1650",
      "A:1651",
      "A:1652",
      "A:1653",
      "A:1654",
      "A:1655",
      "A:1656",
      "A:1657",
      "A:1658",
      "A:1659",
      "A:1660",
      "A:1661",
      "A:1662",
      "A:1663",
      "A:1664",
      "A:1665",
      "A:1666",
      "A:1667",
      "A:1668",
      "A:1669",
      "A:1670",
      "A:1671",
      "A:1672",
      "A:1673",
      "A:1674",
      "A:1675",
      "A:1676",
      "A:1677",
      "A:1678",
      "A:1679",
      "A:1680",
      "A:1681",
      "A:1682",
      "A:1683",
      "A:1684",
      "A:1685",
      "A:1686",
      "A:1687",
      "A:1688",
      "A:1689",
      "A:1690",
      "A:1691",
      "A:1692",
      "A:1693",
      "A:1694",
      "A:1695",
      "A:1696",
      "A:1697",
      "A:1698",
      "A:1699",
      "A:1700",
      "A:1701",
      "A:1702",
      "A:1703",
      "A:1704",
      "A:1705",
      "A:1706",
      "A:1707",
      "A:1708",
      "A:1709",
      "A:1710",
      "A:1711",
      "A:1712",
      "A:1713",
      "A:1714",
      "A:1715",
      "A:1716",
      "A:1717",
      "A:1718",
      "A:1719",
      "A:1720",
      "A:1721",
      "A:1722",
      "A:1723",
      "A:1724",
      "A:1725",
      "A:1726",
      "A:1727",
      "A:1728",
      "A:1729",
      "A:1730",
      "A:1731",
      "A:1732",
      "A:1733",
      "A:1734",
      "A:1735",
      "A:1736",
      "A:1737",
      "A:1738",
      "A:1739",
      "A:1740",
      "A:1741",
      "A:1742",
      "A:1743",
      "A:1744",
      "A:1745",
      "A:1746",
      "A:1747",
      "A:1748",
      "A:1749",
      "A:1750",
      "A:1751",
      "A:1752",
      "A:1753",
      "A:1754",
      "A:1755",
      "A:1756",
      "A:1757",
      "A:1758",
      "A:1759",
      "A:1760"
    ],
    "A:1441": [
      "A:1350",
      "A:1351",
      "A:1352",
      "A:1353",
      "A:1354",
      "A:1355",
      "A:1356",
      "A:1357",
      "A:1358",
      "A:1359",
      "A:1360",
      "A:1361",
      "A:1362",
      "A:1363",
      "A:1364",
      "A:1365",
      "A:1366",
      "A:1367",
      "A:1368",
      "A:1369",
      "A:1370",
      "A:1371",
      "A:1372",
      "A:1373",
      "A:1374",
      "A:1375",
      "A:1376",
      "A:1377",
      "A:1378",
      "A:1379",
      "A:1380",
      "A:1381",
      "A:1382",
      "A:1383",
      "A:1384",
      "A:1385",
      "A:1386",
      "A:1387",
      "A:1388",
      "A:1389",
      "A:1390",
      "A:1391",
      "A:1392",
      "A:1393",
      "A:1394",
      "A:1395",
      "A:1396",
      "A:1397",
      "A:1398",
      "A:1399",
      "A:1400",
      "A:1401",
      "A:1402",
      "A:1403",
      "A:1404",
      "A:1405",
      "A:1406",
      "A:1407",
      "A:1408",
      "A:1409",
      "A:1410",
      "A:1411",
      "A:1412",
      "A:1413",
      "A:1414",
      "A:1415",
      "A:1416",
      "A:1417",
      "A:1418",
      "A:1419",
      "A:1420",
      "A:1421",
      "A:1422",
      "A:1423",
      "A:1424",
      "A:1425",
      "A:1426",
      "A:1427",
      "A:1428",
      "A:1429",
      "A:1430",
      "A:1431",
      "A:1432",
      "A:1433",
      "A:1434",
      "A:1435",
      "A:1436",
      "A:1437",
      "A:1438",
      "A:1439",
      "A:1440",
      "A:1442",
      "A:1443",
      "A:1444",
      "A:1445",
      "A:1446",
      "A:1447",
      "A:1448",
      "A:1449",
      "A:1450",
      "A:1451",
      "A:1452",
      "A:1453",
      "A:1454",
      "A:1455",
      "A:1456",
      "A:1457",
      "A:1458",
      "A:1459",
      "A:1460",
      "A:1461",
      "A:1462",
      "A:1463",
      "A:1464",
      "A:1465",
      "A:1466",
      "A:1467",
      "A:1468",
      "A:1469",
      "A:1470",
      "A:1471",
      "A:1472",
      "A:1473",
      "A:1474",
      "A:1475",
      "A:1476",
      "A:1477",
      "A:1478",
      "A:1479",
      "A:1480",
      "A:1481",
      "A:1482",
      "A:1483",
      "A:1484",
      "A:1485",
      "A:1486",
      "A:1487",
      "A:1488",
      "A:1489",
      "A:1490",
      "A:1491",
      "A:1492",
      "A:1493",
      "A:1494",
      "A:1495",
      "A:1496",
      "A:1497",
      "A:1498",
      "A:1499",
      "A:1500",
      "A:1501",
      "A:1502",
      "A:1503",
      "A:1504",
      "A:1505",
      "A:1506",
      "A:1507",
      "A:1508",
      "A:1509",
      "A:1510",
      "A:1511",
      "A:1512",
      "A:1513",
      "A:1514",
      "A:1515",
      "A:1516",
      "A:1517",
      "A:1518",
      "A:1519",
      "A:1520",
      "A:1521",
      "A:1522",
      "A:1523",
      "A:1524",
      "A:1525",
      "A:1526",
      "A:1527",
      "A:1528",
      "A:1529",
      "A:1530",
      "A:1531",
      "A:1532",
      "A:1533",
      "A:1534",
      "A:1535",
      "A:1536",
      "A:1537",
      "A:1538",
      "A:1539",
      "A:1540",
      "A:1541",
      "A:1542",
      "A:1543",
      "A:1544",
      "A:1545",
      "A:1546",
      "A:1547",
      "A:1548",
      "A:1549",
      "A:1550",
      "A:1551",
      "A:1552",
      "A:1553",
      "A:1554",
      "A:1555",
      "A:1556",
      "A:1557",
      "A:1558",
      "A:1559",
      "A:1560",
      "A:1561",
      "A:1562",
      "A:1563",
      "A:1564",
      "A:1565",
      "A:1566",
      "A:1567",
      "A:1568",
      "A:1569",
      "A:1570",
      "A:1571",
      "A:1572",
      "A:1573",
      "A:1574",
      "A:1575",
      "A:1576",
      "A:1577",
      "A:1578",
      "A:1579",
      "A:1580",
      "A:1581",
      "A:1582",
      "A:1583",
      "A:1584",
      "A:1585",
      "A:1586",
      "A:1587",
      "A:1588",
      "A:1589",
      "A:1590",
      "A:1591",
      "A:1592",
      "A:1593",
      "A:1594",
      "A:1595",
      "A:1596",
      "A:1597",
      "A:1598",
      "A:1599",
      "A:1600",
      "A:1601",
      "A:1602",
      "A:1603",
      "A:1604",
      "A:1605",
      "A:1606",
      "A:1607",
      "A:1608",
      "A:1609",
      "A:1610",
      "A:1611",
      "A:1612",
      "A:1613",
      "A:1614",
      "A:1615",
      "A:1616",
      "A:1617",
      "A:1618",
      "A:1619",
      "A:1620",
      "A:1621",
      "A:1622",
      "A:1623",
      "A:1624",
      "A:1625",
      "A:1626",
      "A:1627",
      "A:1628",
      "A:1629",
      "A:1630",
      "A:1631",
      "A:1632",
      "A:1633",
      "A:1634",
      "A:1635",
      "A:1636",
      "A:1637",
      "A:1638",
      "A:1639",
      "A:1640",
      "A:1641",
      "A:1642",
      "A:1643",
      "A:1644",
      "A:1645",
      "A:1646",
      "A:1647",
      "A:1648",
      "A:1649",
      "A:1650",
      "A:1651",
      "A:1652",
      "A:1653",
      "A:1654",
      "A:1655",
      "A:1656",
      "A:1657",
      "A:1658",
      "A:1659",
      "A:1660",
      "A:1661",
      "A:1662",
      "A:1663",
      "A:1664",
      "A:1665",
      "A:1666",
      "A:1667",
      "A:1668",
      "A:1669",
      "A:1670",
      "A:1671",
      "A:1672",
      "A:1673",
      "A:1674",
      "A:1675",
      "A:1676",
      "A:1677",
      "A:1678",
      "A:1679",
      "A:1680",
      "A:1681",
      "A:1682",
      "A:1683",
      "A:1684",
      "A:1685",
      "A:1686",
      "A:1687",
      "A:1688",
      "A:1689",
      "A:1690",
      "A:1691",
      "A:1692",
      "A:1693",
      "A:1694",
      "A:1695",
      "A:1696",
      "A:1697",
      "A:1698",
      "A:1699",
      "A:1700",
      "A:1701",
      "A:1702",
      "A:1703",
      "A:1704",
      "A:1705",
      "A:1706",
      "A:1707",
      "A:1708",
      "A:1709",
      "A:1710",
      "A:1711",
      "A:1712",
      "A:1713",
      "A:1714",
      "A:1715",
      "A:1716",
      "A:1717",
      "A:1718",
      "A:1719",
      "A:1720",
      "A:1721",
      "A:1722",
      "A:1723",
      "A:1724",
      "A:1725",
      "A:1726",
      "A:1727",
      "A:1728",
      "A:1729",
      "A:1730",
      "A:1731",
      "A:1732",
      "A:1733",
      "A:1734",
      "A:1735",
      "A:1736",
      "A:1737",
      "A:1738",
      "A:1739",
      "A:1740",
      "A:1741",
      "A:1742",
      "A:1743",
      "A:1744",
      "A:1745",
      "A:1746",
      "A:1747",
      "A:1748",
      "A:1749",
      "A:1750",
      "A:1751",
      "A:1752",
      "A:1753",
      "A:1754",
      "A:1755",
      "A:1756",
      "A:1757",
      "A:1758",
      "A:1759",
      "A:1760"
    ],
    "A:1442": [
      "A:1350",
      "A:1351",
      "A:1352",
      "A:1353",
      "A:1354",
      "A:1355",
      "A:1356",
      "A:1357",
      "A:1358",
      "A:1359",
      "A:1360",
      "A:1361",
      "A:1362",
      "A:1363",
      "A:1364",
      "A:1365",
      "A:1366",
      "A:1367",
      "A:1368",
      "A:1369",
      "A:1370",
      "A:1371",
      "A:1372",
      "A:1373",
      "A:1374",
      "A:1375",
      "A:1376",
      "A:1377",
      "A:1378",
      "A:1379",
      "A:1380",
      "A:1381",
      "A:1382",
      "A:1383",
      "A:1384",
      "A:1385",
      "A:1386",
      "A:1387",
      "A:1388",
      "A:1389",
      "A:1390",
      "A:1391",
      "A:1392",
      "A:1393",
      "A:1394",
      "A:1395",
      "A:1396",
      "A:1397",
      "A:1398",
      "A:1399",
      "A:1400",
      "A:1401",
      "A:1402",
      "A:1403",
      "A:1404",
      "A:1405",
      "A:1406",
      "A:1407",
      "A:1408",
      "A:1409",
      "A:1410",
      "A:1411",
      "A:1412",
      "A:1413",
      "A:1414",
      "A:1415",
      "A:1416",
      "A:1417",
      "A:1418",
      "A:1419",
      "A:1420",
      "A:1421",
      "A:1422",
      "A:1423",
      "A:1424",
      "A:1425",
      "A:1426",
      "A:1427",
      "A:1428",
      "A:1429",
      "A:1430",
      "A:1431",
      "A:1432",
      "A:1433",
      "A:1434",
      "A:1435",
      "A:1436",
      "A:1437",
      "A:1438",
      "A:1439",
      "A:1440",
      "A:1441",
      "A:1443",
      "A:1444",
      "A:1445",
      "A:1446",
      "A:1447",
      "A:1448",
      "A:1449",
      "A:1450",
      "A:1451",
      "A:1452",
      "A:1453",
      "A:1454",
      "A:1455",
      "A:1456",
      "A:1457",
      "A:1458",
      "A:1459",
      "A:1460",
      "A:1461",
      "A:1462",
      "A:1463",
      "A:1464",
      "A:1465",
      "A:1466",
      "A:1467",
      "A:1468",
      "A:1469",
      "A:1470",
      "A:1471",
      "A:1472",
      "A:1473",
      "A:1474",
      "A:1475",
      "A:1476",
      "A:1477",
      "A:1478",
      "A:1479",
      "A:1480",
      "A:1481",
      "A:1482",
      "A:1483",
      "A:1484",
      "A:1485",
      "A:1486",
      "A:1487",
      "A:1488",
      "A:1489",
      "A:1490",
      "A:1491",
      "A:1492",
      "A:1493",
      "A:1494",
      "A:1495",
      "A:1496",
      "A:1497",
      "A:1498",
      "A:1499",
      "A:1500",
      "A:1501",
      "A:1502",
      "A:1503",
      "A:1504",
      "A:1505",
      "A:1506",
      "A:1507",
      "A:1508",
      "A:1509",
      "A:1510",
      "A:1511",
      "A:1512",
      "A:1513",
      "A:1514",
      "A:1515",
      "A:1516",
      "A:1517",
      "A:1518",
      "A:1519",
      "A:1520",
      "A:1521",
      "A:1522",
      "A:1523",
      "A:1524",
      "A:1525",
      "A:1526",
      "A:1527",
      "A:1528",
      "A:1529",
      "A:1530",
      "A:1531",
      "A:1532",
      "A:1533",
      "A:1534",
      "A:1535",
      "A:1536",
      "A:1537",
      "A:1538",
      "A:1539",
      "A:1540",
      "A:1541",
      "A:1542",
      "A:1543",
      "A:1544",
      "A:1545",
      "A:1546",
      "A:1547",
      "A:1548",
      "A:1549",
      "A:1550",
      "A:1551",
      "A:1552",
      "A:1553",
      "A:1554",
      "A:1555",
      "A:1556",
      "A:1557",
      "A:1558",
      "A:1559",
      "A:1560",
      "A:1561",
      "A:1562",
      "A:1563",
      "A:1564",
      "A:1565",
      "A:1566",
      "A:1567",
      "A:1568",
      "A:1569",
      "A:1570",
      "A:1571",
      "A:1572",
      "A:1573",
      "A:1574",
      "A:1575",
      "A:1576",
      "A:1577",
      "A:1578",
      "A:1579",
      "A:1580",
      "A:1581",
      "A:1582",
      "A:1583",
      "A:1584",
      "A:1585",
      "A:1586",
      "A:1587",
      "A:1588",
      "A:1589",
      "A:1590",
      "A:1591",
      "A:1592",
      "A:1593",
      "A:1594",
      "A:1595",
      "A:1596",
      "A:1597",
      "A:1598",
      "A:1599",
      "A:1600",
      "A:1601",
      "A:1602",
      "A:1603",
      "A:1604",
      "A:1605",
      "A:1606",
      "A:1607",
      "A:1608",
      "A:1609",
      "A:1610",
      "A:1611",
      "A:1612",
      "A:1613",
      "A:1614",
      "A:1615",
      "A:1616",
      "A:1617",
      "A:1618",
      "A:1619",
      "A:1620",
      "A:1621",
      "A:1622",
      "A:1623",
      "A:1624",
      "A:1625",
      "A:1626",
      "A:1627",
      "A:1628",
      "A:1629",
      "A:1630",
      "A:1631",
      "A:1632",
      "A:1633",
      "A:1634",
      "A:1635",
      "A:1636",
      "A:1637",
      "A:1638",
      "A:1639",
      "A:1640",
      "A:1641",
      "A:1642",
      "A:1643",
      "A:1644",
      "A:1645",
      "A:1646",
      "A:1647",
      "A:1648",
      "A:1649",
      "A:1650",
      "A:1651",
      "A:1652",
      "A:1653",
      "A:1654",
      "A:1655",
      "A:1656",
      "A:1657",
      "A:1658",
      "A:1659",
      "A:1660",
      "A:1661",
      "A:1662",
      "A:1663",
      "A:1664",
      "A:1665",
      "A:1666",
      "A:1667",
      "A:1668",
      "A:1669",
      "A:1670",
      "A:1671",
      "A:1672",
      "A:1673",
      "A:1674",
      "A:1675",
      "A:1676",
      "A:1677",
      "A:1678",
      "A:1679",
      "A:1680",
      "A:1681",
      "A:1682",
      "A:1683",
      "A:1684",
      "A:1685",
      "A:1686",
      "A:1687",
      "A:1688",
      "A:1689",
      "A:1690",
      "A:1691",
      "A:1692",
      "A:1693",
      "A:1694",
      "A:1695",
      "A:1696",
      "A:1697",
      "A:1698",
      "A:1699",
      "A:1700",
      "A:1701",
      "A:1702",
      "A:1703",
      "A:1704",
      "A:1705",
      "A:1706",
      "A:1707",
      "A:1708",
      "A:1709",
      "A:1710",
      "A:1711",
      "A:1712",
      "A:1713",
      "A:1714",
      "A:1715",
      "A:1716",
      "A:1717",
      "A:1718",
      "A:1719",
      "A:1720",
      "A:1721",
      "A:1722",
      "A:1723",
      "A:1724",
      "A:1725",
      "A:1726",
      "A:1727",
      "A:1728",
      "A:1729",
      "A:1730",
      "A:1731",
      "A:1732",
      "A:1733",
      "A:1734",
      "A:1735",
      "A:1736",
      "A:1737",
      "A:1738",
      "A:1739",
      "A:1740",
      "A:1741",
      "A:1742",
      "A:1743",
      "A:1744",
      "A:1745",
      "A:1746",
      "A:1747",
      "A:1748",
      "A:1749",
      "A:1750",
      "A:1751",
      "A:1752",
      "A:1753",
      "A:1754",
      "A:1755",
      "A:1756",
      "A:1757",
      "A:1758",
      "A:1759",
      "A:1760"
    ],
    "A:1443": [
      "A:1350",
      "A:1351",
      "A:1352",
      "A:1353",
      "A:1354",
      "A:1355",
      "A:1356",
      "A:1357",
      "A:1358",
      "A:1359",
      "A:1360",
      "A:1361",
      "A:1362",
      "A:1363",
      "A:1364",
      "A:1365",
      "A:1366",
      "A:1367",
      "A:1368",
      "A:1369",
      "A:1370",
      "A:1371",
      "A:1372",
      "A:1373",
      "A:1374",
      "A:1375",
      "A:1376",
      "A:1377",
      "A:1378",
      "A:1379",
      "A:1380",
      "A:1381",
      "A:1382",
      "A:1383",
      "A:1384",
      "A:1385",
      "A:1386",
      "A:1387",
      "A:1388",
      "A:1389",
      "A:1390",
      "A:1391",
      "A:1392",
      "A:1393",
      "A:1394",
      "A:1395",
      "A:1396",
      "A:1397",
      "A:1398",
      "A:1399",
      "A:1400",
      "A:1401",
      "A:1402",
      "A:1403",
      "A:1404",
      "A:1405",
      "A:1406",
      "A:1407",
      "A:1408",
      "A:1409",
      "A:1410",
      "A:1411",
      "A:1412",
      "A:1413",
      "A:1414",
      "A:1415",
      "A:1416",
      "A:1417",
      "A:1418",
      "A:1419",
      "A:1420",
      "A:1421",
      "A:1422",
      "A:1423",
      "A:1424",
      "A:1425",
      "A:1426",
      "A:1427",
      "A:1428",
      "A:1429",
      "A:1430",
      "A:1431",
      "A:1432",
      "A:1433",
      "A:1434",
      "A:1435",
      "A:1436",
      "A:1437",
      "A:1438",
      "A:1439",
      "A:1440",
      "A:1441",
      "A:1442",
      "A:1444",
      "A:1445",
      "A:1446",
      "A:1447",
      "A:1448",
      "A:1449",
      "A:1450",
      "A:1451",
      "A:1452",
      "A:1453",
      "A:1454",
      "A:1455",
      "A:1456",
      "A:1457",
      "A:1458",
      "A:1459",
      "A:1460",
      "A:1461",
      "A:1462",
      "A:1463",
      "A:1464",
      "A:1465",
      "A:1466",
      "A:1467",
      "A:1468",
      "A:1469",
      "A:1470",
      "A:1471",
      "A:1472",
      "A:1473",
      "A:1474",
      "A:1475",
      "A:1476",
      "A:1477",
      "A:1478",
      "A:1479",
      "A:1480",
      "A:1481",
      "A:1482",
      "A:1483",
      "A:1484",
      "A:1485",
      "A:1486",
      "A:1487",
      "A:1488",
      "A:1489",
      "A:1490",
      "A:1491",
      "A:1492",
      "A:1493",
      "A:1494",
      "A:1495",
      "A:1496",
      "A:1497",
      "A:1498",
      "A:1499",
      "A:1500",
      "A:1501",
      "A:1502",
      "A:1503",
      "A:1504",
      "A:1505",
      "A:1506",
      "A:1507",
      "A:1508",
      "A:1509",
      "A:1510",
      "A:1511",
      "A:1512",
      "A:1513",
      "A:1514",
      "A:1515",
      "A:1516",
      "A:1517",
      "A:1518",
      "A:1519",
      "A:1520",
      "A:1521",
      "A:1522",
      "A:1523",
      "A:1524",
      "A:1525",
      "A:1526",
      "A:1527",
      "A:1528",
      "A:1529",
      "A:1530",
      "A:1531",
      "A:1532",
      "A:1533",
      "A:1534",
      "A:1535",
      "A:1536",
      "A:1537",
      "A:1538",
      "A:1539",
      "A:1540",
      "A:1541",
      "A:1542",
      "A:1543",
      "A:1544",
      "A:1545",
      "A:1546",
      "A:1547",
      "A:1548",
      "A:1549",
      "A:1550",
      "A:1551",
      "A:1552",
      "A:1553",
      "A:1554",
      "A:1555",
      "A:1556",
      "A:1557",
      "A:1558",
      "A:1559",
      "A:1560",
      "A:1561",
      "A:1562",
      "A:1563",
      "A:1564",
      "A:1565",
      "A:1566",
      "A:1567",
      "A:1568",
      "A:1569",
      "A:1570",
      "A:1571",
      "A:1572",
      "A:1573",
      "A:1574",
      "A:1575",
      "A:1576",
      "A:1577",
      "A:1578",
      "A:1579",
      "A:1580",
      "A:1581",
      "A:1582",
      "A:1583",
      "A:1584",
      "A:1585",
      "A:1586",
      "A:1587",
      "A:1588",
      "A:1589",
      "A:1590",
      "A:1591",
      "A:1592",
      "A:1593",
      "A:1594",
      "A:1595",
      "A:1596",
      "A:1597",
      "A:1598",
      "A:1599",
      "A:1600",
      "A:1601",
      "A:1602",
      "A:1603",
      "A:1604",
      "A:1605",
      "A:1606",
      "A:1607",
      "A:1608",
      "A:1609",
      "A:1610",
      "A:1611",
      "A:1612",
      "A:1613",
      "A:1614",
      "A:1615",
      "A:1616",
      "A:1617",
      "A:1618",
      "A:1619",
      "A:1620",
      "A:1621",
      "A:1622",
      "A:1623",
      "A:1624",
      "A:1625",
      "A:1626",
      "A:1627",
      "A:1628",
      "A:1629",
      "A:1630",
      "A:1631",
      "A:1632",
      "A:1633",
      "A:1634",
      "A:1635",
      "A:1636",
      "A:1637",
      "A:1638",
      "A:1639",
      "A:1640",
      "A:1641",
      "A:1642",
      "A:1643",
      "A:1644",
      "A:1645",
      "A:1646",
      "A:1647",
      "A:1648",
      "A:1649",
      "A:1650",
      "A:1651",
      "A:1652",
      "A:1653",
      "A:1654",
      "A:1655",
      "A:1656",
      "A:1657",
      "A:1658",
      "A:1659",
      "A:1660",
      "A:1661",
      "A:1662",
      "A:1663",
      "A:1664",
      "A:1665",
      "A:1666",
      "A:1667",
      "A:1668",
      "A:1669",
      "A:1670",
      "A:1671",
      "A:1672",
      "A:1673",
      "A:1674",
      "A:1675",
      "A:1676",
      "A:1677",
      "A:1678",
      "A:1679",
      "A:1680",
      "A:1681",
      "A:1682",
      "A:1683",
      "A:1684",
      "A:1685",
      "A:1686",
      "A:1687",
      "A:1688",
      "A:1689",
      "A:1690",
      "A:1691",
      "A:1692",
      "A:1693",
      "A:1694",
      "A:1695",
      "A:1696",
      "A:1697",
      "A:1698",
      "A:1699",
      "A:1700",
      "A:1701",
      "A:1702",
      "A:1703",
      "A:1704",
      "A:1705",
      "A:1706",
      "A:1707",
      "A:1708",
      "A:1709",
      "A:1710",
      "A:1711",
      "A:1712",
      "A:1713",
      "A:1714",
      "A:1715",
      "A:1716",
      "A:1717",
      "A:1718",
      "A:1719",
      "A:1720",
      "A:1721",
      "A:1722",
      "A:1723",
      "A:1724",
      "A:1725",
      "A:1726",
      "A:1727",
      "A:1728",
      "A:1729",
      "A:1730",
      "A:1731",
      "A:1732",
      "A:1733",
      "A:1734",
      "A:1735",
      "A:1736",
      "A:1737",
      "A:1738",
      "A:1739",
      "A:1740",
      "A:1741",
      "A:1742",
      "A:1743",
      "A:1744",
      "A:1745",
      "A:1746",
      "A:1747",
      "A:1748",
      "A:1749",
      "A:1750",
      "A:1751",
      "A:1752",
      "A:1753",
      "A:1754",
      "A:1755",
      "A:1756",
      "A:1757",
      "A:1758",
      "A:1759",
      "A:1760"
    ],
    "A:1444": [
      "A:1350",
      "A:1351",
      "A:1352",
      "A:1353",
      "A:1354",
      "A:1355",
      "A:1356",
      "A:1357",
      "A:1358",
      "A:1359",
      "A:1360",
      "A:1361",
      "A:1362",
      "A:1363",
      "A:1364",
      "A:1365",
      "A:1366",
      "A:1367",
      "A:1368",
      "A:1369",
      "A:1370",
      "A:1371",
      "A:1372",
      "A:1373",
      "A:1374",
      "A:1375",
      "A:1376",
      "A:1377",
      "A:1378",
      "A:1379",
      "A:1380",
      "A:1381",
      "A:1382",
      "A:1383",
      "A:1384",
      "A:1385",
      "A:1386",
      "A:1387",
      "A:1388",
      "A:1389",
      "A:1390",
      "A:1391",
      "A:1392",
      "A:1393",
      "A:1394",
      "A:1395",
      "A:1396",
      "A:1397",
      "A:1398",
      "A:1399",
      "A:1400",
      "A:1401",
      "A:1402",
      "A:1403",
      "A:1404",
      "A:1405",
      "A:1406",
      "A:1407",
      "A:1408",
      "A:1409",
      "A:1410",
      "A:1411",
      "A:1412",
      "A:1413",
      "A:1414",
      "A:1415",
      "A:1416",
      "A:1417",
      "A:1418",
      "A:1419",
      "A:1420",
      "A:1421",
      "A:1422",
      "A:1423",
      "A:1424",
      "A:1425",
      "A:1426",
      "A:1427",
      "A:1428",
      "A:1429",
      "A:1430",
      "A:1431",
      "A:1432",
      "A:1433",
      "A:1434",
      "A:1435",
      "A:1436",
      "A:1437",
      "A:1438",
      "A:1439",
      "A:1440",
      "A:1441",
      "A:1442",
      "A:1443",
      "A:1445",
      "A:1446",
      "A:1447",
      "A:1448",
      "A:1449",
      "A:1450",
      "A:1451",
      "A:1452",
      "A:1453",
      "A:1454",
      "A:1455",
      "A:1456",
      "A:1457",
      "A:1458",
      "A:1459",
      "A:1460",
      "A:1461",
      "A:1462",
      "A:1463",
      "A:1464",
      "A:1465",
      "A:1466",
      "A:1467",
      "A:1468",
      "A:1469",
      "A:1470",
      "A:1471",
      "A:1472",
      "A:1473",
      "A:1474",
      "A:1475",
      "A:1476",
      "A:1477",
      "A:1478",
      "A:1479",
      "A:1480",
      "A:1481",
      "A:1482",
      "A:1483",
      "A:1484",
      "A:1485",
      "A:1486",
      "A:1487",
      "A:1488",
      "A:1489",
      "A:1490",
      "A:1491",
      "A:1492",
      "A:1493",
      "A:1494",
      "A:1495",
      "A:1496",
      "A:1497",
      "A:1498",
      "A:1499",
      "A:1500",
      "A:1501",
      "A:1502",
      "A:1503",
      "A:1504",
      "A:1505",
      "A:1506",
      "A:1507",
      "A:1508",
      "A:1509",
      "A:1510",
      "A:1511",
      "A:1512",
      "A:1513",
      "A:1514",
      "A:1515",
      "A:1516",
      "A:1517",
      "A:1518",
      "A:1519",
      "A:1520",
      "A:1521",
      "A:1522",
      "A:1523",
      "A:1524",
      "A:1525",
      "A:1526",
      "A:1527",
      "A:1528",
      "A:1529",
      "A:1530",
      "A:1531",
      "A:1532",
      "A:1533",
      "A:1534",
      "A:1535",
      "A:1536",
      "A:1537",
      "A:1538",
      "A:1539",
      "A:1540",
      "A:1541",
      "A:1542",
      "A:1543",
      "A:1544",
      "A:1545",
      "A:1546",
      "A:1547",
      "A:1548",
      "A:1549",
      "A:1550",
      "A:1551",
      "A:1552",
      "A:1553",
      "A:1554",
      "A:1555",
      "A:1556",
      "A:1557",
      "A:1558",
      "A:1559",
      "A:1560",
      "A:1561",
      "A:1562",
      "A:1563",
      "A:1564",
      "A:1565",
      "A:1566",
      "A:1567",
      "A:1568",
      "A:1569",
      "A:1570",
      "A:1571",
      "A:1572",
      "A:1573",
      "A:1574",
      "A:1575",
      "A:1576",
      "A:1577",
      "A:1578",
      "A:1579",
      "A:1580",
      "A:1581",
      "A:1582",
      "A:1583",
      "A:1584",
      "A:1585",
      "A:1586",
      "A:1587",
      "A:1588",
      "A:1589",
      "A:1590",
      "A:1591",
      "A:1592",
      "A:1593",
      "A:1594",
      "A:1595",
      "A:1596",
      "A:1597",
      "A:1598",
      "A:1599",
      "A:1600",
      "A:1601",
      "A:1602",
      "A:1603",
      "A:1604",
      "A:1605",
      "A:1606",
      "A:1607",
      "A:1608",
      "A:1609",
      "A:1610",
      "A:1611",
      "A:1612",
      "A:1613",
      "A:1614",
      "A:1615",
      "A:1616",
      "A:1617",
      "A:1618",
      "A:1619",
      "A:1620",
      "A:1621",
      "A:1622",
      "A:1623",
      "A:1624",
      "A:1625",
      "A:1626",
      "A:1627",
      "A:1628",
      "A:1629",
      "A:1630",
      "A:1631",
      "A:1632",
      "A:1633",
      "A:1634",
      "A:1635",
      "A:1636",
      "A:1637",
      "A:1638",
      "A:1639",
      "A:1640",
      "A:1641",
      "A:1642",
      "A:1643",
      "A:1644",
      "A:1645",
      "A:1646",
      "A:1647",
      "A:1648",
      "A:1649",
      "A:1650",
      "A:1651",
      "A:1652",
      "A:1653",
      "A:1654",
      "A:1655",
      "A:1656",
      "A:1657",
      "A:1658",
      "A:1659",
      "A:1660",
      "A:1661",
      "A:1662",
      "A:1663",
      "A:1664",
      "A:1665",
      "A:1666",
      "A:1667",
      "A:1668",
      "A:1669",
      "A:1670",
      "A:1671",
      "A:1672",
      "A:1673",
      "A:1674",
      "A:1675",
      "A:1676",
      "A:1677",
      "A:1678",
      "A:1679",
      "A:1680",
      "A:1681",
      "A:1682",
      "A:1683",
      "A:1684",
      "A:1685",
      "A:1686",
      "A:1687",
      "A:1688",
      "A:1689",
      "A:1690",
      "A:1691",
      "A:1692",
      "A:1693",
      "A:1694",
      "A:1695",
      "A:1696",
      "A:1697",
      "A:1698",
      "A:1699",
      "A:1700",
      "A:1701",
      "A:1702",
      "A:1703",
      "A:1704",
      "A:1705",
      "A:1706",
      "A:1707",
      "A:1708",
      "A:1709",
      "A:1710",
      "A:1711",
      "A:1712",
      "A:1713",
      "A:1714",
      "A:1715",
      "A:1716",
      "A:1717",
      "A:1718",
      "A:1719",
      "A:1720",
      "A:1721",
      "A:1722",
      "A:1723",
      "A:1724",
      "A:1725",
      "A:1726",
      "A:1727",
      "A:1728",
      "A:1729",
      "A:1730",
      "A:1731",
      "A:1732",
      "A:1733",
      "A:1734",
      "A:1735",
      "A:1736",
      "A:1737",
      "A:1738",
      "A:1739",
      "A:1740",
      "A:1741",
      "A:1742",
      "A:1743",
      "A:1744",
      "A:1745",
      "A:1746",
      "A:1747",
      "A:1748",
      "A:1749",
      "A:1750",
      "A:1751",
      "A:1752",
      "A:1753",
      "A:1754",
      "A:1755",
      "A:1756",
      "A:1757",
      "A:1758",
      "A:1759",
      "A:1760"
    ],
    "A:1445": [
      "A:1350",
      "A:1351",
      "A:1352",
      "A:1353",
      "A:1354",
      "A:1355",
      "A:1356",
      "A:1357",
      "A:1358",
      "A:1359",
      "A:1360",
      "A:1361",
      "A:1362",
      "A:1363",
      "A:1364",
      "A:1365",
      "A:1366",
      "A:1367",
      "A:1368",
      "A:1369",
      "A:1370",
      "A:1371",
      "A:1372",
      "A:1373",
      "A:1374",
      "A:1375",
      "A:1376",
      "A:1377",
      "A:1378",
      "A:1379",
      "A:1380",
      "A:1381",
      "A:1382",
      "A:1383",
      "A:1384",
      "A:1385",
      "A:1386",
      "A:1387",
      "A:1388",
      "A:1389",
      "A:1390",
      "A:1391",
      "A:1392",
      "A:1393",
      "A:1394",
      "A:1395",
      "A:1396",
      "A:1397",
      "A:1398",
      "A:1399",
      "A:1400",
      "A:1401",
      "A:1402",
      "A:1403",
      "A:1404",
      "A:1405",
      "A:1406",
      "A:1407",
      "A:1408",
      "A:1409",
      "A:1410",
      "A:1411",
      "A:1412",
      "A:1413",
      "A:1414",
      "A:1415",
      "A:1416",
      "A:1417",
      "A:1418",
      "A:1419",
      "A:1420",
      "A:1421",
      "A:1422",
      "A:1423",
      "A:1424",
      "A:1425",
      "A:1426",
      "A:1427",
      "A:1428",
      "A:1429",
      "A:1430",
      "A:1431",
      "A:1432",
      "A:1433",
      "A:1434",
      "A:1435",
      "A:1436",
      "A:1437",
      "A:1438",
      "A:1439",
      "A:1440",
      "A:1441",
      "A:1442",
      "A:1443",
      "A:1444",
      "A:1446",
      "A:1447",
      "A:1448",
      "A:1449",
      "A:1450",
      "A:1451",
      "A:1452",
      "A:1453",
      "A:1454",
      "A:1455",
      "A:1456",
      "A:1457",
      "A:1458",
      "A:1459",
      "A:1460",
      "A:1461",
      "A:1462",
      "A:1463",
      "A:1464",
      "A:1465",
      "A:1466",
      "A:1467",
      "A:1468",
      "A:1469",
      "A:1470",
      "A:1471",
      "A:1472",
      "A:1473",
      "A:1474",
      "A:1475",
      "A:1476",
      "A:1477",
      "A:1478",
      "A:1479",
      "A:1480",
      "A:1481",
      "A:1482",
      "A:1483",
      "A:1484",
      "A:1485",
      "A:1486",
      "A:1487",
      "A:1488",
      "A:1489",
      "A:1490",
      "A:1491",
      "A:1492",
      "A:1493",
      "A:1494",
      "A:1495",
      "A:1496",
      "A:1497",
      "A:1498",
      "A:1499",
      "A:1500",
      "A:1501",
      "A:1502",
      "A:1503",
      "A:1504",
      "A:1505",
      "A:1506",
      "A:1507",
      "A:1508",
      "A:1509",
      "A:1510",
      "A:1511",
      "A:1512",
      "A:1513",
      "A:1514",
      "A:1515",
      "A:1516",
      "A:1517",
      "A:1518",
      "A:1519",
      "A:1520",
      "A:1521",
      "A:1522",
      "A:1523",
      "A:1524",
      "A:1525",
      "A:1526",
      "A:1527",
      "A:1528",
      "A:1529",
      "A:1530",
      "A:1531",
      "A:1532",
      "A:1533",
      "A:1534",
      "A:1535",
      "A:1536",
      "A:1537",
      "A:1538",
      "A:1539",
      "A:1540",
      "A:1541",
      "A:1542",
      "A:1543",
      "A:1544",
      "A:1545",
      "A:1546",
      "A:1547",
      "A:1548",
      "A:1549",
      "A:1550",
      "A:1551",
      "A:1552",
      "A:1553",
      "A:1554",
      "A:1555",
      "A:1556",
      "A:1557",
      "A:1558",
      "A:1559",
      "A:1560",
      "A:1561",
      "A:1562",
      "A:1563",
      "A:1564",
      "A:1565",
      "A:1566",
      "A:1567",
      "A:1568",
      "A:1569",
      "A:1570",
      "A:1571",
      "A:1572",
      "A:1573",
      "A:1574",
      "A:1575",
      "A:1576",
      "A:1577",
      "A:1578",
      "A:1579",
      "A:1580",
      "A:1581",
      "A:1582",
      "A:1583",
      "A:1584",
      "A:1585",
      "A:1586",
      "A:1587",
      "A:1588",
      "A:1589",
      "A:1590",
      "A:1591",
      "A:1592",
      "A:1593",
      "A:1594",
      "A:1595",
      "A:1596",
      "A:1597",
      "A:1598",
      "A:1599",
      "A:1600",
      "A:1601",
      "A:1602",
      "A:1603",
      "A:1604",
      "A:1605",
      "A:1606",
      "A:1607",
      "A:1608",
      "A:1609",
      "A:1610",
      "A:1611",
      "A:1612",
      "A:1613",
      "A:1614",
      "A:1615",
      "A:1616",
      "A:1617",
      "A:1618",
      "A:1619",
      "A:1620",
      "A:1621",
      "A:1622",
      "A:1623",
      "A:1624",
      "A:1625",
      "A:1626",
      "A:1627",
      "A:1628",
      "A:1629",
      "A:1630",
      "A:1631",
      "A:1632",
      "A:1633",
      "A:1634",
      "A:1635",
      "A:1636",
      "A:1637",
      "A:1638",
      "A:1639",
      "A:1640",
      "A:1641",
      "A:1642",
      "A:1643",
      "A:1644",
      "A:1645",
      "A:1646",
      "A:1647",
      "A:1648",
      "A:1649",
      "A:1650",
      "A:1651",
      "A:1652",
      "A:1653",
      "A:1654",
      "A:1655",
      "A:1656",
      "A:1657",
      "A:1658",
      "A:1659",
      "A:1660",
      "A:1661",
      "A:1662",
      "A:1663",
      "A:1664",
      "A:1665",
      "A:1666",
      "A:1667",
      "A:1668",
      "A:1669",
      "A:1670",
      "A:1671",
      "A:1672",
      "A:1673",
      "A:1674",
      "A:1675",
      "A:1676",
      "A:1677",
      "A:1678",
      "A:1679",
      "A:1680",
      "A:1681",
      "A:1682",
      "A:1683",
      "A:1684",
      "A:1685",
      "A:1686",
      "A:1687",
      "A:1688",
      "A:1689",
      "A:1690",
      "A:1691",
      "A:1692",
      "A:1693",
      "A:1694",
      "A:1695",
      "A:1696",
      "A:1697",
      "A:1698",
      "A:1699",
      "A:1700",
      "A:1701",
      "A:1702",
      "A:1703",
      "A:1704",
      "A:1705",
      "A:1706",
      "A:1707",
      "A:1708",
      "A:1709",
      "A:1710",
      "A:1711",
      "A:1712",
      "A:1713",
      "A:1714",
      "A:1715",
      "A:1716",
      "A:1717",
      "A:1718",
      "A:1719",
      "A:1720",
      "A:1721",
      "A:1722",
      "A:1723",
      "A:1724",
      "A:1725",
      "A:1726",
      "A:1727",
      "A:1728",
      "A:1729",
      "A:1730",
      "A:1731",
      "A:1732",
      "A:1733",
      "A:1734",
      "A:1735",
      "A:1736",
      "A:1737",
      "A:1738",
      "A:1739",
      "A:1740",
      "A:1741",
      "A:1742",
      "A:1743",
      "A:1744",
      "A:1745",
      "A:1746",
      "A:1747",
      "A:1748",
      "A:1749",
      "A:1750",
      "A:1751",
      "A:1752",
      "A:1753",
      "A:1754",
      "A:1755",
      "A:1756",
      "A:1757",
      "A:1758",
      "A:1759",
      "A:1760"
    ],
    "A:1446": [
      "A:1350",
      "A:1351",
      "A:1352",
      "A:1353",
      "A:1354",
      "A:1355",
      "A:1356",
      "A:1357",
      "A:1358",
      "A:1359",
      "A:1360",
      "A:1361",
      "A:1362",
      "A:1363",
      "A:1364",
      "A:1365",
      "A:1366",
      "A:1367",
      "A:1368",
      "A:1369",
      "A:1370",
      "A:1371",
      "A:1372",
      "A:1373",
      "A:1374",
      "A:1375",
      "A:1376",
      "A:1377",
      "A:1378",
      "A:1379",
      "A:1380",
      "A:1381",
      "A:1382",
      "A:1383",
      "A:1384",
      "A:1385",
      "A:1386",
      "A:1387",
      "A:1388",
      "A:1389",
      "A:1390",
      "A:1391",
      "A:1392",
      "A:1393",
      "A:1394",
      "A:1395",
      "A:1396",
      "A:1397",
      "A:1398",
      "A:1399",
      "A:1400",
      "A:1401",
      "A:1402",
      "A:1403",
      "A:1404",
      "A:1405",
      "A:1406",
      "A:1407",
      "A:1408",
      "A:1409",
      "A:1410",
      "A:1411",
      "A:1412",
      "A:1413",
      "A:1414",
      "A:1415",
      "A:1416",
      "A:1417",
      "A:1418",
      "A:1419",
      "A:1420",
      "A:1421",
      "A:1422",
      "A:1423",
      "A:1424",
      "A:1425",
      "A:1426",
      "A:1427",
      "A:1428",
      "A:1429",
      "A:1430",
      "A:1431",
      "A:1432",
      "A:1433",
      "A:1434",
      "A:1435",
      "A:1436",
      "A:1437",
      "A:1438",
      "A:1439",
      "A:1440",
      "A:1441",
      "A:1442",
      "A:1443",
      "A:1444",
      "A:1445",
      "A:1447",
      "A:1448",
      "A:1449",
      "A:1450",
      "A:1451",
      "A:1452",
      "A:1453",
      "A:1454",
      "A:1455",
      "A:1456",
      "A:1457",
      "A:1458",
      "A:1459",
      "A:1460",
      "A:1461",
      "A:1462",
      "A:1463",
      "A:1464",
      "A:1465",
      "A:1466",
      "A:1467",
      "A:1468",
      "A:1469",
      "A:1470",
      "A:1471",
      "A:1472",
      "A:1473",
      "A:1474",
      "A:1475",
      "A:1476",
      "A:1477",
      "A:1478",
      "A:1479",
      "A:1480",
      "A:1481",
      "A:1482",
      "A:1483",
      "A:1484",
      "A:1485",
      "A:1486",
      "A:1487",
      "A:1488",
      "A:1489",
      "A:1490",
      "A:1491",
      "A:1492",
      "A:1493",
      "A:1494",
      "A:1495",
      "A:1496",
      "A:1497",
      "A:1498",
      "A:1499",
      "A:1500",
      "A:1501",
      "A:1502",
      "A:1503",
      "A:1504",
      "A:1505",
      "A:1506",
      "A:1507",
      "A:1508",
      "A:1509",
      "A:1510",
      "A:1511",
      "A:1512",
      "A:1513",
      "A:1514",
      "A:1515",
      "A:1516",
      "A:1517",
      "A:1518",
      "A:1519",
      "A:1520",
      "A:1521",
      "A:1522",
      "A:1523",
      "A:1524",
      "A:1525",
      "A:1526",
      "A:1527",
      "A:1528",
      "A:1529",
      "A:1530",
      "A:1531",
      "A:1532",
      "A:1533",
      "A:1534",
      "A:1535",
      "A:1536",
      "A:1537",
      "A:1538",
      "A:1539",
      "A:1540",
      "A:1541",
      "A:1542",
      "A:1543",
      "A:1544",
      "A:1545",
      "A:1546",
      "A:1547",
      "A:1548",
      "A:1549",
      "A:1550",
      "A:1551",
      "A:1552",
      "A:1553",
      "A:1554",
      "A:1555",
      "A:1556",
      "A:1557",
      "A:1558",
      "A:1559",
      "A:1560",
      "A:1561",
      "A:1562",
      "A:1563",
      "A:1564",
      "A:1565",
      "A:1566",
      "A:1567",
      "A:1568",
      "A:1569",
      "A:1570",
      "A:1571",
      "A:1572",
      "A:1573",
      "A:1574",
      "A:1575",
      "A:1576",
      "A:1577",
      "A:1578",
      "A:1579",
      "A:1580",
      "A:1581",
      "A:1582",
      "A:1583",
      "A:1584",
      "A:1585",
      "A:1586",
      "A:1587",
      "A:1588",
      "A:1589",
      "A:1590",
      "A:1591",
      "A:1592",
      "A:1593",
      "A:1594",
      "A:1595",
      "A:1596",
      "A:1597",
      "A:1598",
      "A:1599",
      "A:1600",
      "A:1601",
      "A:1602",
      "A:1603",
      "A:1604",
      "A:1605",
      "A:1606",
      "A:1607",
      "A:1608",
      "A:1609",
      "A:1610",
      "A:1611",
      "A:1612",
      "A:1613",
      "A:1614",
      "A:1615",
      "A:1616",
      "A:1617",
      "A:1618",
      "A:1619",
      "A:1620",
      "A:1621",
      "A:1622",
      "A:1623",
      "A:1624",
      "A:1625",
      "A:1626",
      "A:1627",
      "A:1628",
      "A:1629",
      "A:1630",
      "A:1631",
      "A:1632",
      "A:1633",
      "A:1634",
      "A:1635",
      "A:1636",
      "A:1637",
      "A:1638",
      "A:1639",
      "A:1640",
      "A:1641",
      "A:1642",
      "A:1643",
      "A:1644",
      "A:1645",
      "A:1646",
      "A:1647",
      "A:1648",
      "A:1649",
      "A:1650",
      "A:1651",
      "A:1652",
      "A:1653",
      "A:1654",
      "A:1655",
      "A:1656",
      "A:1657",
      "A:1658",
      "A:1659",
      "A:1660",
      "A:1661",
      "A:1662",
      "A:1663",
      "A:1664",
      "A:1665",
      "A:1666",
      "A:1667",
      "A:1668",
      "A:1669",
      "A:1670",
      "A:1671",
      "A:1672",
      "A:1673",
      "A:1674",
      "A:1675",
      "A:1676",
      "A:1677",
      "A:1678",
      "A:1679",
      "A:1680",
      "A:1681",
      "A:1682",
      "A:1683",
      "A:1684",
      "A:1685",
      "A:1686",
      "A:1687",
      "A:1688",
      "A:1689",
      "A:1690",
      "A:1691",
      "A:1692",
      "A:1693",
      "A:1694",
      "A:1695",
      "A:1696",
      "A:1697",
      "A:1698",
      "A:1699",
      "A:1700",
      "A:1701",
      "A:1702",
      "A:1703",
      "A:1704",
      "A:1705",
      "A:1706",
      "A:1707",
      "A:1708",
      "A:1709",
      "A:1710",
      "A:1711",
      "A:1712",
      "A:1713",
      "A:1714",
      "A:1715",
      "A:1716",
      "A:1717",
      "A:1718",
      "A:1719",
      "A:1720",
      "A:1721",
      "A:1722",
      "A:1723",
      "A:1724",
      "A:1725",
      "A:1726",
      "A:1727",
      "A:1728",
      "A:1729",
      "A:1730",
      "A:1731",
      "A:1732",
      "A:1733",
      "A:1734",
      "A:1735",
      "A:1736",
      "A:1737",
      "A:1738",
      "A:1739",
      "A:1740",
      "A:1741",
      "A:1742",
      "A:1743",
      "A:1744",
      "A:1745",
      "A:1746",
      "A:1747",
      "A:1748",
      "A:1749",
      "A:1750",
      "A:1751",
      "A:1752",
      "A:1753",
      "A:1754",
      "A:1755",
      "A:1756",
      "A:1757",
      "A:1758",
      "A:1759",
      "A:1760"
    ],
    "A:1447": [
      "A:1350",
      "A:1351",
      "A:1352",
      "A:1353",
      "A:1354",
      "A:1355",
      "A:1356",
      "A:1357",
      "A:1358",
      "A:1359",
      "A:1360",
      "A:1361",
      "A:1362",
      "A:1363",
      "A:1364",
      "A:1365",
      "A:1366",
      "A:1367",
      "A:1368",
      "A:1369",
      "A:1370",
      "A:1371",
      "A:1372",
      "A:1373",
      "A:1374",
      "A:1375",
      "A:1376",
      "A:1377",
      "A:1378",
      "A:1379",
      "A:1380",
      "A:1381",
      "A:1382",
      "A:1383",
      "A:1384",
      "A:1385",
      "A:1386",
      "A:1387",
      "A:1388",
      "A:1389",
      "A:1390",
      "A:1391",
      "A:1392",
      "A:1393",
      "A:1394",
      "A:1395",
      "A:1396",
      "A:1397",
      "A:1398",
      "A:1399",
      "A:1400",
      "A:1401",
      "A:1402",
      "A:1403",
      "A:1404",
      "A:1405",
      "A:1406",
      "A:1407",
      "A:1408",
      "A:1409",
      "A:1410",
      "A:1411",
      "A:1412",
      "A:1413",
      "A:1414",
      "A:1415",
      "A:1416",
      "A:1417",
      "A:1418",
      "A:1419",
      "A:1420",
      "A:1421",
      "A:1422",
      "A:1423",
      "A:1424",
      "A:1425",
      "A:1426",
      "A:1427",
      "A:1428",
      "A:1429",
      "A:1430",
      "A:1431",
      "A:1432",
      "A:1433",
      "A:1434",
      "A:1435",
      "A:1436",
      "A:1437",
      "A:1438",
      "A:1439",
      "A:1440",
      "A:1441",
      "A:1442",
      "A:1443",
      "A:1444",
      "A:1445",
      "A:1446",
      "A:1448",
      "A:1449",
      "A:1450",
      "A:1451",
      "A:1452",
      "A:1453",
      "A:1454",
      "A:1455",
      "A:1456",
      "A:1457",
      "A:1458",
      "A:1459",
      "A:1460",
      "A:1461",
      "A:1462",
      "A:1463",
      "A:1464",
      "A:1465",
      "A:1466",
      "A:1467",
      "A:1468",
      "A:1469",
      "A:1470",
      "A:1471",
      "A:1472",
      "A:1473",
      "A:1474",
      "A:1475",
      "A:1476",
      "A:1477",
      "A:1478",
      "A:1479",
      "A:1480",
      "A:1481",
      "A:1482",
      "A:1483",
      "A:1484",
      "A:1485",
      "A:1486",
      "A:1487",
      "A:1488",
      "A:1489",
      "A:1490",
      "A:1491",
      "A:1492",
      "A:1493",
      "A:1494",
      "A:1495",
      "A:1496",
      "A:1497",
      "A:1498",
      "A:1499",
      "A:1500",
      "A:1501",
      "A:1502",
      "A:1503",
      "A:1504",
      "A:1505",
      "A:1506",
      "A:1507",
      "A:1508",
      "A:1509",
      "A:1510",
      "A:1511",
      "A:1512",
      "A:1513",
      "A:1514",
      "A:1515",
      "A:1516",
      "A:1517",
      "A:1518",
      "A:1519",
      "A:1520",
      "A:1521",
      "A:1522",
      "A:1523",
      "A:1524",
      "A:1525",
      "A:1526",
      "A:1527",
      "A:1528",
      "A:1529",
      "A:1530",
      "A:1531",
      "A:1532",
      "A:1533",
      "A:1534",
      "A:1535",
      "A:1536",
      "A:1537",
      "A:1538",
      "A:1539",
      "A:1540",
      "A:1541",
      "A:1542",
      "A:1543",
      "A:1544",
      "A:1545",
      "A:1546",
      "A:1547",
      "A:1548",
      "A:1549",
      "A:1550",
      "A:1551",
      "A:1552",
      "A:1553",
      "A:1554",
      "A:1555",
      "A:1556",
      "A:1557",
      "A:1558",
      "A:1559",
      "A:1560",
      "A:1561",
      "A:1562",
      "A:1563",
      "A:1564",
      "A:1565",
      "A:1566",
      "A:1567",
      "A:1568",
      "A:1569",
      "A:1570",
      "A:1571",
      "A:1572",
      "A:1573",
      "A:1574",
      "A:1575",
      "A:1576",
      "A:1577",
      "A:1578",
      "A:1579",
      "A:1580",
      "A:1581",
      "A:1582",
      "A:1583",
      "A:1584",
      "A:1585",
      "A:1586",
      "A:1587",
      "A:1588",
      "A:1589",
      "A:1590",
      "A:1591",
      "A:1592",
      "A:1593",
      "A:1594",
      "A:1595",
      "A:1596",
      "A:1597",
      "A:1598",
      "A:1599",
      "A:1600",
      "A:1601",
      "A:1602",
      "A:1603",
      "A:1604",
      "A:1605",
      "A:1606",
      "A:1607",
      "A:1608",
      "A:1609",
      "A:1610",
      "A:1611",
      "A:1612",
      "A:1613",
      "A:1614",
      "A:1615",
      "A:1616",
      "A:1617",
      "A:1618",
      "A:1619",
      "A:1620",
      "A:1621",
      "A:1622",
      "A:1623",
      "A:1624",
      "A:1625",
      "A:1626",
      "A:1627",
      "A:1628",
      "A:1629",
      "A:1630",
      "A:1631",
      "A:1632",
      "A:1633",
      "A:1634",
      "A:1635",
      "A:1636",
      "A:1637",
      "A:1638",
      "A:1639",
      "A:1640",
      "A:1641",
      "A:1642",
      "A:1643",
      "A:1644",
      "A:1645",
      "A:1646",
      "A:1647",
      "A:1648",
      "A:1649",
      "A:1650",
      "A:1651",
      "A:1652",
      "A:1653",
      "A:1654",
      "A:1655",
      "A:1656",
      "A:1657",
      "A:1658",
      "A:1659",
      "A:1660",
      "A:1661",
      "A:1662",
      "A:1663",
      "A:1664",
      "A:1665",
      "A:1666",
      "A:1667",
      "A:1668",
      "A:1669",
      "A:1670",
      "A:1671",
      "A:1672",
      "A:1673",
      "A:1674",
      "A:1675",
      "A:1676",
      "A:1677",
      "A:1678",
      "A:1679",
      "A:1680",
      "A:1681",
      "A:1682",
      "A:1683",
      "A:1684",
      "A:1685",
      "A:1686",
      "A:1687",
      "A:1688",
      "A:1689",
      "A:1690",
      "A:1691",
      "A:1692",
      "A:1693",
      "A:1694",
      "A:1695",
      "A:1696",
      "A:1697",
      "A:1698",
      "A:1699",
      "A:1700",
      "A:1701",
      "A:1702",
      "A:1703",
      "A:1704",
      "A:1705",
      "A:1706",
      "A:1707",
      "A:1708",
      "A:1709",
      "A:1710",
      "A:1711",
      "A:1712",
      "A:1713",
      "A:1714",
      "A:1715",
      "A:1716",
      "A:1717",
      "A:1718",
      "A:1719",
      "A:1720",
      "A:1721",
      "A:1722",
      "A:1723",
      "A:1724",
      "A:1725",
      "A:1726",
      "A:1727",
      "A:1728",
      "A:1729",
      "A:1730",
      "A:1731",
      "A:1732",
      "A:1733",
      "A:1734",
      "A:1735",
      "A:1736",
      "A:1737",
      "A:1738",
      "A:1739",
      "A:1740",
      "A:1741",
      "A:1742",
      "A:1743",
      "A:1744",
      "A:1745",
      "A:1746",
      "A:1747",
      "A:1748",
      "A:1749",
      "A:1750",
      "A:1751",
      "A:1752",
      "A:1753",
      "A:1754",
      "A:1755",
      "A:1756",
      "A:1757",
      "A:1758",
      "A:1759",
      "A:1760"
    ],
    "A:1448": [
      "A:1350",
      "A:1351",
      "A:1352",
      "A:1353",
      "A:1354",
      "A:1355",
      "A:1356",
      "A:1357",
      "A:1358",
      "A:1359",
      "A:1360",
      "A:1361",
      "A:1362",
      "A:1363",
      "A:1364",
      "A:1365",
      "A:1366",
      "A:1367",
      "A:1368",
      "A:1369",
      "A:1370",
      "A:1371",
      "A:1372",
      "A:1373",
      "A:1374",
      "A:1375",
      "A:1376",
      "A:1377",
      "A:1378",
      "A:1379",
      "A:1380",
      "A:1381",
      "A:1382",
      "A:1383",
      "A:1384",
      "A:1385",
      "A:1386",
      "A:1387",
      "A:1388",
      "A:1389",
      "A:1390",
      "A:1391",
      "A:1392",
      "A:1393",
      "A:1394",
      "A:1395",
      "A:1396",
      "A:1397",
      "A:1398",
      "A:1399",
      "A:1400",
      "A:1401",
      "A:1402",
      "A:1403",
      "A:1404",
      "A:1405",
      "A:1406",
      "A:1407",
      "A:1408",
      "A:1409",
      "A:1410",
      "A:1411",
      "A:1412",
      "A:1413",
      "A:1414",
      "A:1415",
      "A:1416",
      "A:1417",
      "A:1418",
      "A:1419",
      "A:1420",
      "A:1421",
      "A:1422",
      "A:1423",
      "A:1424",
      "A:1425",
      "A:1426",
      "A:1427",
      "A:1428",
      "A:1429",
      "A:1430",
      "A:1431",
      "A:1432",
      "A:1433",
      "A:1434",
      "A:1435",
      "A:1436",
      "A:1437",
      "A:1438",
      "A:1439",
      "A:1440",
      "A:1441",
      "A:1442",
      "A:1443",
      "A:1444",
      "A:1445",
      "A:1446",
      "A:1447",
      "A:1449",
      "A:1450",
      "A:1451",
      "A:1452",
      "A:1453",
      "A:1454",
      "A:1455",
      "A:1456",
      "A:1457",
      "A:1458",
      "A:1459",
      "A:1460",
      "A:1461",
      "A:1462",
      "A:1463",
      "A:1464",
      "A:1465",
      "A:1466",
      "A:1467",
      "A:1468",
      "A:1469",
      "A:1470",
      "A:1471",
      "A:1472",
      "A:1473",
      "A:1474",
      "A:1475",
      "A:1476",
      "A:1477",
      "A:1478",
      "A:1479",
      "A:1480",
      "A:1481",
      "A:1482",
      "A:1483",
      "A:1484",
      "A:1485",
      "A:1486",
      "A:1487",
      "A:1488",
      "A:1489",
      "A:1490",
      "A:1491",
      "A:1492",
      "A:1493",
      "A:1494",
      "A:1495",
      "A:1496",
      "A:1497",
      "A:1498",
      "A:1499",
      "A:1500",
      "A:1501",
      "A:1502",
      "A:1503",
      "A:1504",
      "A:1505",
      "A:1506",
      "A:1507",
      "A:1508",
      "A:1509",
      "A:1510",
      "A:1511",
      "A:1512",
      "A:1513",
      "A:1514",
      "A:1515",
      "A:1516",
      "A:1517",
      "A:1518",
      "A:1519",
      "A:1520",
      "A:1521",
      "A:1522",
      "A:1523",
      "A:1524",
      "A:1525",
      "A:1526",
      "A:1527",
      "A:1528",
      "A:1529",
      "A:1530",
      "A:1531",
      "A:1532",
      "A:1533",
      "A:1534",
      "A:1535",
      "A:1536",
      "A:1537",
      "A:1538",
      "A:1539",
      "A:1540",
      "A:1541",
      "A:1542",
      "A:1543",
      "A:1544",
      "A:1545",
      "A:1546",
      "A:1547",
      "A:1548",
      "A:1549",
      "A:1550",
      "A:1551",
      "A:1552",
      "A:1553",
      "A:1554",
      "A:1555",
      "A:1556",
      "A:1557",
      "A:1558",
      "A:1559",
      "A:1560",
      "A:1561",
      "A:1562",
      "A:1563",
      "A:1564",
      "A:1565",
      "A:1566",
      "A:1567",
      "A:1568",
      "A:1569",
      "A:1570",
      "A:1571",
      "A:1572",
      "A:1573",
      "A:1574",
      "A:1575",
      "A:1576",
      "A:1577",
      "A:1578",
      "A:1579",
      "A:1580",
      "A:1581",
      "A:1582",
      "A:1583",
      "A:1584",
      "A:1585",
      "A:1586",
      "A:1587",
      "A:1588",
      "A:1589",
      "A:1590",
      "A:1591",
      "A:1592",
      "A:1593",
      "A:1594",
      "A:1595",
      "A:1596",
      "A:1597",
      "A:1598",
      "A:1599",
      "A:1600",
      "A:1601",
      "A:1602",
      "A:1603",
      "A:1604",
      "A:1605",
      "A:1606",
      "A:1607",
      "A:1608",
      "A:1609",
      "A:1610",
      "A:1611",
      "A:1612",
      "A:1613",
      "A:1614",
      "A:1615",
      "A:1616",
      "A:1617",
      "A:1618",
      "A:1619",
      "A:1620",
      "A:1621",
      "A:1622",
      "A:1623",
      "A:1624",
      "A:1625",
      "A:1626",
      "A:1627",
      "A:1628",
      "A:1629",
      "A:1630",
      "A:1631",
      "A:1632",
      "A:1633",
      "A:1634",
      "A:1635",
      "A:1636",
      "A:1637",
      "A:1638",
      "A:1639",
      "A:1640",
      "A:1641",
      "A:1642",
      "A:1643",
      "A:1644",
      "A:1645",
      "A:1646",
      "A:1647",
      "A:1648",
      "A:1649",
      "A:1650",
      "A:1651",
      "A:1652",
      "A:1653",
      "A:1654",
      "A:1655",
      "A:1656",
      "A:1657",
      "A:1658",
      "A:1659",
      "A:1660",
      "A:1661",
      "A:1662",
      "A:1663",
      "A:1664",
      "A:1665",
      "A:1666",
      "A:1667",
      "A:1668",
      "A:1669",
      "A:1670",
      "A:1671",
      "A:1672",
      "A:1673",
      "A:1674",
      "A:1675",
      "A:1676",
      "A:1677",
      "A:1678",
      "A:1679",
      "A:1680",
      "A:1681",
      "A:1682",
      "A:1683",
      "A:1684",
      "A:1685",
      "A:1686",
      "A:1687",
      "A:1688",
      "A:1689",
      "A:1690",
      "A:1691",
      "A:1692",
      "A:1693",
      "A:1694",
      "A:1695",
      "A:1696",
      "A:1697",
      "A:1698",
      "A:1699",
      "A:1700",
      "A:1701",
      "A:1702",
      "A:1703",
      "A:1704",
      "A:1705",
      "A:1706",
      "A:1707",
      "A:1708",
      "A:1709",
      "A:1710",
      "A:1711",
      "A:1712",
      "A:1713",
      "A:1714",
      "A:1715",
      "A:1716",
      "A:1717",
      "A:1718",
      "A:1719",
      "A:1720",
      "A:1721",
      "A:1722",
      "A:1723",
      "A:1724",
      "A:1725",
      "A:1726",
      "A:1727",
      "A:1728",
      "A:1729",
      "A:1730",
      "A:1731",
      "A:1732",
      "A:1733",
      "A:1734",
      "A:1735",
      "A:1736",
      "A:1737",
      "A:1738",
      "A:1739",
      "A:1740",
      "A:1741",
      "A:1742",
      "A:1743",
      "A:1744",
      "A:1745",
      "A:1746",
      "A:1747",
      "A:1748",
      "A:1749",
      "A:1750",
      "A:1751",
      "A:1752",
      "A:1753",
      "A:1754",
      "A:1755",
      "A:1756",
      "A:1757",
      "A:1758",
      "A:1759",
      "A:1760"
    ],
    "A:1449": [
      "A:1350",
      "A:1351",
      "A:1352",
      "A:1353",
      "A:1354",
      "A:1355",
      "A:1356",
      "A:1357",
      "A:1358",
      "A:1359",
      "A:1360",
      "A:1361",
      "A:1362",
      "A:1363",
      "A:1364",
      "A:1365",
      "A:1366",
      "A:1367",
      "A:1368",
      "A:1369",
      "A:1370",
      "A:1371",
      "A:1372",
      "A:1373",
      "A:1374",
      "A:1375",
      "A:1376",
      "A:1377",
      "A:1378",
      "A:1379",
      "A:1380",
      "A:1381",
      "A:1382",
      "A:1383",
      "A:1384",
      "A:1385",
      "A:1386",
      "A:1387",
      "A:1388",
      "A:1389",
      "A:1390",
      "A:1391",
      "A:1392",
      "A:1393",
      "A:1394",
      "A:1395",
      "A:1396",
      "A:1397",
      "A:1398",
      "A:1399",
      "A:1400",
      "A:1401",
      "A:1402",
      "A:1403",
      "A:1404",
      "A:1405",
      "A:1406",
      "A:1407",
      "A:1408",
      "A:1409",
      "A:1410",
      "A:1411",
      "A:1412",
      "A:1413",
      "A:1414",
      "A:1415",
      "A:1416",
      "A:1417",
      "A:1418",
      "A:1419",
      "A:1420",
      "A:1421",
      "A:1422",
      "A:1423",
      "A:1424",
      "A:1425",
      "A:1426",
      "A:1427",
      "A:1428",
      "A:1429",
      "A:1430",
      "A:1431",
      "A:1432",
      "A:1433",
      "A:1434",
      "A:1435",
      "A:1436",
      "A:1437",
      "A:1438",
      "A:1439",
      "A:1440",
      "A:1441",
      "A:1442",
      "A:1443",
      "A:1444",
      "A:1445",
      "A:1446",
      "A:1447",
      "A:1448",
      "A:1450",
      "A:1451",
      "A:1452",
      "A:1453",
      "A:1454",
      "A:1455",
      "A:1456",
      "A:1457",
      "A:1458",
      "A:1459",
      "A:1460",
      "A:1461",
      "A:1462",
      "A:1463",
      "A:1464",
      "A:1465",
      "A:1466",
      "A:1467",
      "A:1468",
      "A:1469",
      "A:1470",
      "A:1471",
      "A:1472",
      "A:1473",
      "A:1474",
      "A:1475",
      "A:1476",
      "A:1477",
      "A:1478",
      "A:1479",
      "A:1480",
      "A:1481",
      "A:1482",
      "A:1483",
      "A:1484",
      "A:1485",
      "A:1486",
      "A:1487",
      "A:1488",
      "A:1489",
      "A:1490",
      "A:1491",
      "A:1492",
      "A:1493",
      "A:1494",
      "A:1495",
      "A:1496",
      "A:1497",
      "A:1498",
      "A:1499",
      "A:1500",
      "A:1501",
      "A:1502",
      "A:1503",
      "A:1504",
      "A:1505",
      "A:1506",
      "A:1507",
      "A:1508",
      "A:1509",
      "A:1510",
      "A:1511",
      "A:1512",
      "A:1513",
      "A:1514",
      "A:1515",
      "A:1516",
      "A:1517",
      "A:1518",
      "A:1519",
      "A:1520",
      "A:1521",
      "A:1522",
      "A:1523",
      "A:1524",
      "A:1525",
      "A:1526",
      "A:1527",
      "A:1528",
      "A:1529",
      "A:1530",
      "A:1531",
      "A:1532",
      "A:1533",
      "A:1534",
      "A:1535",
      "A:1536",
      "A:1537",
      "A:1538",
      "A:1539",
      "A:1540",
      "A:1541",
      "A:1542",
      "A:1543",
      "A:1544",
      "A:1545",
      "A:1546",
      "A:1547",
      "A:1548",
      "A:1549",
      "A:1550",
      "A:1551",
      "A:1552",
      "A:1553",
      "A:1554",
      "A:1555",
      "A:1556",
      "A:1557",
      "A:1558",
      "A:1559",
      "A:1560",
      "A:1561",
      "A:1562",
      "A:1563",
      "A:1564",
      "A:1565",
      "A:1566",
      "A:1567",
      "A:1568",
      "A:1569",
      "A:1570",
      "A:1571",
      "A:1572",
      "A:1573",
      "A:1574",
      "A:1575",
      "A:1576",
      "A:1577",
      "A:1578",
      "A:1579",
      "A:1580",
      "A:1581",
      "A:1582",
      "A:1583",
      "A:1584",
      "A:1585",
      "A:1586",
      "A:1587",
      "A:1588",
      "A:1589",
      "A:1590",
      "A:1591",
      "A:1592",
      "A:1593",
      "A:1594",
      "A:1595",
      "A:1596",
      "A:1597",
      "A:1598",
      "A:1599",
      "A:1600",
      "A:1601",
      "A:1602",
      "A:1603",
      "A:1604",
      "A:1605",
      "A:1606",
      "A:1607",
      "A:1608",
      "A:1609",
      "A:1610",
      "A:1611",
      "A:1612",
      "A:1613",
      "A:1614",
      "A:1615",
      "A:1616",
      "A:1617",
      "A:1618",
      "A:1619",
      "A:1620",
      "A:1621",
      "A:1622",
      "A:1623",
      "A:1624",
      "A:1625",
      "A:1626",
      "A:1627",
      "A:1628",
      "A:1629",
      "A:1630",
      "A:1631",
      "A:1632",
      "A:1633",
      "A:1634",
      "A:1635",
      "A:1636",
      "A:1637",
      "A:1638",
      "A:1639",
      "A:1640",
      "A:1641",
      "A:1642",
      "A:1643",
      "A:1644",
      "A:1645",
      "A:1646",
      "A:1647",
      "A:1648",
      "A:1649",
      "A:1650",
      "A:1651",
      "A:1652",
      "A:1653",
      "A:1654",
      "A:1655",
      "A:1656",
      "A:1657",
      "A:1658",
      "A:1659",
      "A:1660",
      "A:1661",
      "A:1662",
      "A:1663",
      "A:1664",
      "A:1665",
      "A:1666",
      "A:1667",
      "A:1668",
      "A:1669",
      "A:1670",
      "A:1671",
      "A:1672",
      "A:1673",
      "A:1674",
      "A:1675",
      "A:1676",
      "A:1677",
      "A:1678",
      "A:1679",
      "A:1680",
      "A:1681",
      "A:1682",
      "A:1683",
      "A:1684",
      "A:1685",
      "A:1686",
      "A:1687",
      "A:1688",
      "A:1689",
      "A:1690",
      "A:1691",
      "A:1692",
      "A:1693",
      "A:1694",
      "A:1695",
      "A:1696",
      "A:1697",
      "A:1698",
      "A:1699",
      "A:1700",
      "A:1701",
      "A:1702",
      "A:1703",
      "A:1704",
      "A:1705",
      "A:1706",
      "A:1707",
      "A:1708",
      "A:1709",
      "A:1710",
      "A:1711",
      "A:1712",
      "A:1713",
      "A:1714",
      "A:1715",
      "A:1716",
      "A:1717",
      "A:1718",
      "A:1719",
      "A:1720",
      "A:1721",
      "A:1722",
      "A:1723",
      "A:1724",
      "A:1725",
      "A:1726",
      "A:1727",
      "A:1728",
      "A:1729",
      "A:1730",
      "A:1731",
      "A:1732",
      "A:1733",
      "A:1734",
      "A:1735",
      "A:1736",
      "A:1737",
      "A:1738",
      "A:1739",
      "A:1740",
      "A:1741",
      "A:1742",
      "A:1743",
      "A:1744",
      "A:1745",
      "A:1746",
      "A:1747",
      "A:1748",
      "A:1749",
      "A:1750",
      "A:1751",
      "A:1752",
      "A:1753",
      "A:1754",
      "A:1755",
      "A:1756",
      "A:1757",
      "A:1758",
      "A:1759",
      "A:1760"
    ],
    "A:1450": [
      "A:1350",
      "A:1351",
      "A:1352",
      "A:1353",
      "A:1354",
      "A:1355",
      "A:1356",
      "A:1357",
      "A:1358",
      "A:1359",
      "A:1360",
      "A:1361",
      "A:1362",
      "A:1363",
      "A:1364",
      "A:1365",
      "A:1366",
      "A:1367",
      "A:1368",
      "A:1369",
      "A:1370",
      "A:1371",
      "A:1372",
      "A:1373",
      "A:1374",
      "A:1375",
      "A:1376",
      "A:1377",
      "A:1378",
      "A:1379",
      "A:1380",
      "A:1381",
      "A:1382",
      "A:1383",
      "A:1384",
      "A:1385",
      "A:1386",
      "A:1387",
      "A:1388",
      "A:1389",
      "A:1390",
      "A:1391",
      "A:1392",
      "A:1393",
      "A:1394",
      "A:1395",
      "A:1396",
      "A:1397",
      "A:1398",
      "A:1399",
      "A:1400",
      "A:1401",
      "A:1402",
      "A:1403",
      "A:1404",
      "A:1405",
      "A:1406",
      "A:1407",
      "A:1408",
      "A:1409",
      "A:1410",
      "A:1411",
      "A:1412",
      "A:1413",
      "A:1414",
      "A:1415",
      "A:1416",
      "A:1417",
      "A:1418",
      "A:1419",
      "A:1420",
      "A:1421",
      "A:1422",
      "A:1423",
      "A:1424",
      "A:1425",
      "A:1426",
      "A:1427",
      "A:1428",
      "A:1429",
      "A:1430",
      "A:1431",
      "A:1432",
      "A:1433",
      "A:1434",
      "A:1435",
      "A:1436",
      "A:1437",
      "A:1438",
      "A:1439",
      "A:1440",
      "A:1441",
      "A:1442",
      "A:1443",
      "A:1444",
      "A:1445",
      "A:1446",
      "A:1447",
      "A:1448",
      "A:1449",
      "A:1451",
      "A:1452",
      "A:1453",
      "A:1454",
      "A:1455",
      "A:1456",
      "A:1457",
      "A:1458",
      "A:1459",
      "A:1460",
      "A:1461",
      "A:1462",
      "A:1463",
      "A:1464",
      "A:1465",
      "A:1466",
      "A:1467",
      "A:1468",
      "A:1469",
      "A:1470",
      "A:1471",
      "A:1472",
      "A:1473",
      "A:1474",
      "A:1475",
      "A:1476",
      "A:1477",
      "A:1478",
      "A:1479",
      "A:1480",
      "A:1481",
      "A:1482",
      "A:1483",
      "A:1484",
      "A:1485",
      "A:1486",
      "A:1487",
      "A:1488",
      "A:1489",
      "A:1490",
      "A:1491",
      "A:1492",
      "A:1493",
      "A:1494",
      "A:1495",
      "A:1496",
      "A:1497",
      "A:1498",
      "A:1499",
      "A:1500",
      "A:1501",
      "A:1502",
      "A:1503",
      "A:1504",
      "A:1505",
      "A:1506",
      "A:1507",
      "A:1508",
      "A:1509",
      "A:1510",
      "A:1511",
      "A:1512",
      "A:1513",
      "A:1514",
      "A:1515",
      "A:1516",
      "A:1517",
      "A:1518",
      "A:1519",
      "A:1520",
      "A:1521",
      "A:1522",
      "A:1523",
      "A:1524",
      "A:1525",
      "A:1526",
      "A:1527",
      "A:1528",
      "A:1529",
      "A:1530",
      "A:1531",
      "A:1532",
      "A:1533",
      "A:1534",
      "A:1535",
      "A:1536",
      "A:1537",
      "A:1538",
      "A:1539",
      "A:1540",
      "A:1541",
      "A:1542",
      "A:1543",
      "A:1544",
      "A:1545",
      "A:1546",
      "A:1547",
      "A:1548",
      "A:1549",
      "A:1550",
      "A:1551",
      "A:1552",
      "A:1553",
      "A:1554",
      "A:1555",
      "A:1556",
      "A:1557",
      "A:1558",
      "A:1559",
      "A:1560",
      "A:1561",
      "A:1562",
      "A:1563",
      "A:1564",
      "A:1565",
      "A:1566",
      "A:1567",
      "A:1568",
      "A:1569",
      "A:1570",
      "A:1571",
      "A:1572",
      "A:1573",
      "A:1574",
      "A:1575",
      "A:1576",
      "A:1577",
      "A:1578",
      "A:1579",
      "A:1580",
      "A:1581",
      "A:1582",
      "A:1583",
      "A:1584",
      "A:1585",
      "A:1586",
      "A:1587",
      "A:1588",
      "A:1589",
      "A:1590",
      "A:1591",
      "A:1592",
      "A:1593",
      "A:1594",
      "A:1595",
      "A:1596",
      "A:1597",
      "A:1598",
      "A:1599",
      "A:1600",
      "A:1601",
      "A:1602",
      "A:1603",
      "A:1604",
      "A:1605",
      "A:1606",
      "A:1607",
      "A:1608",
      "A:1609",
      "A:1610",
      "A:1611",
      "A:1612",
      "A:1613",
      "A:1614",
      "A:1615",
      "A:1616",
      "A:1617",
      "A:1618",
      "A:1619",
      "A:1620",
      "A:1621",
      "A:1622",
      "A:1623",
      "A:1624",
      "A:1625",
      "A:1626",
      "A:1627",
      "A:1628",
      "A:1629",
      "A:1630",
      "A:1631",
      "A:1632",
      "A:1633",
      "A:1634",
      "A:1635",
      "A:1636",
      "A:1637",
      "A:1638",
      "A:1639",
      "A:1640",
      "A:1641",
      "A:1642",
      "A:1643",
      "A:1644",
      "A:1645",
      "A:1646",
      "A:1647",
      "A:1648",
      "A:1649",
      "A:1650",
      "A:1651",
      "A:1652",
      "A:1653",
      "A:1654",
      "A:1655",
      "A:1656",
      "A:1657",
      "A:1658",
      "A:1659",
      "A:1660",
      "A:1661",
      "A:1662",
      "A:1663",
      "A:1664",
      "A:1665",
      "A:1666",
      "A:1667",
      "A:1668",
      "A:1669",
      "A:1670",
      "A:1671",
      "A:1672",
      "A:1673",
      "A:1674",
      "A:1675",
      "A:1676",
      "A:1677",
      "A:1678",
      "A:1679",
      "A:1680",
      "A:1681",
      "A:1682",
      "A:1683",
      "A:1684",
      "A:1685",
      "A:1686",
      "A:1687",
      "A:1688",
      "A:1689",
      "A:1690",
      "A:1691",
      "A:1692",
      "A:1693",
      "A:1694",
      "A:1695",
      "A:1696",
      "A:1697",
      "A:1698",
      "A:1699",
      "A:1700",
      "A:1701",
      "A:1702",
      "A:1703",
      "A:1704",
      "A:1705",
      "A:1706",
      "A:1707",
      "A:1708",
      "A:1709",
      "A:1710",
      "A:1711",
      "A:1712",
      "A:1713",
      "A:1714",
      "A:1715",
      "A:1716",
      "A:1717",
      "A:1718",
      "A:1719",
      "A:1720",
      "A:1721",
      "A:1722",
      "A:1723",
      "A:1724",
      "A:1725",
      "A:1726",
      "A:1727",
      "A:1728",
      "A:1729",
      "A:1730",
      "A:1731",
      "A:1732",
      "A:1733",
      "A:1734",
      "A:1735",
      "A:1736",
      "A:1737",
      "A:1738",
      "A:1739",
      "A:1740",
      "A:1741",
      "A:1742",
      "A:1743",
      "A:1744",
      "A:1745",
      "A:1746",
      "A:1747",
      "A:1748",
      "A:1749",
      "A:1750",
      "A:1751",
      "A:1752",
      "A:1753",
      "A:1754",
      "A:1755",
      "A:1756",
      "A:1757",
      "A:1758",
      "A:1759",
      "A:1760"
    ],
    "A:1451": [
      "A:1350",
      "A:1351",
      "A:1352",
      "A:1353",
      "A:1354",
      "A:1355",
      "A:1356",
      "A:1357",
      "A:1358",
      "A:1359",
      "A:1360",
      "A:1361",
      "A:1362",
      "A:1363",
      "A:1364",
      "A:1365",
      "A:1366",
      "A:1367",
      "A:1368",
      "A:1369",
      "A:1370",
      "A:1371",
      "A:1372",
      "A:1373",
      "A:1374",
      "A:1375",
      "A:1376",
      "A:1377",
      "A:1378",
      "A:1379",
      "A:1380",
      "A:1381",
      "A:1382",
      "A:1383",
      "A:1384",
      "A:1385",
      "A:1386",
      "A:1387",
      "A:1388",
      "A:1389",
      "A:1390",
      "A:1391",
      "A:1392",
      "A:1393",
      "A:1394",
      "A:1395",
      "A:1396",
      "A:1397",
      "A:1398",
      "A:1399",
      "A:1400",
      "A:1401",
      "A:1402",
      "A:1403",
      "A:1404",
      "A:1405",
      "A:1406",
      "A:1407",
      "A:1408",
      "A:1409",
      "A:1410",
      "A:1411",
      "A:1412",
      "A:1413",
      "A:1414",
      "A:1415",
      "A:1416",
      "A:1417",
      "A:1418",
      "A:1419",
      "A:1420",
      "A:1421",
      "A:1422",
      "A:1423",
      "A:1424",
      "A:1425",
      "A:1426",
      "A:1427",
      "A:1428",
      "A:1429",
      "A:1430",
      "A:1431",
      "A:1432",
      "A:1433",
      "A:1434",
      "A:1435",
      "A:1436",
      "A:1437",
      "A:1438",
      "A:1439",
      "A:1440",
      "A:1441",
      "A:1442",
      "A:1443",
      "A:1444",
      "A:1445",
      "A:1446",
      "A:1447",
      "A:1448",
      "A:1449",
      "A:1450",
      "A:1452",
      "A:1453",
      "A:1454",
      "A:1455",
      "A:1456",
      "A:1457",
      "A:1458",
      "A:1459",
      "A:1460",
      "A:1461",
      "A:1462",
      "A:1463",
      "A:1464",
      "A:1465",
      "A:1466",
      "A:1467",
      "A:1468",
      "A:1469",
      "A:1470",
      "A:1471",
      "A:1472",
      "A:1473",
      "A:1474",
      "A:1475",
      "A:1476",
      "A:1477",
      "A:1478",
      "A:1479",
      "A:1480",
      "A:1481",
      "A:1482",
      "A:1483",
      "A:1484",
      "A:1485",
      "A:1486",
      "A:1487",
      "A:1488",
      "A:1489",
      "A:1490",
      "A:1491",
      "A:1492",
      "A:1493",
      "A:1494",
      "A:1495",
      "A:1496",
      "A:1497",
      "A:1498",
      "A:1499",
      "A:1500",
      "A:1501",
      "A:1502",
      "A:1503",
      "A:1504",
      "A:1505",
      "A:1506",
      "A:1507",
      "A:1508",
      "A:1509",
      "A:1510",
      "A:1511",
      "A:1512",
      "A:1513",
      "A:1514",
      "A:1515",
      "A:1516",
      "A:1517",
      "A:1518",
      "A:1519",
      "A:1520",
      "A:1521",
      "A:1522",
      "A:1523",
      "A:1524",
      "A:1525",
      "A:1526",
      "A:1527",
      "A:1528",
      "A:1529",
      "A:1530",
      "A:1531",
      "A:1532",
      "A:1533",
      "A:1534",
      "A:1535",
      "A:1536",
      "A:1537",
      "A:1538",
      "A:1539",
      "A:1540",
      "A:1541",
      "A:1542",
      "A:1543",
      "A:1544",
      "A:1545",
      "A:1546",
      "A:1547",
      "A:1548",
      "A:1549",
      "A:1550",
      "A:1551",
      "A:1552",
      "A:1553",
      "A:1554",
      "A:1555",
      "A:1556",
      "A:1557",
      "A:1558",
      "A:1559",
      "A:1560",
      "A:1561",
      "A:1562",
      "A:1563",
      "A:1564",
      "A:1565",
      "A:1566",
      "A:1567",
      "A:1568",
      "A:1569",
      "A:1570",
      "A:1571",
      "A:1572",
      "A:1573",
      "A:1574",
      "A:1575",
      "A:1576",
      "A:1577",
      "A:1578",
      "A:1579",
      "A:1580",
      "A:1581",
      "A:1582",
      "A:1583",
      "A:1584",
      "A:1585",
      "A:1586",
      "A:1587",
      "A:1588",
      "A:1589",
      "A:1590",
      "A:1591",
      "A:1592",
      "A:1593",
      "A:1594",
      "A:1595",
      "A:1596",
      "A:1597",
      "A:1598",
      "A:1599",
      "A:1600",
      "A:1601",
      "A:1602",
      "A:1603",
      "A:1604",
      "A:1605",
      "A:1606",
      "A:1607",
      "A:1608",
      "A:1609",
      "A:1610",
      "A:1611",
      "A:1612",
      "A:1613",
      "A:1614",
      "A:1615",
      "A:1616",
      "A:1617",
      "A:1618",
      "A:1619",
      "A:1620",
      "A:1621",
      "A:1622",
      "A:1623",
      "A:1624",
      "A:1625",
      "A:1626",
      "A:1627",
      "A:1628",
      "A:1629",
      "A:1630",
      "A:1631",
      "A:1632",
      "A:1633",
      "A:1634",
      "A:1635",
      "A:1636",
      "A:1637",
      "A:1638",
      "A:1639",
      "A:1640",
      "A:1641",
      "A:1642",
      "A:1643",
      "A:1644",
      "A:1645",
      "A:1646",
      "A:1647",
      "A:1648",
      "A:1649",
      "A:1650",
      "A:1651",
      "A:1652",
      "A:1653",
      "A:1654",
      "A:1655",
      "A:1656",
      "A:1657",
      "A:1658",
      "A:1659",
      "A:1660",
      "A:1661",
      "A:1662",
      "A:1663",
      "A:1664",
      "A:1665",
      "A:1666",
      "A:1667",
      "A:1668",
      "A:1669",
      "A:1670",
      "A:1671",
      "A:1672",
      "A:1673",
      "A:1674",
      "A:1675",
      "A:1676",
      "A:1677",
      "A:1678",
      "A:1679",
      "A:1680",
      "A:1681",
      "A:1682",
      "A:1683",
      "A:1684",
      "A:1685",
      "A:1686",
      "A:1687",
      "A:1688",
      "A:1689",
      "A:1690",
      "A:1691",
      "A:1692",
      "A:1693",
      "A:1694",
      "A:1695",
      "A:1696",
      "A:1697",
      "A:1698",
      "A:1699",
      "A:1700",
      "A:1701",
      "A:1702",
      "A:1703",
      "A:1704",
      "A:1705",
      "A:1706",
      "A:1707",
      "A:1708",
      "A:1709",
      "A:1710",
      "A:1711",
      "A:1712",
      "A:1713",
      "A:1714",
      "A:1715",
      "A:1716",
      "A:1717",
      "A:1718",
      "A:1719",
      "A:1720",
      "A:1721",
      "A:1722",
      "A:1723",
      "A:1724",
      "A:1725",
      "A:1726",
      "A:1727",
      "A:1728",
      "A:1729",
      "A:1730",
      "A:1731",
      "A:1732",
      "A:1733",
      "A:1734",
      "A:1735",
      "A:1736",
      "A:1737",
      "A:1738",
      "A:1739",
      "A:1740",
      "A:1741",
      "A:1742",
      "A:1743",
      "A:1744",
      "A:1745",
      "A:1746",
      "A:1747",
      "A:1748",
      "A:1749",
      "A:1750",
      "A:1751",
      "A:1752",
      "A:1753",
      "A:1754",
      "A:1755",
      "A:1756",
      "A:1757",
      "A:1758",
      "A:1759",
      "A:1760"
    ],
    "A:1452": [
      "A:1350",
      "A:1351",
      "A:1352",
      "A:1353",
      "A:1354",
      "A:1355",
      "A:1356",
      "A:1357",
      "A:1358",
      "A:1359",
      "A:1360",
      "A:1361",
      "A:1362",
      "A:1363",
      "A:1364",
      "A:1365",
      "A:1366",
      "A:1367",
      "A:1368",
      "A:1369",
      "A:1370",
      "A:1371",
      "A:1372",
      "A:1373",
      "A:1374",
      "A:1375",
      "A:1376",
      "A:1377",
      "A:1378",
      "A:1379",
      "A:1380",
      "A:1381",
      "A:1382",
      "A:1383",
      "A:1384",
      "A:1385",
      "A:1386",
      "A:1387",
      "A:1388",
      "A:1389",
      "A:1390",
      "A:1391",
      "A:1392",
      "A:1393",
      "A:1394",
      "A:1395",
      "A:1396",
      "A:1397",
      "A:1398",
      "A:1399",
      "A:1400",
      "A:1401",
      "A:1402",
      "A:1403",
      "A:1404",
      "A:1405",
      "A:1406",
      "A:1407",
      "A:1408",
      "A:1409",
      "A:1410",
      "A:1411",
      "A:1412",
      "A:1413",
      "A:1414",
      "A:1415",
      "A:1416",
      "A:1417",
      "A:1418",
      "A:1419",
      "A:1420",
      "A:1421",
      "A:1422",
      "A:1423",
      "A:1424",
      "A:1425",
      "A:1426",
      "A:1427",
      "A:1428",
      "A:1429",
      "A:1430",
      "A:1431",
      "A:1432",
      "A:1433",
      "A:1434",
      "A:1435",
      "A:1436",
      "A:1437",
      "A:1438",
      "A:1439",
      "A:1440",
      "A:1441",
      "A:1442",
      "A:1443",
      "A:1444",
      "A:1445",
      "A:1446",
      "A:1447",
      "A:1448",
      "A:1449",
      "A:1450",
      "A:1451",
      "A:1453",
      "A:1454",
      "A:1455",
      "A:1456",
      "A:1457",
      "A:1458",
      "A:1459",
      "A:1460",
      "A:1461",
      "A:1462",
      "A:1463",
      "A:1464",
      "A:1465",
      "A:1466",
      "A:1467",
      "A:1468",
      "A:1469",
      "A:1470",
      "A:1471",
      "A:1472",
      "A:1473",
      "A:1474",
      "A:1475",
      "A:1476",
      "A:1477",
      "A:1478",
      "A:1479",
      "A:1480",
      "A:1481",
      "A:1482",
      "A:1483",
      "A:1484",
      "A:1485",
      "A:1486",
      "A:1487",
      "A:1488",
      "A:1489",
      "A:1490",
      "A:1491",
      "A:1492",
      "A:1493",
      "A:1494",
      "A:1495",
      "A:1496",
      "A:1497",
      "A:1498",
      "A:1499",
      "A:1500",
      "A:1501",
      "A:1502",
      "A:1503",
      "A:1504",
      "A:1505",
      "A:1506",
      "A:1507",
      "A:1508",
      "A:1509",
      "A:1510",
      "A:1511",
      "A:1512",
      "A:1513",
      "A:1514",
      "A:1515",
      "A:1516",
      "A:1517",
      "A:1518",
      "A:1519",
      "A:1520",
      "A:1521",
      "A:1522",
      "A:1523",
      "A:1524",
      "A:1525",
      "A:1526",
      "A:1527",
      "A:1528",
      "A:1529",
      "A:1530",
      "A:1531",
      "A:1532",
      "A:1533",
      "A:1534",
      "A:1535",
      "A:1536",
      "A:1537",
      "A:1538",
      "A:1539",
      "A:1540",
      "A:1541",
      "A:1542",
      "A:1543",
      "A:1544",
      "A:1545",
      "A:1546",
      "A:1547",
      "A:1548",
      "A:1549",
      "A:1550",
      "A:1551",
      "A:1552",
      "A:1553",
      "A:1554",
      "A:1555",
      "A:1556",
      "A:1557",
      "A:1558",
      "A:1559",
      "A:1560",
      "A:1561",
      "A:1562",
      "A:1563",
      "A:1564",
      "A:1565",
      "A:1566",
      "A:1567",
      "A:1568",
      "A:1569",
      "A:1570",
      "A:1571",
      "A:1572",
      "A:1573",
      "A:1574",
      "A:1575",
      "A:1576",
      "A:1577",
      "A:1578",
      "A:1579",
      "A:1580",
      "A:1581",
      "A:1582",
      "A:1583",
      "A:1584",
      "A:1585",
      "A:1586",
      "A:1587",
      "A:1588",
      "A:1589",
      "A:1590",
      "A:1591",
      "A:1592",
      "A:1593",
      "A:1594",
      "A:1595",
      "A:1596",
      "A:1597",
      "A:1598",
      "A:1599",
      "A:1600",
      "A:1601",
      "A:1602",
      "A:1603",
      "A:1604",
      "A:1605",
      "A:1606",
      "A:1607",
      "A:1608",
      "A:1609",
      "A:1610",
      "A:1611",
      "A:1612",
      "A:1613",
      "A:1614",
      "A:1615",
      "A:1616",
      "A:1617",
      "A:1618",
      "A:1619",
      "A:1620",
      "A:1621",
      "A:1622",
      "A:1623",
      "A:1624",
      "A:1625",
      "A:1626",
      "A:1627",
      "A:1628",
      "A:1629",
      "A:1630",
      "A:1631",
      "A:1632",
      "A:1633",
      "A:1634",
      "A:1635",
      "A:1636",
      "A:1637",
      "A:1638",
      "A:1639",
      "A:1640",
      "A:1641",
      "A:1642",
      "A:1643",
      "A:1644",
      "A:1645",
      "A:1646",
      "A:1647",
      "A:1648",
      "A:1649",
      "A:1650",
      "A:1651",
      "A:1652",
      "A:1653",
      "A:1654",
      "A:1655",
      "A:1656",
      "A:1657",
      "A:1658",
      "A:1659",
      "A:1660",
      "A:1661",
      "A:1662",
      "A:1663",
      "A:1664",
      "A:1665",
      "A:1666",
      "A:1667",
      "A:1668",
      "A:1669",
      "A:1670",
      "A:1671",
      "A:1672",
      "A:1673",
      "A:1674",
      "A:1675",
      "A:1676",
      "A:1677",
      "A:1678",
      "A:1679",
      "A:1680",
      "A:1681",
      "A:1682",
      "A:1683",
      "A:1684",
      "A:1685",
      "A:1686",
      "A:1687",
      "A:1688",
      "A:1689",
      "A:1690",
      "A:1691",
      "A:1692",
      "A:1693",
      "A:1694",
      "A:1695",
      "A:1696",
      "A:1697",
      "A:1698",
      "A:1699",
      "A:1700",
      "A:1701",
      "A:1702",
      "A:1703",
      "A:1704",
      "A:1705",
      "A:1706",
      "A:1707",
      "A:1708",
      "A:1709",
      "A:1710",
      "A:1711",
      "A:1712",
      "A:1713",
      "A:1714",
      "A:1715",
      "A:1716",
      "A:1717",
      "A:1718",
      "A:1719",
      "A:1720",
      "A:1721",
      "A:1722",
      "A:1723",
      "A:1724",
      "A:1725",
      "A:1726",
      "A:1727",
      "A:1728",
      "A:1729",
      "A:1730",
      "A:1731",
      "A:1732",
      "A:1733",
      "A:1734",
      "A:1735",
      "A:1736",
      "A:1737",
      "A:1738",
      "A:1739",
      "A:1740",
      "A:1741",
      "A:1742",
      "A:1743",
      "A:1744",
      "A:1745",
      "A:1746",
      "A:1747",
      "A:1748",
      "A:1749",
      "A:1750",
      "A:1751",
      "A:1752",
      "A:1753",
      "A:1754",
      "A:1755",
      "A:1756",
      "A:1757",
      "A:1758",
      "A:1759",
      "A:1760"
    ],
    "A:1453": [
      "A:1350",
      "A:1351",
      "A:1352",
      "A:1353",
      "A:1354",
      "A:1355",
      "A:1356",
      "A:1357",
      "A:1358",
      "A:1359",
      "A:1360",
      "A:1361",
      "A:1362",
      "A:1363",
      "A:1364",
      "A:1365",
      "A:1366",
      "A:1367",
      "A:1368",
      "A:1369",
      "A:1370",
      "A:1371",
      "A:1372",
      "A:1373",
      "A:1374",
      "A:1375",
      "A:1376",
      "A:1377",
      "A:1378",
      "A:1379",
      "A:1380",
      "A:1381",
      "A:1382",
      "A:1383",
      "A:1384",
      "A:1385",
      "A:1386",
      "A:1387",
      "A:1388",
      "A:1389",
      "A:1390",
      "A:1391",
      "A:1392",
      "A:1393",
      "A:1394",
      "A:1395",
      "A:1396",
      "A:1397",
      "A:1398",
      "A:1399",
      "A:1400",
      "A:1401",
      "A:1402",
      "A:1403",
      "A:1404",
      "A:1405",
      "A:1406",
      "A:1407",
      "A:1408",
      "A:1409",
      "A:1410",
      "A:1411",
      "A:1412",
      "A:1413",
      "A:1414",
      "A:1415",
      "A:1416",
      "A:1417",
      "A:1418",
      "A:1419",
      "A:1420",
      "A:1421",
      "A:1422",
      "A:1423",
      "A:1424",
      "A:1425",
      "A:1426",
      "A:1427",
      "A:1428",
      "A:1429",
      "A:1430",
      "A:1431",
      "A:1432",
      "A:1433",
      "A:1434",
      "A:1435",
      "A:1436",
      "A:1437",
      "A:1438",
      "A:1439",
      "A:1440",
      "A:1441",
      "A:1442",
      "A:1443",
      "A:1444",
      "A:1445",
      "A:1446",
      "A:1447",
      "A:1448",
      "A:1449",
      "A:1450",
      "A:1451",
      "A:1452",
      "A:1454",
      "A:1455",
      "A:1456",
      "A:1457",
      "A:1458",
      "A:1459",
      "A:1460",
      "A:1461",
      "A:1462",
      "A:1463",
      "A:1464",
      "A:1465",
      "A:1466",
      "A:1467",
      "A:1468",
      "A:1469",
      "A:1470",
      "A:1471",
      "A:1472",
      "A:1473",
      "A:1474",
      "A:1475",
      "A:1476",
      "A:1477",
      "A:1478",
      "A:1479",
      "A:1480",
      "A:1481",
      "A:1482",
      "A:1483",
      "A:1484",
      "A:1485",
      "A:1486",
      "A:1487",
      "A:1488",
      "A:1489",
      "A:1490",
      "A:1491",
      "A:1492",
      "A:1493",
      "A:1494",
      "A:1495",
      "A:1496",
      "A:1497",
      "A:1498",
      "A:1499",
      "A:1500",
      "A:1501",
      "A:1502",
      "A:1503",
      "A:1504",
      "A:1505",
      "A:1506",
      "A:1507",
      "A:1508",
      "A:1509",
      "A:1510",
      "A:1511",
      "A:1512",
      "A:1513",
      "A:1514",
      "A:1515",
      "A:1516",
      "A:1517",
      "A:1518",
      "A:1519",
      "A:1520",
      "A:1521",
      "A:1522",
      "A:1523",
      "A:1524",
      "A:1525",
      "A:1526",
      "A:1527",
      "A:1528",
      "A:1529",
      "A:1530",
      "A:1531",
      "A:1532",
      "A:1533",
      "A:1534",
      "A:1535",
      "A:1536",
      "A:1537",
      "A:1538",
      "A:1539",
      "A:1540",
      "A:1541",
      "A:1542",
      "A:1543",
      "A:1544",
      "A:1545",
      "A:1546",
      "A:1547",
      "A:1548",
      "A:1549",
      "A:1550",
      "A:1551",
      "A:1552",
      "A:1553",
      "A:1554",
      "A:1555",
      "A:1556",
      "A:1557",
      "A:1558",
      "A:1559",
      "A:1560",
      "A:1561",
      "A:1562",
      "A:1563",
      "A:1564",
      "A:1565",
      "A:1566",
      "A:1567",
      "A:1568",
      "A:1569",
      "A:1570",
      "A:1571",
      "A:1572",
      "A:1573",
      "A:1574",
      "A:1575",
      "A:1576",
      "A:1577",
      "A:1578",
      "A:1579",
      "A:1580",
      "A:1581",
      "A:1582",
      "A:1583",
      "A:1584",
      "A:1585",
      "A:1586",
      "A:1587",
      "A:1588",
      "A:1589",
      "A:1590",
      "A:1591",
      "A:1592",
      "A:1593",
      "A:1594",
      "A:1595",
      "A:1596",
      "A:1597",
      "A:1598",
      "A:1599",
      "A:1600",
      "A:1601",
      "A:1602",
      "A:1603",
      "A:1604",
      "A:1605",
      "A:1606",
      "A:1607",
      "A:1608",
      "A:1609",
      "A:1610",
      "A:1611",
      "A:1612",
      "A:1613",
      "A:1614",
      "A:1615",
      "A:1616",
      "A:1617",
      "A:1618",
      "A:1619",
      "A:1620",
      "A:1621",
      "A:1622",
      "A:1623",
      "A:1624",
      "A:1625",
      "A:1626",
      "A:1627",
      "A:1628",
      "A:1629",
      "A:1630",
      "A:1631",
      "A:1632",
      "A:1633",
      "A:1634",
      "A:1635",
      "A:1636",
      "A:1637",
      "A:1638",
      "A:1639",
      "A:1640",
      "A:1641",
      "A:1642",
      "A:1643",
      "A:1644",
      "A:1645",
      "A:1646",
      "A:1647",
      "A:1648",
      "A:1649",
      "A:1650",
      "A:1651",
      "A:1652",
      "A:1653",
      "A:1654",
      "A:1655",
      "A:1656",
      "A:1657",
      "A:1658",
      "A:1659",
      "A:1660",
      "A:1661",
      "A:1662",
      "A:1663",
      "A:1664",
      "A:1665",
      "A:1666",
      "A:1667",
      "A:1668",
      "A:1669",
      "A:1670",
      "A:1671",
      "A:1672",
      "A:1673",
      "A:1674",
      "A:1675",
      "A:1676",
      "A:1677",
      "A:1678",
      "A:1679",
      "A:1680",
      "A:1681",
      "A:1682",
      "A:1683",
      "A:1684",
      "A:1685",
      "A:1686",
      "A:1687",
      "A:1688",
      "A:1689",
      "A:1690",
      "A:1691",
      "A:1692",
      "A:1693",
      "A:1694",
      "A:1695",
      "A:1696",
      "A:1697",
      "A:1698",
      "A:1699",
      "A:1700",
      "A:1701",
      "A:1702",
      "A:1703",
      "A:1704",
      "A:1705",
      "A:1706",
      "A:1707",
      "A:1708",
      "A:1709",
      "A:1710",
      "A:1711",
      "A:1712",
      "A:1713",
      "A:1714",
      "A:1715",
      "A:1716",
      "A:1717",
      "A:1718",
      "A:1719",
      "A:1720",
      "A:1721",
      "A:1722",
      "A:1723",
      "A:1724",
      "A:1725",
      "A:1726",
      "A:1727",
      "A:1728",
      "A:1729",
      "A:1730",
      "A:1731",
      "A:1732",
      "A:1733",
      "A:1734",
      "A:1735",
      "A:1736",
      "A:1737",
      "A:1738",
      "A:1739",
      "A:1740",
      "A:1741",
      "A:1742",
      "A:1743",
      "A:1744",
      "A:1745",
      "A:1746",
      "A:1747",
      "A:1748",
      "A:1749",
      "A:1750",
      "A:1751",
      "A:1752",
      "A:1753",
      "A:1754",
      "A:1755",
      "A:1756",
      "A:1757",
      "A:1758",
      "A:1759",
      "A:1760"
    ],
    "A:1454": [
      "A:1350",
      "A:1351",
      "A:1352",
      "A:1353",
      "A:1354",
      "A:1355",
      "A:1356",
      "A:1357",
      "A:1358",
      "A:1359",
      "A:1360",
      "A:1361",
      "A:1362",
      "A:1363",
      "A:1364",
      "A:1365",
      "A:1366",
      "A:1367",
      "A:1368",
      "A:1369",
      "A:1370",
      "A:1371",
      "A:1372",
      "A:1373",
      "A:1374",
      "A:1375",
      "A:1376",
      "A:1377",
      "A:1378",
      "A:1379",
      "A:1380",
      "A:1381",
      "A:1382",
      "A:1383",
      "A:1384",
      "A:1385",
      "A:1386",
      "A:1387",
      "A:1388",
      "A:1389",
      "A:1390",
      "A:1391",
      "A:1392",
      "A:1393",
      "A:1394",
      "A:1395",
      "A:1396",
      "A:1397",
      "A:1398",
      "A:1399",
      "A:1400",
      "A:1401",
      "A:1402",
      "A:1403",
      "A:1404",
      "A:1405",
      "A:1406",
      "A:1407",
      "A:1408",
      "A:1409",
      "A:1410",
      "A:1411",
      "A:1412",
      "A:1413",
      "A:1414",
      "A:1415",
      "A:1416",
      "A:1417",
      "A:1418",
      "A:1419",
      "A:1420",
      "A:1421",
      "A:1422",
      "A:1423",
      "A:1424",
      "A:1425",
      "A:1426",
      "A:1427",
      "A:1428",
      "A:1429",
      "A:1430",
      "A:1431",
      "A:1432",
      "A:1433",
      "A:1434",
      "A:1435",
      "A:1436",
      "A:1437",
      "A:1438",
      "A:1439",
      "A:1440",
      "A:1441",
      "A:1442",
      "A:1443",
      "A:1444",
      "A:1445",
      "A:1446",
      "A:1447",
      "A:1448",
      "A:1449",
      "A:1450",
      "A:1451",
      "A:1452",
      "A:1453",
      "A:1455",
      "A:1456",
      "A:1457",
      "A:1458",
      "A:1459",
      "A:1460",
      "A:1461",
      "A:1462",
      "A:1463",
      "A:1464",
      "A:1465",
      "A:1466",
      "A:1467",
      "A:1468",
      "A:1469",
      "A:1470",
      "A:1471",
      "A:1472",
      "A:1473",
      "A:1474",
      "A:1475",
      "A:1476",
      "A:1477",
      "A:1478",
      "A:1479",
      "A:1480",
      "A:1481",
      "A:1482",
      "A:1483",
      "A:1484",
      "A:1485",
      "A:1486",
      "A:1487",
      "A:1488",
      "A:1489",
      "A:1490",
      "A:1491",
      "A:1492",
      "A:1493",
      "A:1494",
      "A:1495",
      "A:1496",
      "A:1497",
      "A:1498",
      "A:1499",
      "A:1500",
      "A:1501",
      "A:1502",
      "A:1503",
      "A:1504",
      "A:1505",
      "A:1506",
      "A:1507",
      "A:1508",
      "A:1509",
      "A:1510",
      "A:1511",
      "A:1512",
      "A:1513",
      "A:1514",
      "A:1515",
      "A:1516",
      "A:1517",
      "A:1518",
      "A:1519",
      "A:1520",
      "A:1521",
      "A:1522",
      "A:1523",
      "A:1524",
      "A:1525",
      "A:1526",
      "A:1527",
      "A:1528",
      "A:1529",
      "A:1530",
      "A:1531",
      "A:1532",
      "A:1533",
      "A:1534",
      "A:1535",
      "A:1536",
      "A:1537",
      "A:1538",
      "A:1539",
      "A:1540",
      "A:1541",
      "A:1542",
      "A:1543",
      "A:1544",
      "A:1545",
      "A:1546",
      "A:1547",
      "A:1548",
      "A:1549",
      "A:1550",
      "A:1551",
      "A:1552",
      "A:1553",
      "A:1554",
      "A:1555",
      "A:1556",
      "A:1557",
      "A:1558",
      "A:1559",
      "A:1560",
      "A:1561",
      "A:1562",
      "A:1563",
      "A:1564",
      "A:1565",
      "A:1566",
      "A:1567",
      "A:1568",
      "A:1569",
      "A:1570",
      "A:1571",
      "A:1572",
      "A:1573",
      "A:1574",
      "A:1575",
      "A:1576",
      "A:1577",
      "A:1578",
      "A:1579",
      "A:1580",
      "A:1581",
      "A:1582",
      "A:1583",
      "A:1584",
      "A:1585",
      "A:1586",
      "A:1587",
      "A:1588",
      "A:1589",
      "A:1590",
      "A:1591",
      "A:1592",
      "A:1593",
      "A:1594",
      "A:1595",
      "A:1596",
      "A:1597",
      "A:1598",
      "A:1599",
      "A:1600",
      "A:1601",
      "A:1602",
      "A:1603",
      "A:1604",
      "A:1605",
      "A:1606",
      "A:1607",
      "A:1608",
      "A:1609",
      "A:1610",
      "A:1611",
      "A:1612",
      "A:1613",
      "A:1614",
      "A:1615",
      "A:1616",
      "A:1617",
      "A:1618",
      "A:1619",
      "A:1620",
      "A:1621",
      "A:1622",
      "A:1623",
      "A:1624",
      "A:1625",
      "A:1626",
      "A:1627",
      "A:1628",
      "A:1629",
      "A:1630",
      "A:1631",
      "A:1632",
      "A:1633",
      "A:1634",
      "A:1635",
      "A:1636",
      "A:1637",
      "A:1638",
      "A:1639",
      "A:1640",
      "A:1641",
      "A:1642",
      "A:1643",
      "A:1644",
      "A:1645",
      "A:1646",
      "A:1647",
      "A:1648",
      "A:1649",
      "A:1650",
      "A:1651",
      "A:1652",
      "A:1653",
      "A:1654",
      "A:1655",
      "A:1656",
      "A:1657",
      "A:1658",
      "A:1659",
      "A:1660",
      "A:1661",
      "A:1662",
      "A:1663",
      "A:1664",
      "A:1665",
      "A:1666",
      "A:1667",
      "A:1668",
      "A:1669",
      "A:1670",
      "A:1671",
      "A:1672",
      "A:1673",
      "A:1674",
      "A:1675",
      "A:1676",
      "A:1677",
      "A:1678",
      "A:1679",
      "A:1680",
      "A:1681",
      "A:1682",
      "A:1683",
      "A:1684",
      "A:1685",
      "A:1686",
      "A:1687",
      "A:1688",
      "A:1689",
      "A:1690",
      "A:1691",
      "A:1692",
      "A:1693",
      "A:1694",
      "A:1695",
      "A:1696",
      "A:1697",
      "A:1698",
      "A:1699",
      "A:1700",
      "A:1701",
      "A:1702",
      "A:1703",
      "A:1704",
      "A:1705",
      "A:1706",
      "A:1707",
      "A:1708",
      "A:1709",
      "A:1710",
      "A:1711",
      "A:1712",
      "A:1713",
      "A:1714",
      "A:1715",
      "A:1716",
      "A:1717",
      "A:1718",
      "A:1719",
      "A:1720",
      "A:1721",
      "A:1722",
      "A:1723",
      "A:1724",
      "A:1725",
      "A:1726",
      "A:1727",
      "A:1728",
      "A:1729",
      "A:1730",
      "A:1731",
      "A:1732",
      "A:1733",
      "A:1734",
      "A:1735",
      "A:1736",
      "A:1737",
      "A:1738",
      "A:1739",
      "A:1740",
      "A:1741",
      "A:1742",
      "A:1743",
      "A:1744",
      "A:1745",
      "A:1746",
      "A:1747",
      "A:1748",
      "A:1749",
      "A:1750",
      "A:1751",
      "A:1752",
      "A:1753",
      "A:1754",
      "A:1755",
      "A:1756",
      "A:1757",
      "A:1758",
      "A:1759",
      "A:1760"
    ],
    "A:1455": [
      "A:1350",
      "A:1351",
      "A:1352",
      "A:1353",
      "A:1354",
      "A:1355",
      "A:1356",
      "A:1357",
      "A:1358",
      "A:1359",
      "A:1360",
      "A:1361",
      "A:1362",
      "A:1363",
      "A:1364",
      "A:1365",
      "A:1366",
      "A:1367",
      "A:1368",
      "A:1369",
      "A:1370",
      "A:1371",
      "A:1372",
      "A:1373",
      "A:1374",
      "A:1375",
      "A:1376",
      "A:1377",
      "A:1378",
      "A:1379",
      "A:1380",
      "A:1381",
      "A:1382",
      "A:1383",
      "A:1384",
      "A:1385",
      "A:1386",
      "A:1387",
      "A:1388",
      "A:1389",
      "A:1390",
      "A:1391",
      "A:1392",
      "A:1393",
      "A:1394",
      "A:1395",
      "A:1396",
      "A:1397",
      "A:1398",
      "A:1399",
      "A:1400",
      "A:1401",
      "A:1402",
      "A:1403",
      "A:1404",
      "A:1405",
      "A:1406",
      "A:1407",
      "A:1408",
      "A:1409",
      "A:1410",
      "A:1411",
      "A:1412",
      "A:1413",
      "A:1414",
      "A:1415",
      "A:1416",
      "A:1417",
      "A:1418",
      "A:1419",
      "A:1420",
      "A:1421",
      "A:1422",
      "A:1423",
      "A:1424",
      "A:1425",
      "A:1426",
      "A:1427",
      "A:1428",
      "A:1429",
      "A:1430",
      "A:1431",
      "A:1432",
      "A:1433",
      "A:1434",
      "A:1435",
      "A:1436",
      "A:1437",
      "A:1438",
      "A:1439",
      "A:1440",
      "A:1441",
      "A:1442",
      "A:1443",
      "A:1444",
      "A:1445",
      "A:1446",
      "A:1447",
      "A:1448",
      "A:1449",
      "A:1450",
      "A:1451",
      "A:1452",
      "A:1453",
      "A:1454",
      "A:1456",
      "A:1457",
      "A:1458",
      "A:1459",
      "A:1460",
      "A:1461",
      "A:1462",
      "A:1463",
      "A:1464",
      "A:1465",
      "A:1466",
      "A:1467",
      "A:1468",
      "A:1469",
      "A:1470",
      "A:1471",
      "A:1472",
      "A:1473",
      "A:1474",
      "A:1475",
      "A:1476",
      "A:1477",
      "A:1478",
      "A:1479",
      "A:1480",
      "A:1481",
      "A:1482",
      "A:1483",
      "A:1484",
      "A:1485",
      "A:1486",
      "A:1487",
      "A:1488",
      "A:1489",
      "A:1490",
      "A:1491",
      "A:1492",
      "A:1493",
      "A:1494",
      "A:1495",
      "A:1496",
      "A:1497",
      "A:1498",
      "A:1499",
      "A:1500",
      "A:1501",
      "A:1502",
      "A:1503",
      "A:1504",
      "A:1505",
      "A:1506",
      "A:1507",
      "A:1508",
      "A:1509",
      "A:1510",
      "A:1511",
      "A:1512",
      "A:1513",
      "A:1514",
      "A:1515",
      "A:1516",
      "A:1517",
      "A:1518",
      "A:1519",
      "A:1520",
      "A:1521",
      "A:1522",
      "A:1523",
      "A:1524",
      "A:1525",
      "A:1526",
      "A:1527",
      "A:1528",
      "A:1529",
      "A:1530",
      "A:1531",
      "A:1532",
      "A:1533",
      "A:1534",
      "A:1535",
      "A:1536",
      "A:1537",
      "A:1538",
      "A:1539",
      "A:1540",
      "A:1541",
      "A:1542",
      "A:1543",
      "A:1544",
      "A:1545",
      "A:1546",
      "A:1547",
      "A:1548",
      "A:1549",
      "A:1550",
      "A:1551",
      "A:1552",
      "A:1553",
      "A:1554",
      "A:1555",
      "A:1556",
      "A:1557",
      "A:1558",
      "A:1559",
      "A:1560",
      "A:1561",
      "A:1562",
      "A:1563",
      "A:1564",
      "A:1565",
      "A:1566",
      "A:1567",
      "A:1568",
      "A:1569",
      "A:1570",
      "A:1571",
      "A:1572",
      "A:1573",
      "A:1574",
      "A:1575",
      "A:1576",
      "A:1577",
      "A:1578",
      "A:1579",
      "A:1580",
      "A:1581",
      "A:1582",
      "A:1583",
      "A:1584",
      "A:1585",
      "A:1586",
      "A:1587",
      "A:1588",
      "A:1589",
      "A:1590",
      "A:1591",
      "A:1592",
      "A:1593",
      "A:1594",
      "A:1595",
      "A:1596",
      "A:1597",
      "A:1598",
      "A:1599",
      "A:1600",
      "A:1601",
      "A:1602",
      "A:1603",
      "A:1604",
      "A:1605",
      "A:1606",
      "A:1607",
      "A:1608",
      "A:1609",
      "A:1610",
      "A:1611",
      "A:1612",
      "A:1613",
      "A:1614",
      "A:1615",
      "A:1616",
      "A:1617",
      "A:1618",
      "A:1619",
      "A:1620",
      "A:1621",
      "A:1622",
      "A:1623",
      "A:1624",
      "A:1625",
      "A:1626",
      "A:1627",
      "A:1628",
      "A:1629",
      "A:1630",
      "A:1631",
      "A:1632",
      "A:1633",
      "A:1634",
      "A:1635",
      "A:1636",
      "A:1637",
      "A:1638",
      "A:1639",
      "A:1640",
      "A:1641",
      "A:1642",
      "A:1643",
      "A:1644",
      "A:1645",
      "A:1646",
      "A:1647",
      "A:1648",
      "A:1649",
      "A:1650",
      "A:1651",
      "A:1652",
      "A:1653",
      "A:1654",
      "A:1655",
      "A:1656",
      "A:1657",
      "A:1658",
      "A:1659",
      "A:1660",
      "A:1661",
      "A:1662",
      "A:1663",
      "A:1664",
      "A:1665",
      "A:1666",
      "A:1667",
      "A:1668",
      "A:1669",
      "A:1670",
      "A:1671",
      "A:1672",
      "A:1673",
      "A:1674",
      "A:1675",
      "A:1676",
      "A:1677",
      "A:1678",
      "A:1679",
      "A:1680",
      "A:1681",
      "A:1682",
      "A:1683",
      "A:1684",
      "A:1685",
      "A:1686",
      "A:1687",
      "A:1688",
      "A:1689",
      "A:1690",
      "A:1691",
      "A:1692",
      "A:1693",
      "A:1694",
      "A:1695",
      "A:1696",
      "A:1697",
      "A:1698",
      "A:1699",
      "A:1700",
      "A:1701",
      "A:1702",
      "A:1703",
      "A:1704",
      "A:1705",
      "A:1706",
      "A:1707",
      "A:1708",
      "A:1709",
      "A:1710",
      "A:1711",
      "A:1712",
      "A:1713",
      "A:1714",
      "A:1715",
      "A:1716",
      "A:1717",
      "A:1718",
      "A:1719",
      "A:1720",
      "A:1721",
      "A:1722",
      "A:1723",
      "A:1724",
      "A:1725",
      "A:1726",
      "A:1727",
      "A:1728",
      "A:1729",
      "A:1730",
      "A:1731",
      "A:1732",
      "A:1733",
      "A:1734",
      "A:1735",
      "A:1736",
      "A:1737",
      "A:1738",
      "A:1739",
      "A:1740",
      "A:1741",
      "A:1742",
      "A:1743",
      "A:1744",
      "A:1745",
      "A:1746",
      "A:1747",
      "A:1748",
      "A:1749",
      "A:1750",
      "A:1751",
      "A:1752",
      "A:1753",
      "A:1754",
      "A:1755",
      "A:1756",
      "A:1757",
      "A:1758",
      "A:1759",
      "A:1760"
    ],
    "A:1456": [
      "A:1350",
      "A:1351",
      "A:1352",
      "A:1353",
      "A:1354",
      "A:1355",
      "A:1356",
      "A:1357",
      "A:1358",
      "A:1359",
      "A:1360",
      "A:1361",
      "A:1362",
      "A:1363",
      "A:1364",
      "A:1365",
      "A:1366",
      "A:1367",
      "A:1368",
      "A:1369",
      "A:1370",
      "A:1371",
      "A:1372",
      "A:1373",
      "A:1374",
      "A:1375",
      "A:1376",
      "A:1377",
      "A:1378",
      "A:1379",
      "A:1380",
      "A:1381",
      "A:1382",
      "A:1383",
      "A:1384",
      "A:1385",
      "A:1386",
      "A:1387",
      "A:1388",
      "A:1389",
      "A:1390",
      "A:1391",
      "A:1392",
      "A:1393",
      "A:1394",
      "A:1395",
      "A:1396",
      "A:1397",
      "A:1398",
      "A:1399",
      "A:1400",
      "A:1401",
      "A:1402",
      "A:1403",
      "A:1404",
      "A:1405",
      "A:1406",
      "A:1407",
      "A:1408",
      "A:1409",
      "A:1410",
      "A:1411",
      "A:1412",
      "A:1413",
      "A:1414",
      "A:1415",
      "A:1416",
      "A:1417",
      "A:1418",
      "A:1419",
      "A:1420",
      "A:1421",
      "A:1422",
      "A:1423",
      "A:1424",
      "A:1425",
      "A:1426",
      "A:1427",
      "A:1428",
      "A:1429",
      "A:1430",
      "A:1431",
      "A:1432",
      "A:1433",
      "A:1434",
      "A:1435",
      "A:1436",
      "A:1437",
      "A:1438",
      "A:1439",
      "A:1440",
      "A:1441",
      "A:1442",
      "A:1443",
      "A:1444",
      "A:1445",
      "A:1446",
      "A:1447",
      "A:1448",
      "A:1449",
      "A:1450",
      "A:1451",
      "A:1452",
      "A:1453",
      "A:1454",
      "A:1455",
      "A:1457",
      "A:1458",
      "A:1459",
      "A:1460",
      "A:1461",
      "A:1462",
      "A:1463",
      "A:1464",
      "A:1465",
      "A:1466",
      "A:1467",
      "A:1468",
      "A:1469",
      "A:1470",
      "A:1471",
      "A:1472",
      "A:1473",
      "A:1474",
      "A:1475",
      "A:1476",
      "A:1477",
      "A:1478",
      "A:1479",
      "A:1480",
      "A:1481",
      "A:1482",
      "A:1483",
      "A:1484",
      "A:1485",
      "A:1486",
      "A:1487",
      "A:1488",
      "A:1489",
      "A:1490",
      "A:1491",
      "A:1492",
      "A:1493",
      "A:1494",
      "A:1495",
      "A:1496",
      "A:1497",
      "A:1498",
      "A:1499",
      "A:1500",
      "A:1501",
      "A:1502",
      "A:1503",
      "A:1504",
      "A:1505",
      "A:1506",
      "A:1507",
      "A:1508",
      "A:1509",
      "A:1510",
      "A:1511",
      "A:1512",
      "A:1513",
      "A:1514",
      "A:1515",
      "A:1516",
      "A:1517",
      "A:1518",
      "A:1519",
      "A:1520",
      "A:1521",
      "A:1522",
      "A:1523",
      "A:1524",
      "A:1525",
      "A:1526",
      "A:1527",
      "A:1528",
      "A:1529",
      "A:1530",
      "A:1531",
      "A:1532",
      "A:1533",
      "A:1534",
      "A:1535",
      "A:1536",
      "A:1537",
      "A:1538",
      "A:1539",
      "A:1540",
      "A:1541",
      "A:1542",
      "A:1543",
      "A:1544",
      "A:1545",
      "A:1546",
      "A:1547",
      "A:1548",
      "A:1549",
      "A:1550",
      "A:1551",
      "A:1552",
      "A:1553",
      "A:1554",
      "A:1555",
      "A:1556",
      "A:1557",
      "A:1558",
      "A:1559",
      "A:1560",
      "A:1561",
      "A:1562",
      "A:1563",
      "A:1564",
      "A:1565",
      "A:1566",
      "A:1567",
      "A:1568",
      "A:1569",
      "A:1570",
      "A:1571",
      "A:1572",
      "A:1573",
      "A:1574",
      "A:1575",
      "A:1576",
      "A:1577",
      "A:1578",
      "A:1579",
      "A:1580",
      "A:1581",
      "A:1582",
      "A:1583",
      "A:1584",
      "A:1585",
      "A:1586",
      "A:1587",
      "A:1588",
      "A:1589",
      "A:1590",
      "A:1591",
      "A:1592",
      "A:1593",
      "A:1594",
      "A:1595",
      "A:1596",
      "A:1597",
      "A:1598",
      "A:1599",
      "A:1600",
      "A:1601",
      "A:1602",
      "A:1603",
      "A:1604",
      "A:1605",
      "A:1606",
      "A:1607",
      "A:1608",
      "A:1609",
      "A:1610",
      "A:1611",
      "A:1612",
      "A:1613",
      "A:1614",
      "A:1615",
      "A:1616",
      "A:1617",
      "A:1618",
      "A:1619",
      "A:1620",
      "A:1621",
      "A:1622",
      "A:1623",
      "A:1624",
      "A:1625",
      "A:1626",
      "A:1627",
      "A:1628",
      "A:1629",
      "A:1630",
      "A:1631",
      "A:1632",
      "A:1633",
      "A:1634",
      "A:1635",
      "A:1636",
      "A:1637",
      "A:1638",
      "A:1639",
      "A:1640",
      "A:1641",
      "A:1642",
      "A:1643",
      "A:1644",
      "A:1645",
      "A:1646",
      "A:1647",
      "A:1648",
      "A:1649",
      "A:1650",
      "A:1651",
      "A:1652",
      "A:1653",
      "A:1654",
      "A:1655",
      "A:1656",
      "A:1657",
      "A:1658",
      "A:1659",
      "A:1660",
      "A:1661",
      "A:1662",
      "A:1663",
      "A:1664",
      "A:1665",
      "A:1666",
      "A:1667",
      "A:1668",
      "A:1669",
      "A:1670",
      "A:1671",
      "A:1672",
      "A:1673",
      "A:1674",
      "A:1675",
      "A:1676",
      "A:1677",
      "A:1678",
      "A:1679",
      "A:1680",
      "A:1681",
      "A:1682",
      "A:1683",
      "A:1684",
      "A:1685",
      "A:1686",
      "A:1687",
      "A:1688",
      "A:1689",
      "A:1690",
      "A:1691",
      "A:1692",
      "A:1693",
      "A:1694",
      "A:1695",
      "A:1696",
      "A:1697",
      "A:1698",
      "A:1699",
      "A:1700",
      "A:1701",
      "A:1702",
      "A:1703",
      "A:1704",
      "A:1705",
      "A:1706",
      "A:1707",
      "A:1708",
      "A:1709",
      "A:1710",
      "A:1711",
      "A:1712",
      "A:1713",
      "A:1714",
      "A:1715",
      "A:1716",
      "A:1717",
      "A:1718",
      "A:1719",
      "A:1720",
      "A:1721",
      "A:1722",
      "A:1723",
      "A:1724",
      "A:1725",
      "A:1726",
      "A:1727",
      "A:1728",
      "A:1729",
      "A:1730",
      "A:1731",
      "A:1732",
      "A:1733",
      "A:1734",
      "A:1735",
      "A:1736",
      "A:1737",
      "A:1738",
      "A:1739",
      "A:1740",
      "A:1741",
      "A:1742",
      "A:1743",
      "A:1744",
      "A:1745",
      "A:1746",
      "A:1747",
      "A:1748",
      "A:1749",
      "A:1750",
      "A:1751",
      "A:1752",
      "A:1753",
      "A:1754",
      "A:1755",
      "A:1756",
      "A:1757",
      "A:1758",
      "A:1759",
      "A:1760"
    ],
    "A:1457": [
      "A:1350",
      "A:1351",
      "A:1352",
      "A:1353",
      "A:1354",
      "A:1355",
      "A:1356",
      "A:1357",
      "A:1358",
      "A:1359",
      "A:1360",
      "A:1361",
      "A:1362",
      "A:1363",
      "A:1364",
      "A:1365",
      "A:1366",
      "A:1367",
      "A:1368",
      "A:1369",
      "A:1370",
      "A:1371",
      "A:1372",
      "A:1373",
      "A:1374",
      "A:1375",
      "A:1376",
      "A:1377",
      "A:1378",
      "A:1379",
      "A:1380",
      "A:1381",
      "A:1382",
      "A:1383",
      "A:1384",
      "A:1385",
      "A:1386",
      "A:1387",
      "A:1388",
      "A:1389",
      "A:1390",
      "A:1391",
      "A:1392",
      "A:1393",
      "A:1394",
      "A:1395",
      "A:1396",
      "A:1397",
      "A:1398",
      "A:1399",
      "A:1400",
      "A:1401",
      "A:1402",
      "A:1403",
      "A:1404",
      "A:1405",
      "A:1406",
      "A:1407",
      "A:1408",
      "A:1409",
      "A:1410",
      "A:1411",
      "A:1412",
      "A:1413",
      "A:1414",
      "A:1415",
      "A:1416",
      "A:1417",
      "A:1418",
      "A:1419",
      "A:1420",
      "A:1421",
      "A:1422",
      "A:1423",
      "A:1424",
      "A:1425",
      "A:1426",
      "A:1427",
      "A:1428",
      "A:1429",
      "A:1430",
      "A:1431",
      "A:1432",
      "A:1433",
      "A:1434",
      "A:1435",
      "A:1436",
      "A:1437",
      "A:1438",
      "A:1439",
      "A:1440",
      "A:1441",
      "A:1442",
      "A:1443",
      "A:1444",
      "A:1445",
      "A:1446",
      "A:1447",
      "A:1448",
      "A:1449",
      "A:1450",
      "A:1451",
      "A:1452",
      "A:1453",
      "A:1454",
      "A:1455",
      "A:1456",
      "A:1458",
      "A:1459",
      "A:1460",
      "A:1461",
      "A:1462",
      "A:1463",
      "A:1464",
      "A:1465",
      "A:1466",
      "A:1467",
      "A:1468",
      "A:1469",
      "A:1470",
      "A:1471",
      "A:1472",
      "A:1473",
      "A:1474",
      "A:1475",
      "A:1476",
      "A:1477",
      "A:1478",
      "A:1479",
      "A:1480",
      "A:1481",
      "A:1482",
      "A:1483",
      "A:1484",
      "A:1485",
      "A:1486",
      "A:1487",
      "A:1488",
      "A:1489",
      "A:1490",
      "A:1491",
      "A:1492",
      "A:1493",
      "A:1494",
      "A:1495",
      "A:1496",
      "A:1497",
      "A:1498",
      "A:1499",
      "A:1500",
      "A:1501",
      "A:1502",
      "A:1503",
      "A:1504",
      "A:1505",
      "A:1506",
      "A:1507",
      "A:1508",
      "A:1509",
      "A:1510",
      "A:1511",
      "A:1512",
      "A:1513",
      "A:1514",
      "A:1515",
      "A:1516",
      "A:1517",
      "A:1518",
      "A:1519",
      "A:1520",
      "A:1521",
      "A:1522",
      "A:1523",
      "A:1524",
      "A:1525",
      "A:1526",
      "A:1527",
      "A:1528",
      "A:1529",
      "A:1530",
      "A:1531",
      "A:1532",
      "A:1533",
      "A:1534",
      "A:1535",
      "A:1536",
      "A:1537",
      "A:1538",
      "A:1539",
      "A:1540",
      "A:1541",
      "A:1542",
      "A:1543",
      "A:1544",
      "A:1545",
      "A:1546",
      "A:1547",
      "A:1548",
      "A:1549",
      "A:1550",
      "A:1551",
      "A:1552",
      "A:1553",
      "A:1554",
      "A:1555",
      "A:1556",
      "A:1557",
      "A:1558",
      "A:1559",
      "A:1560",
      "A:1561",
      "A:1562",
      "A:1563",
      "A:1564",
      "A:1565",
      "A:1566",
      "A:1567",
      "A:1568",
      "A:1569",
      "A:1570",
      "A:1571",
      "A:1572",
      "A:1573",
      "A:1574",
      "A:1575",
      "A:1576",
      "A:1577",
      "A:1578",
      "A:1579",
      "A:1580",
      "A:1581",
      "A:1582",
      "A:1583",
      "A:1584",
      "A:1585",
      "A:1586",
      "A:1587",
      "A:1588",
      "A:1589",
      "A:1590",
      "A:1591",
      "A:1592",
      "A:1593",
      "A:1594",
      "A:1595",
      "A:1596",
      "A:1597",
      "A:1598",
      "A:1599",
      "A:1600",
      "A:1601",
      "A:1602",
      "A:1603",
      "A:1604",
      "A:1605",
      "A:1606",
      "A:1607",
      "A:1608",
      "A:1609",
      "A:1610",
      "A:1611",
      "A:1612",
      "A:1613",
      "A:1614",
      "A:1615",
      "A:1616",
      "A:1617",
      "A:1618",
      "A:1619",
      "A:1620",
      "A:1621",
      "A:1622",
      "A:1623",
      "A:1624",
      "A:1625",
      "A:1626",
      "A:1627",
      "A:1628",
      "A:1629",
      "A:1630",
      "A:1631",
      "A:1632",
      "A:1633",
      "A:1634",
      "A:1635",
      "A:1636",
      "A:1637",
      "A:1638",
      "A:1639",
      "A:1640",
      "A:1641",
      "A:1642",
      "A:1643",
      "A:1644",
      "A:1645",
      "A:1646",
      "A:1647",
      "A:1648",
      "A:1649",
      "A:1650",
      "A:1651",
      "A:1652",
      "A:1653",
      "A:1654",
      "A:1655",
      "A:1656",
      "A:1657",
      "A:1658",
      "A:1659",
      "A:1660",
      "A:1661",
      "A:1662",
      "A:1663",
      "A:1664",
      "A:1665",
      "A:1666",
      "A:1667",
      "A:1668",
      "A:1669",
      "A:1670",
      "A:1671",
      "A:1672",
      "A:1673",
      "A:1674",
      "A:1675",
      "A:1676",
      "A:1677",
      "A:1678",
      "A:1679",
      "A:1680",
      "A:1681",
      "A:1682",
      "A:1683",
      "A:1684",
      "A:1685",
      "A:1686",
      "A:1687",
      "A:1688",
      "A:1689",
      "A:1690",
      "A:1691",
      "A:1692",
      "A:1693",
      "A:1694",
      "A:1695",
      "A:1696",
      "A:1697",
      "A:1698",
      "A:1699",
      "A:1700",
      "A:1701",
      "A:1702",
      "A:1703",
      "A:1704",
      "A:1705",
      "A:1706",
      "A:1707",
      "A:1708",
      "A:1709",
      "A:1710",
      "A:1711",
      "A:1712",
      "A:1713",
      "A:1714",
      "A:1715",
      "A:1716",
      "A:1717",
      "A:1718",
      "A:1719",
      "A:1720",
      "A:1721",
      "A:1722",
      "A:1723",
      "A:1724",
      "A:1725",
      "A:1726",
      "A:1727",
      "A:1728",
      "A:1729",
      "A:1730",
      "A:1731",
      "A:1732",
      "A:1733",
      "A:1734",
      "A:1735",
      "A:1736",
      "A:1737",
      "A:1738",
      "A:1739",
      "A:1740",
      "A:1741",
      "A:1742",
      "A:1743",
      "A:1744",
      "A:1745",
      "A:1746",
      "A:1747",
      "A:1748",
      "A:1749",
      "A:1750",
      "A:1751",
      "A:1752",
      "A:1753",
      "A:1754",
      "A:1755",
      "A:1756",
      "A:1757",
      "A:1758",
      "A:1759",
      "A:1760"
    ],
    "A:1458": [
      "A:1350",
      "A:1351",
      "A:1352",
      "A:1353",
      "A:1354",
      "A:1355",
      "A:1356",
      "A:1357",
      "A:1358",
      "A:1359",
      "A:1360",
      "A:1361",
      "A:1362",
      "A:1363",
      "A:1364",
      "A:1365",
      "A:1366",
      "A:1367",
      "A:1368",
      "A:1369",
      "A:1370",
      "A:1371",
      "A:1372",
      "A:1373",
      "A:1374",
      "A:1375",
      "A:1376",
      "A:1377",
      "A:1378",
      "A:1379",
      "A:1380",
      "A:1381",
      "A:1382",
      "A:1383",
      "A:1384",
      "A:1385",
      "A:1386",
      "A:1387",
      "A:1388",
      "A:1389",
      "A:1390",
      "A:1391",
      "A:1392",
      "A:1393",
      "A:1394",
      "A:1395",
      "A:1396",
      "A:1397",
      "A:1398",
      "A:1399",
      "A:1400",
      "A:1401",
      "A:1402",
      "A:1403",
      "A:1404",
      "A:1405",
      "A:1406",
      "A:1407",
      "A:1408",
      "A:1409",
      "A:1410",
      "A:1411",
      "A:1412",
      "A:1413",
      "A:1414",
      "A:1415",
      "A:1416",
      "A:1417",
      "A:1418",
      "A:1419",
      "A:1420",
      "A:1421",
      "A:1422",
      "A:1423",
      "A:1424",
      "A:1425",
      "A:1426",
      "A:1427",
      "A:1428",
      "A:1429",
      "A:1430",
      "A:1431",
      "A:1432",
      "A:1433",
      "A:1434",
      "A:1435",
      "A:1436",
      "A:1437",
      "A:1438",
      "A:1439",
      "A:1440",
      "A:1441",
      "A:1442",
      "A:1443",
      "A:1444",
      "A:1445",
      "A:1446",
      "A:1447",
      "A:1448",
      "A:1449",
      "A:1450",
      "A:1451",
      "A:1452",
      "A:1453",
      "A:1454",
      "A:1455",
      "A:1456",
      "A:1457",
      "A:1459",
      "A:1460",
      "A:1461",
      "A:1462",
      "A:1463",
      "A:1464",
      "A:1465",
      "A:1466",
      "A:1467",
      "A:1468",
      "A:1469",
      "A:1470",
      "A:1471",
      "A:1472",
      "A:1473",
      "A:1474",
      "A:1475",
      "A:1476",
      "A:1477",
      "A:1478",
      "A:1479",
      "A:1480",
      "A:1481",
      "A:1482",
      "A:1483",
      "A:1484",
      "A:1485",
      "A:1486",
      "A:1487",
      "A:1488",
      "A:1489",
      "A:1490",
      "A:1491",
      "A:1492",
      "A:1493",
      "A:1494",
      "A:1495",
      "A:1496",
      "A:1497",
      "A:1498",
      "A:1499",
      "A:1500",
      "A:1501",
      "A:1502",
      "A:1503",
      "A:1504",
      "A:1505",
      "A:1506",
      "A:1507",
      "A:1508",
      "A:1509",
      "A:1510",
      "A:1511",
      "A:1512",
      "A:1513",
      "A:1514",
      "A:1515",
      "A:1516",
      "A:1517",
      "A:1518",
      "A:1519",
      "A:1520",
      "A:1521",
      "A:1522",
      "A:1523",
      "A:1524",
      "A:1525",
      "A:1526",
      "A:1527",
      "A:1528",
      "A:1529",
      "A:1530",
      "A:1531",
      "A:1532",
      "A:1533",
      "A:1534",
      "A:1535",
      "A:1536",
      "A:1537",
      "A:1538",
      "A:1539",
      "A:1540",
      "A:1541",
      "A:1542",
      "A:1543",
      "A:1544",
      "A:1545",
      "A:1546",
      "A:1547",
      "A:1548",
      "A:1549",
      "A:1550",
      "A:1551",
      "A:1552",
      "A:1553",
      "A:1554",
      "A:1555",
      "A:1556",
      "A:1557",
      "A:1558",
      "A:1559",
      "A:1560",
      "A:1561",
      "A:1562",
      "A:1563",
      "A:1564",
      "A:1565",
      "A:1566",
      "A:1567",
      "A:1568",
      "A:1569",
      "A:1570",
      "A:1571",
      "A:1572",
      "A:1573",
      "A:1574",
      "A:1575",
      "A:1576",
      "A:1577",
      "A:1578",
      "A:1579",
      "A:1580",
      "A:1581",
      "A:1582",
      "A:1583",
      "A:1584",
      "A:1585",
      "A:1586",
      "A:1587",
      "A:1588",
      "A:1589",
      "A:1590",
      "A:1591",
      "A:1592",
      "A:1593",
      "A:1594",
      "A:1595",
      "A:1596",
      "A:1597",
      "A:1598",
      "A:1599",
      "A:1600",
      "A:1601",
      "A:1602",
      "A:1603",
      "A:1604",
      "A:1605",
      "A:1606",
      "A:1607",
      "A:1608",
      "A:1609",
      "A:1610",
      "A:1611",
      "A:1612",
      "A:1613",
      "A:1614",
      "A:1615",
      "A:1616",
      "A:1617",
      "A:1618",
      "A:1619",
      "A:1620",
      "A:1621",
      "A:1622",
      "A:1623",
      "A:1624",
      "A:1625",
      "A:1626",
      "A:1627",
      "A:1628",
      "A:1629",
      "A:1630",
      "A:1631",
      "A:1632",
      "A:1633",
      "A:1634",
      "A:1635",
      "A:1636",
      "A:1637",
      "A:1638",
      "A:1639",
      "A:1640",
      "A:1641",
      "A:1642",
      "A:1643",
      "A:1644",
      "A:1645",
      "A:1646",
      "A:1647",
      "A:1648",
      "A:1649",
      "A:1650",
      "A:1651",
      "A:1652",
      "A:1653",
      "A:1654",
      "A:1655",
      "A:1656",
      "A:1657",
      "A:1658",
      "A:1659",
      "A:1660",
      "A:1661",
      "A:1662",
      "A:1663",
      "A:1664",
      "A:1665",
      "A:1666",
      "A:1667",
      "A:1668",
      "A:1669",
      "A:1670",
      "A:1671",
      "A:1672",
      "A:1673",
      "A:1674",
      "A:1675",
      "A:1676",
      "A:1677",
      "A:1678",
      "A:1679",
      "A:1680",
      "A:1681",
      "A:1682",
      "A:1683",
      "A:1684",
      "A:1685",
      "A:1686",
      "A:1687",
      "A:1688",
      "A:1689",
      "A:1690",
      "A:1691",
      "A:1692",
      "A:1693",
      "A:1694",
      "A:1695",
      "A:1696",
      "A:1697",
      "A:1698",
      "A:1699",
      "A:1700",
      "A:1701",
      "A:1702",
      "A:1703",
      "A:1704",
      "A:1705",
      "A:1706",
      "A:1707",
      "A:1708",
      "A:1709",
      "A:1710",
      "A:1711",
      "A:1712",
      "A:1713",
      "A:1714",
      "A:1715",
      "A:1716",
      "A:1717",
      "A:1718",
      "A:1719",
      "A:1720",
      "A:1721",
      "A:1722",
      "A:1723",
      "A:1724",
      "A:1725",
      "A:1726",
      "A:1727",
      "A:1728",
      "A:1729",
      "A:1730",
      "A:1731",
      "A:1732",
      "A:1733",
      "A:1734",
      "A:1735",
      "A:1736",
      "A:1737",
      "A:1738",
      "A:1739",
      "A:1740",
      "A:1741",
      "A:1742",
      "A:1743",
      "A:1744",
      "A:1745",
      "A:1746",
      "A:1747",
      "A:1748",
      "A:1749",
      "A:1750",
      "A:1751",
      "A:1752",
      "A:1753",
      "A:1754",
      "A:1755",
      "A:1756",
      "A:1757",
      "A:1758",
      "A:1759",
      "A:1760"
    ],
    "A:1459": [
      "A:1350",
      "A:1351",
      "A:1352",
      "A:1353",
      "A:1354",
      "A:1355",
      "A:1356",
      "A:1357",
      "A:1358",
      "A:1359",
      "A:1360",
      "A:1361",
      "A:1362",
      "A:1363",
      "A:1364",
      "A:1365",
      "A:1366",
      "A:1367",
      "A:1368",
      "A:1369",
      "A:1370",
      "A:1371",
      "A:1372",
      "A:1373",
      "A:1374",
      "A:1375",
      "A:1376",
      "A:1377",
      "A:1378",
      "A:1379",
      "A:1380",
      "A:1381",
      "A:1382",
      "A:1383",
      "A:1384",
      "A:1385",
      "A:1386",
      "A:1387",
      "A:1388",
      "A:1389",
      "A:1390",
      "A:1391",
      "A:1392",
      "A:1393",
      "A:1394",
      "A:1395",
      "A:1396",
      "A:1397",
      "A:1398",
      "A:1399",
      "A:1400",
      "A:1401",
      "A:1402",
      "A:1403",
      "A:1404",
      "A:1405",
      "A:1406",
      "A:1407",
      "A:1408",
      "A:1409",
      "A:1410",
      "A:1411",
      "A:1412",
      "A:1413",
      "A:1414",
      "A:1415",
      "A:1416",
      "A:1417",
      "A:1418",
      "A:1419",
      "A:1420",
      "A:1421",
      "A:1422",
      "A:1423",
      "A:1424",
      "A:1425",
      "A:1426",
      "A:1427",
      "A:1428",
      "A:1429",
      "A:1430",
      "A:1431",
      "A:1432",
      "A:1433",
      "A:1434",
      "A:1435",
      "A:1436",
      "A:1437",
      "A:1438",
      "A:1439",
      "A:1440",
      "A:1441",
      "A:1442",
      "A:1443",
      "A:1444",
      "A:1445",
      "A:1446",
      "A:1447",
      "A:1448",
      "A:1449",
      "A:1450",
      "A:1451",
      "A:1452",
      "A:1453",
      "A:1454",
      "A:1455",
      "A:1456",
      "A:1457",
      "A:1458",
      "A:1460",
      "A:1461",
      "A:1462",
      "A:1463",
      "A:1464",
      "A:1465",
      "A:1466",
      "A:1467",
      "A:1468",
      "A:1469",
      "A:1470",
      "A:1471",
      "A:1472",
      "A:1473",
      "A:1474",
      "A:1475",
      "A:1476",
      "A:1477",
      "A:1478",
      "A:1479",
      "A:1480",
      "A:1481",
      "A:1482",
      "A:1483",
      "A:1484",
      "A:1485",
      "A:1486",
      "A:1487",
      "A:1488",
      "A:1489",
      "A:1490",
      "A:1491",
      "A:1492",
      "A:1493",
      "A:1494",
      "A:1495",
      "A:1496",
      "A:1497",
      "A:1498",
      "A:1499",
      "A:1500",
      "A:1501",
      "A:1502",
      "A:1503",
      "A:1504",
      "A:1505",
      "A:1506",
      "A:1507",
      "A:1508",
      "A:1509",
      "A:1510",
      "A:1511",
      "A:1512",
      "A:1513",
      "A:1514",
      "A:1515",
      "A:1516",
      "A:1517",
      "A:1518",
      "A:1519",
      "A:1520",
      "A:1521",
      "A:1522",
      "A:1523",
      "A:1524",
      "A:1525",
      "A:1526",
      "A:1527",
      "A:1528",
      "A:1529",
      "A:1530",
      "A:1531",
      "A:1532",
      "A:1533",
      "A:1534",
      "A:1535",
      "A:1536",
      "A:1537",
      "A:1538",
      "A:1539",
      "A:1540",
      "A:1541",
      "A:1542",
      "A:1543",
      "A:1544",
      "A:1545",
      "A:1546",
      "A:1547",
      "A:1548",
      "A:1549",
      "A:1550",
      "A:1551",
      "A:1552",
      "A:1553",
      "A:1554",
      "A:1555",
      "A:1556",
      "A:1557",
      "A:1558",
      "A:1559",
      "A:1560",
      "A:1561",
      "A:1562",
      "A:1563",
      "A:1564",
      "A:1565",
      "A:1566",
      "A:1567",
      "A:1568",
      "A:1569",
      "A:1570",
      "A:1571",
      "A:1572",
      "A:1573",
      "A:1574",
      "A:1575",
      "A:1576",
      "A:1577",
      "A:1578",
      "A:1579",
      "A:1580",
      "A:1581",
      "A:1582",
      "A:1583",
      "A:1584",
      "A:1585",
      "A:1586",
      "A:1587",
      "A:1588",
      "A:1589",
      "A:1590",
      "A:1591",
      "A:1592",
      "A:1593",
      "A:1594",
      "A:1595",
      "A:1596",
      "A:1597",
      "A:1598",
      "A:1599",
      "A:1600",
      "A:1601",
      "A:1602",
      "A:1603",
      "A:1604",
      "A:1605",
      "A:1606",
      "A:1607",
      "A:1608",
      "A:1609",
      "A:1610",
      "A:1611",
      "A:1612",
      "A:1613",
      "A:1614",
      "A:1615",
      "A:1616",
      "A:1617",
      "A:1618",
      "A:1619",
      "A:1620",
      "A:1621",
      "A:1622",
      "A:1623",
      "A:1624",
      "A:1625",
      "A:1626",
      "A:1627",
      "A:1628",
      "A:1629",
      "A:1630",
      "A:1631",
      "A:1632",
      "A:1633",
      "A:1634",
      "A:1635",
      "A:1636",
      "A:1637",
      "A:1638",
      "A:1639",
      "A:1640",
      "A:1641",
      "A:1642",
      "A:1643",
      "A:1644",
      "A:1645",
      "A:1646",
      "A:1647",
      "A:1648",
      "A:1649",
      "A:1650",
      "A:1651",
      "A:1652",
      "A:1653",
      "A:1654",
      "A:1655",
      "A:1656",
      "A:1657",
      "A:1658",
      "A:1659",
      "A:1660",
      "A:1661",
      "A:1662",
      "A:1663",
      "A:1664",
      "A:1665",
      "A:1666",
      "A:1667",
      "A:1668",
      "A:1669",
      "A:1670",
      "A:1671",
      "A:1672",
      "A:1673",
      "A:1674",
      "A:1675",
      "A:1676",
      "A:1677",
      "A:1678",
      "A:1679",
      "A:1680",
      "A:1681",
      "A:1682",
      "A:1683",
      "A:1684",
      "A:1685",
      "A:1686",
      "A:1687",
      "A:1688",
      "A:1689",
      "A:1690",
      "A:1691",
      "A:1692",
      "A:1693",
      "A:1694",
      "A:1695",
      "A:1696",
      "A:1697",
      "A:1698",
      "A:1699",
      "A:1700",
      "A:1701",
      "A:1702",
      "A:1703",
      "A:1704",
      "A:1705",
      "A:1706",
      "A:1707",
      "A:1708",
      "A:1709",
      "A:1710",
      "A:1711",
      "A:1712",
      "A:1713",
      "A:1714",
      "A:1715",
      "A:1716",
      "A:1717",
      "A:1718",
      "A:1719",
      "A:1720",
      "A:1721",
      "A:1722",
      "A:1723",
      "A:1724",
      "A:1725",
      "A:1726",
      "A:1727",
      "A:1728",
      "A:1729",
      "A:1730",
      "A:1731",
      "A:1732",
      "A:1733",
      "A:1734",
      "A:1735",
      "A:1736",
      "A:1737",
      "A:1738",
      "A:1739",
      "A:1740",
      "A:1741",
      "A:1742",
      "A:1743",
      "A:1744",
      "A:1745",
      "A:1746",
      "A:1747",
      "A:1748",
      "A:1749",
      "A:1750",
      "A:1751",
      "A:1752",
      "A:1753",
      "A:1754",
      "A:1755",
      "A:1756",
      "A:1757",
      "A:1758",
      "A:1759",
      "A:1760"
    ],
    "A:1460": [
      "A:1350",
      "A:1351",
      "A:1352",
      "A:1353",
      "A:1354",
      "A:1355",
      "A:1356",
      "A:1357",
      "A:1358",
      "A:1359",
      "A:1360",
      "A:1361",
      "A:1362",
      "A:1363",
      "A:1364",
      "A:1365",
      "A:1366",
      "A:1367",
      "A:1368",
      "A:1369",
      "A:1370",
      "A:1371",
      "A:1372",
      "A:1373",
      "A:1374",
      "A:1375",
      "A:1376",
      "A:1377",
      "A:1378",
      "A:1379",
      "A:1380",
      "A:1381",
      "A:1382",
      "A:1383",
      "A:1384",
      "A:1385",
      "A:1386",
      "A:1387",
      "A:1388",
      "A:1389",
      "A:1390",
      "A:1391",
      "A:1392",
      "A:1393",
      "A:1394",
      "A:1395",
      "A:1396",
      "A:1397",
      "A:1398",
      "A:1399",
      "A:1400",
      "A:1401",
      "A:1402",
      "A:1403",
      "A:1404",
      "A:1405",
      "A:1406",
      "A:1407",
      "A:1408",
      "A:1409",
      "A:1410",
      "A:1411",
      "A:1412",
      "A:1413",
      "A:1414",
      "A:1415",
      "A:1416",
      "A:1417",
      "A:1418",
      "A:1419",
      "A:1420",
      "A:1421",
      "A:1422",
      "A:1423",
      "A:1424",
      "A:1425",
      "A:1426",
      "A:1427",
      "A:1428",
      "A:1429",
      "A:1430",
      "A:1431",
      "A:1432",
      "A:1433",
      "A:1434",
      "A:1435",
      "A:1436",
      "A:1437",
      "A:1438",
      "A:1439",
      "A:1440",
      "A:1441",
      "A:1442",
      "A:1443",
      "A:1444",
      "A:1445",
      "A:1446",
      "A:1447",
      "A:1448",
      "A:1449",
      "A:1450",
      "A:1451",
      "A:1452",
      "A:1453",
      "A:1454",
      "A:1455",
      "A:1456",
      "A:1457",
      "A:1458",
      "A:1459",
      "A:1461",
      "A:1462",
      "A:1463",
      "A:1464",
      "A:1465",
      "A:1466",
      "A:1467",
      "A:1468",
      "A:1469",
      "A:1470",
      "A:1471",
      "A:1472",
      "A:1473",
      "A:1474",
      "A:1475",
      "A:1476",
      "A:1477",
      "A:1478",
      "A:1479",
      "A:1480",
      "A:1481",
      "A:1482",
      "A:1483",
      "A:1484",
      "A:1485",
      "A:1486",
      "A:1487",
      "A:1488",
      "A:1489",
      "A:1490",
      "A:1491",
      "A:1492",
      "A:1493",
      "A:1494",
      "A:1495",
      "A:1496",
      "A:1497",
      "A:1498",
      "A:1499",
      "A:1500",
      "A:1501",
      "A:1502",
      "A:1503",
      "A:1504",
      "A:1505",
      "A:1506",
      "A:1507",
      "A:1508",
      "A:1509",
      "A:1510",
      "A:1511",
      "A:1512",
      "A:1513",
      "A:1514",
      "A:1515",
      "A:1516",
      "A:1517",
      "A:1518",
      "A:1519",
      "A:1520",
      "A:1521",
      "A:1522",
      "A:1523",
      "A:1524",
      "A:1525",
      "A:1526",
      "A:1527",
      "A:1528",
      "A:1529",
      "A:1530",
      "A:1531",
      "A:1532",
      "A:1533",
      "A:1534",
      "A:1535",
      "A:1536",
      "A:1537",
      "A:1538",
      "A:1539",
      "A:1540",
      "A:1541",
      "A:1542",
      "A:1543",
      "A:1544",
      "A:1545",
      "A:1546",
      "A:1547",
      "A:1548",
      "A:1549",
      "A:1550",
      "A:1551",
      "A:1552",
      "A:1553",
      "A:1554",
      "A:1555",
      "A:1556",
      "A:1557",
      "A:1558",
      "A:1559",
      "A:1560",
      "A:1561",
      "A:1562",
      "A:1563",
      "A:1564",
      "A:1565",
      "A:1566",
      "A:1567",
      "A:1568",
      "A:1569",
      "A:1570",
      "A:1571",
      "A:1572",
      "A:1573",
      "A:1574",
      "A:1575",
      "A:1576",
      "A:1577",
      "A:1578",
      "A:1579",
      "A:1580",
      "A:1581",
      "A:1582",
      "A:1583",
      "A:1584",
      "A:1585",
      "A:1586",
      "A:1587",
      "A:1588",
      "A:1589",
      "A:1590",
      "A:1591",
      "A:1592",
      "A:1593",
      "A:1594",
      "A:1595",
      "A:1596",
      "A:1597",
      "A:1598",
      "A:1599",
      "A:1600",
      "A:1601",
      "A:1602",
      "A:1603",
      "A:1604",
      "A:1605",
      "A:1606",
      "A:1607",
      "A:1608",
      "A:1609",
      "A:1610",
      "A:1611",
      "A:1612",
      "A:1613",
      "A:1614",
      "A:1615",
      "A:1616",
      "A:1617",
      "A:1618",
      "A:1619",
      "A:1620",
      "A:1621",
      "A:1622",
      "A:1623",
      "A:1624",
      "A:1625",
      "A:1626",
      "A:1627",
      "A:1628",
      "A:1629",
      "A:1630",
      "A:1631",
      "A:1632",
      "A:1633",
      "A:1634",
      "A:1635",
      "A:1636",
      "A:1637",
      "A:1638",
      "A:1639",
      "A:1640",
      "A:1641",
      "A:1642",
      "A:1643",
      "A:1644",
      "A:1645",
      "A:1646",
      "A:1647",
      "A:1648",
      "A:1649",
      "A:1650",
      "A:1651",
      "A:1652",
      "A:1653",
      "A:1654",
      "A:1655",
      "A:1656",
      "A:1657",
      "A:1658",
      "A:1659",
      "A:1660",
      "A:1661",
      "A:1662",
      "A:1663",
      "A:1664",
      "A:1665",
      "A:1666",
      "A:1667",
      "A:1668",
      "A:1669",
      "A:1670",
      "A:1671",
      "A:1672",
      "A:1673",
      "A:1674",
      "A:1675",
      "A:1676",
      "A:1677",
      "A:1678",
      "A:1679",
      "A:1680",
      "A:1681",
      "A:1682",
      "A:1683",
      "A:1684",
      "A:1685",
      "A:1686",
      "A:1687",
      "A:1688",
      "A:1689",
      "A:1690",
      "A:1691",
      "A:1692",
      "A:1693",
      "A:1694",
      "A:1695",
      "A:1696",
      "A:1697",
      "A:1698",
      "A:1699",
      "A:1700",
      "A:1701",
      "A:1702",
      "A:1703",
      "A:1704",
      "A:1705",
      "A:1706",
      "A:1707",
      "A:1708",
      "A:1709",
      "A:1710",
      "A:1711",
      "A:1712",
      "A:1713",
      "A:1714",
      "A:1715",
      "A:1716",
      "A:1717",
      "A:1718",
      "A:1719",
      "A:1720",
      "A:1721",
      "A:1722",
      "A:1723",
      "A:1724",
      "A:1725",
      "A:1726",
      "A:1727",
      "A:1728",
      "A:1729",
      "A:1730",
      "A:1731",
      "A:1732",
      "A:1733",
      "A:1734",
      "A:1735",
      "A:1736",
      "A:1737",
      "A:1738",
      "A:1739",
      "A:1740",
      "A:1741",
      "A:1742",
      "A:1743",
      "A:1744",
      "A:1745",
      "A:1746",
      "A:1747",
      "A:1748",
      "A:1749",
      "A:1750",
      "A:1751",
      "A:1752",
      "A:1753",
      "A:1754",
      "A:1755",
      "A:1756",
      "A:1757",
      "A:1758",
      "A:1759",
      "A:1760"
    ],
    "A:1461": [
      "A:1350",
      "A:1351",
      "A:1352",
      "A:1353",
      "A:1354",
      "A:1355",
      "A:1356",
      "A:1357",
      "A:1358",
      "A:1359",
      "A:1360",
      "A:1361",
      "A:1362",
      "A:1363",
      "A:1364",
      "A:1365",
      "A:1366",
      "A:1367",
      "A:1368",
      "A:1369",
      "A:1370",
      "A:1371",
      "A:1372",
      "A:1373",
      "A:1374",
      "A:1375",
      "A:1376",
      "A:1377",
      "A:1378",
      "A:1379",
      "A:1380",
      "A:1381",
      "A:1382",
      "A:1383",
      "A:1384",
      "A:1385",
      "A:1386",
      "A:1387",
      "A:1388",
      "A:1389",
      "A:1390",
      "A:1391",
      "A:1392",
      "A:1393",
      "A:1394",
      "A:1395",
      "A:1396",
      "A:1397",
      "A:1398",
      "A:1399",
      "A:1400",
      "A:1401",
      "A:1402",
      "A:1403",
      "A:1404",
      "A:1405",
      "A:1406",
      "A:1407",
      "A:1408",
      "A:1409",
      "A:1410",
      "A:1411",
      "A:1412",
      "A:1413",
      "A:1414",
      "A:1415",
      "A:1416",
      "A:1417",
      "A:1418",
      "A:1419",
      "A:1420",
      "A:1421",
      "A:1422",
      "A:1423",
      "A:1424",
      "A:1425",
      "A:1426",
      "A:1427",
      "A:1428",
      "A:1429",
      "A:1430",
      "A:1431",
      "A:1432",
      "A:1433",
      "A:1434",
      "A:1435",
      "A:1436",
      "A:1437",
      "A:1438",
      "A:1439",
      "A:1440",
      "A:1441",
      "A:1442",
      "A:1443",
      "A:1444",
      "A:1445",
      "A:1446",
      "A:1447",
      "A:1448",
      "A:1449",
      "A:1450",
      "A:1451",
      "A:1452",
      "A:1453",
      "A:1454",
      "A:1455",
      "A:1456",
      "A:1457",
      "A:1458",
      "A:1459",
      "A:1460",
      "A:1462",
      "A:1463",
      "A:1464",
      "A:1465",
      "A:1466",
      "A:1467",
      "A:1468",
      "A:1469",
      "A:1470",
      "A:1471",
      "A:1472",
      "A:1473",
      "A:1474",
      "A:1475",
      "A:1476",
      "A:1477",
      "A:1478",
      "A:1479",
      "A:1480",
      "A:1481",
      "A:1482",
      "A:1483",
      "A:1484",
      "A:1485",
      "A:1486",
      "A:1487",
      "A:1488",
      "A:1489",
      "A:1490",
      "A:1491",
      "A:1492",
      "A:1493",
      "A:1494",
      "A:1495",
      "A:1496",
      "A:1497",
      "A:1498",
      "A:1499",
      "A:1500",
      "A:1501",
      "A:1502",
      "A:1503",
      "A:1504",
      "A:1505",
      "A:1506",
      "A:1507",
      "A:1508",
      "A:1509",
      "A:1510",
      "A:1511",
      "A:1512",
      "A:1513",
      "A:1514",
      "A:1515",
      "A:1516",
      "A:1517",
      "A:1518",
      "A:1519",
      "A:1520",
      "A:1521",
      "A:1522",
      "A:1523",
      "A:1524",
      "A:1525",
      "A:1526",
      "A:1527",
      "A:1528",
      "A:1529",
      "A:1530",
      "A:1531",
      "A:1532",
      "A:1533",
      "A:1534",
      "A:1535",
      "A:1536",
      "A:1537",
      "A:1538",
      "A:1539",
      "A:1540",
      "A:1541",
      "A:1542",
      "A:1543",
      "A:1544",
      "A:1545",
      "A:1546",
      "A:1547",
      "A:1548",
      "A:1549",
      "A:1550",
      "A:1551",
      "A:1552",
      "A:1553",
      "A:1554",
      "A:1555",
      "A:1556",
      "A:1557",
      "A:1558",
      "A:1559",
      "A:1560",
      "A:1561",
      "A:1562",
      "A:1563",
      "A:1564",
      "A:1565",
      "A:1566",
      "A:1567",
      "A:1568",
      "A:1569",
      "A:1570",
      "A:1571",
      "A:1572",
      "A:1573",
      "A:1574",
      "A:1575",
      "A:1576",
      "A:1577",
      "A:1578",
      "A:1579",
      "A:1580",
      "A:1581",
      "A:1582",
      "A:1583",
      "A:1584",
      "A:1585",
      "A:1586",
      "A:1587",
      "A:1588",
      "A:1589",
      "A:1590",
      "A:1591",
      "A:1592",
      "A:1593",
      "A:1594",
      "A:1595",
      "A:1596",
      "A:1597",
      "A:1598",
      "A:1599",
      "A:1600",
      "A:1601",
      "A:1602",
      "A:1603",
      "A:1604",
      "A:1605",
      "A:1606",
      "A:1607",
      "A:1608",
      "A:1609",
      "A:1610",
      "A:1611",
      "A:1612",
      "A:1613",
      "A:1614",
      "A:1615",
      "A:1616",
      "A:1617",
      "A:1618",
      "A:1619",
      "A:1620",
      "A:1621",
      "A:1622",
      "A:1623",
      "A:1624",
      "A:1625",
      "A:1626",
      "A:1627",
      "A:1628",
      "A:1629",
      "A:1630",
      "A:1631",
      "A:1632",
      "A:1633",
      "A:1634",
      "A:1635",
      "A:1636",
      "A:1637",
      "A:1638",
      "A:1639",
      "A:1640",
      "A:1641",
      "A:1642",
      "A:1643",
      "A:1644",
      "A:1645",
      "A:1646",
      "A:1647",
      "A:1648",
      "A:1649",
      "A:1650",
      "A:1651",
      "A:1652",
      "A:1653",
      "A:1654",
      "A:1655",
      "A:1656",
      "A:1657",
      "A:1658",
      "A:1659",
      "A:1660",
      "A:1661",
      "A:1662",
      "A:1663",
      "A:1664",
      "A:1665",
      "A:1666",
      "A:1667",
      "A:1668",
      "A:1669",
      "A:1670",
      "A:1671",
      "A:1672",
      "A:1673",
      "A:1674",
      "A:1675",
      "A:1676",
      "A:1677",
      "A:1678",
      "A:1679",
      "A:1680",
      "A:1681",
      "A:1682",
      "A:1683",
      "A:1684",
      "A:1685",
      "A:1686",
      "A:1687",
      "A:1688",
      "A:1689",
      "A:1690",
      "A:1691",
      "A:1692",
      "A:1693",
      "A:1694",
      "A:1695",
      "A:1696",
      "A:1697",
      "A:1698",
      "A:1699",
      "A:1700",
      "A:1701",
      "A:1702",
      "A:1703",
      "A:1704",
      "A:1705",
      "A:1706",
      "A:1707",
      "A:1708",
      "A:1709",
      "A:1710",
      "A:1711",
      "A:1712",
      "A:1713",
      "A:1714",
      "A:1715",
      "A:1716",
      "A:1717",
      "A:1718",
      "A:1719",
      "A:1720",
      "A:1721",
      "A:1722",
      "A:1723",
      "A:1724",
      "A:1725",
      "A:1726",
      "A:1727",
      "A:1728",
      "A:1729",
      "A:1730",
      "A:1731",
      "A:1732",
      "A:1733",
      "A:1734",
      "A:1735",
      "A:1736",
      "A:1737",
      "A:1738",
      "A:1739",
      "A:1740",
      "A:1741",
      "A:1742",
      "A:1743",
      "A:1744",
      "A:1745",
      "A:1746",
      "A:1747",
      "A:1748",
      "A:1749",
      "A:1750",
      "A:1751",
      "A:1752",
      "A:1753",
      "A:1754",
      "A:1755",
      "A:1756",
      "A:1757",
      "A:1758",
      "A:1759",
      "A:1760"
    ],
    "A:1462": [
      "A:1350",
      "A:1351",
      "A:1352",
      "A:1353",
      "A:1354",
      "A:1355",
      "A:1356",
      "A:1357",
      "A:1358",
      "A:1359",
      "A:1360",
      "A:1361",
      "A:1362",
      "A:1363",
      "A:1364",
      "A:1365",
      "A:1366",
      "A:1367",
      "A:1368",
      "A:1369",
      "A:1370",
      "A:1371",
      "A:1372",
      "A:1373",
      "A:1374",
      "A:1375",
      "A:1376",
      "A:1377",
      "A:1378",
      "A:1379",
      "A:1380",
      "A:1381",
      "A:1382",
      "A:1383",
      "A:1384",
      "A:1385",
      "A:1386",
      "A:1387",
      "A:1388",
      "A:1389",
      "A:1390",
      "A:1391",
      "A:1392",
      "A:1393",
      "A:1394",
      "A:1395",
      "A:1396",
      "A:1397",
      "A:1398",
      "A:1399",
      "A:1400",
      "A:1401",
      "A:1402",
      "A:1403",
      "A:1404",
      "A:1405",
      "A:1406",
      "A:1407",
      "A:1408",
      "A:1409",
      "A:1410",
      "A:1411",
      "A:1412",
      "A:1413",
      "A:1414",
      "A:1415",
      "A:1416",
      "A:1417",
      "A:1418",
      "A:1419",
      "A:1420",
      "A:1421",
      "A:1422",
      "A:1423",
      "A:1424",
      "A:1425",
      "A:1426",
      "A:1427",
      "A:1428",
      "A:1429",
      "A:1430",
      "A:1431",
      "A:1432",
      "A:1433",
      "A:1434",
      "A:1435",
      "A:1436",
      "A:1437",
      "A:1438",
      "A:1439",
      "A:1440",
      "A:1441",
      "A:1442",
      "A:1443",
      "A:1444",
      "A:1445",
      "A:1446",
      "A:1447",
      "A:1448",
      "A:1449",
      "A:1450",
      "A:1451",
      "A:1452",
      "A:1453",
      "A:1454",
      "A:1455",
      "A:1456",
      "A:1457",
      "A:1458",
      "A:1459",
      "A:1460",
      "A:1461",
      "A:1463",
      "A:1464",
      "A:1465",
      "A:1466",
      "A:1467",
      "A:1468",
      "A:1469",
      "A:1470",
      "A:1471",
      "A:1472",
      "A:1473",
      "A:1474",
      "A:1475",
      "A:1476",
      "A:1477",
      "A:1478",
      "A:1479",
      "A:1480",
      "A:1481",
      "A:1482",
      "A:1483",
      "A:1484",
      "A:1485",
      "A:1486",
      "A:1487",
      "A:1488",
      "A:1489",
      "A:1490",
      "A:1491",
      "A:1492",
      "A:1493",
      "A:1494",
      "A:1495",
      "A:1496",
      "A:1497",
      "A:1498",
      "A:1499",
      "A:1500",
      "A:1501",
      "A:1502",
      "A:1503",
      "A:1504",
      "A:1505",
      "A:1506",
      "A:1507",
      "A:1508",
      "A:1509",
      "A:1510",
      "A:1511",
      "A:1512",
      "A:1513",
      "A:1514",
      "A:1515",
      "A:1516",
      "A:1517",
      "A:1518",
      "A:1519",
      "A:1520",
      "A:1521",
      "A:1522",
      "A:1523",
      "A:1524",
      "A:1525",
      "A:1526",
      "A:1527",
      "A:1528",
      "A:1529",
      "A:1530",
      "A:1531",
      "A:1532",
      "A:1533",
      "A:1534",
      "A:1535",
      "A:1536",
      "A:1537",
      "A:1538",
      "A:1539",
      "A:1540",
      "A:1541",
      "A:1542",
      "A:1543",
      "A:1544",
      "A:1545",
      "A:1546",
      "A:1547",
      "A:1548",
      "A:1549",
      "A:1550",
      "A:1551",
      "A:1552",
      "A:1553",
      "A:1554",
      "A:1555",
      "A:1556",
      "A:1557",
      "A:1558",
      "A:1559",
      "A:1560",
      "A:1561",
      "A:1562",
      "A:1563",
      "A:1564",
      "A:1565",
      "A:1566",
      "A:1567",
      "A:1568",
      "A:1569",
      "A:1570",
      "A:1571",
      "A:1572",
      "A:1573",
      "A:1574",
      "A:1575",
      "A:1576",
      "A:1577",
      "A:1578",
      "A:1579",
      "A:1580",
      "A:1581",
      "A:1582",
      "A:1583",
      "A:1584",
      "A:1585",
      "A:1586",
      "A:1587",
      "A:1588",
      "A:1589",
      "A:1590",
      "A:1591",
      "A:1592",
      "A:1593",
      "A:1594",
      "A:1595",
      "A:1596",
      "A:1597",
      "A:1598",
      "A:1599",
      "A:1600",
      "A:1601",
      "A:1602",
      "A:1603",
      "A:1604",
      "A:1605",
      "A:1606",
      "A:1607",
      "A:1608",
      "A:1609",
      "A:1610",
      "A:1611",
      "A:1612",
      "A:1613",
      "A:1614",
      "A:1615",
      "A:1616",
      "A:1617",
      "A:1618",
      "A:1619",
      "A:1620",
      "A:1621",
      "A:1622",
      "A:1623",
      "A:1624",
      "A:1625",
      "A:1626",
      "A:1627",
      "A:1628",
      "A:1629",
      "A:1630",
      "A:1631",
      "A:1632",
      "A:1633",
      "A:1634",
      "A:1635",
      "A:1636",
      "A:1637",
      "A:1638",
      "A:1639",
      "A:1640",
      "A:1641",
      "A:1642",
      "A:1643",
      "A:1644",
      "A:1645",
      "A:1646",
      "A:1647",
      "A:1648",
      "A:1649",
      "A:1650",
      "A:1651",
      "A:1652",
      "A:1653",
      "A:1654",
      "A:1655",
      "A:1656",
      "A:1657",
      "A:1658",
      "A:1659",
      "A:1660",
      "A:1661",
      "A:1662",
      "A:1663",
      "A:1664",
      "A:1665",
      "A:1666",
      "A:1667",
      "A:1668",
      "A:1669",
      "A:1670",
      "A:1671",
      "A:1672",
      "A:1673",
      "A:1674",
      "A:1675",
      "A:1676",
      "A:1677",
      "A:1678",
      "A:1679",
      "A:1680",
      "A:1681",
      "A:1682",
      "A:1683",
      "A:1684",
      "A:1685",
      "A:1686",
      "A:1687",
      "A:1688",
      "A:1689",
      "A:1690",
      "A:1691",
      "A:1692",
      "A:1693",
      "A:1694",
      "A:1695",
      "A:1696",
      "A:1697",
      "A:1698",
      "A:1699",
      "A:1700",
      "A:1701",
      "A:1702",
      "A:1703",
      "A:1704",
      "A:1705",
      "A:1706",
      "A:1707",
      "A:1708",
      "A:1709",
      "A:1710",
      "A:1711",
      "A:1712",
      "A:1713",
      "A:1714",
      "A:1715",
      "A:1716",
      "A:1717",
      "A:1718",
      "A:1719",
      "A:1720",
      "A:1721",
      "A:1722",
      "A:1723",
      "A:1724",
      "A:1725",
      "A:1726",
      "A:1727",
      "A:1728",
      "A:1729",
      "A:1730",
      "A:1731",
      "A:1732",
      "A:1733",
      "A:1734",
      "A:1735",
      "A:1736",
      "A:1737",
      "A:1738",
      "A:1739",
      "A:1740",
      "A:1741",
      "A:1742",
      "A:1743",
      "A:1744",
      "A:1745",
      "A:1746",
      "A:1747",
      "A:1748",
      "A:1749",
      "A:1750",
      "A:1751",
      "A:1752",
      "A:1753",
      "A:1754",
      "A:1755",
      "A:1756",
      "A:1757",
      "A:1758",
      "A:1759",
      "A:1760"
    ],
    "A:1463": [
      "A:1350",
      "A:1351",
      "A:1352",
      "A:1353",
      "A:1354",
      "A:1355",
      "A:1356",
      "A:1357",
      "A:1358",
      "A:1359",
      "A:1360",
      "A:1361",
      "A:1362",
      "A:1363",
      "A:1364",
      "A:1365",
      "A:1366",
      "A:1367",
      "A:1368",
      "A:1369",
      "A:1370",
      "A:1371",
      "A:1372",
      "A:1373",
      "A:1374",
      "A:1375",
      "A:1376",
      "A:1377",
      "A:1378",
      "A:1379",
      "A:1380",
      "A:1381",
      "A:1382",
      "A:1383",
      "A:1384",
      "A:1385",
      "A:1386",
      "A:1387",
      "A:1388",
      "A:1389",
      "A:1390",
      "A:1391",
      "A:1392",
      "A:1393",
      "A:1394",
      "A:1395",
      "A:1396",
      "A:1397",
      "A:1398",
      "A:1399",
      "A:1400",
      "A:1401",
      "A:1402",
      "A:1403",
      "A:1404",
      "A:1405",
      "A:1406",
      "A:1407",
      "A:1408",
      "A:1409",
      "A:1410",
      "A:1411",
      "A:1412",
      "A:1413",
      "A:1414",
      "A:1415",
      "A:1416",
      "A:1417",
      "A:1418",
      "A:1419",
      "A:1420",
      "A:1421",
      "A:1422",
      "A:1423",
      "A:1424",
      "A:1425",
      "A:1426",
      "A:1427",
      "A:1428",
      "A:1429",
      "A:1430",
      "A:1431",
      "A:1432",
      "A:1433",
      "A:1434",
      "A:1435",
      "A:1436",
      "A:1437",
      "A:1438",
      "A:1439",
      "A:1440",
      "A:1441",
      "A:1442",
      "A:1443",
      "A:1444",
      "A:1445",
      "A:1446",
      "A:1447",
      "A:1448",
      "A:1449",
      "A:1450",
      "A:1451",
      "A:1452",
      "A:1453",
      "A:1454",
      "A:1455",
      "A:1456",
      "A:1457",
      "A:1458",
      "A:1459",
      "A:1460",
      "A:1461",
      "A:1462",
      "A:1464",
      "A:1465",
      "A:1466",
      "A:1467",
      "A:1468",
      "A:1469",
      "A:1470",
      "A:1471",
      "A:1472",
      "A:1473",
      "A:1474",
      "A:1475",
      "A:1476",
      "A:1477",
      "A:1478",
      "A:1479",
      "A:1480",
      "A:1481",
      "A:1482",
      "A:1483",
      "A:1484",
      "A:1485",
      "A:1486",
      "A:1487",
      "A:1488",
      "A:1489",
      "A:1490",
      "A:1491",
      "A:1492",
      "A:1493",
      "A:1494",
      "A:1495",
      "A:1496",
      "A:1497",
      "A:1498",
      "A:1499",
      "A:1500",
      "A:1501",
      "A:1502",
      "A:1503",
      "A:1504",
      "A:1505",
      "A:1506",
      "A:1507",
      "A:1508",
      "A:1509",
      "A:1510",
      "A:1511",
      "A:1512",
      "A:1513",
      "A:1514",
      "A:1515",
      "A:1516",
      "A:1517",
      "A:1518",
      "A:1519",
      "A:1520",
      "A:1521",
      "A:1522",
      "A:1523",
      "A:1524",
      "A:1525",
      "A:1526",
      "A:1527",
      "A:1528",
      "A:1529",
      "A:1530",
      "A:1531",
      "A:1532",
      "A:1533",
      "A:1534",
      "A:1535",
      "A:1536",
      "A:1537",
      "A:1538",
      "A:1539",
      "A:1540",
      "A:1541",
      "A:1542",
      "A:1543",
      "A:1544",
      "A:1545",
      "A:1546",
      "A:1547",
      "A:1548",
      "A:1549",
      "A:1550",
      "A:1551",
      "A:1552",
      "A:1553",
      "A:1554",
      "A:1555",
      "A:1556",
      "A:1557",
      "A:1558",
      "A:1559",
      "A:1560",
      "A:1561",
      "A:1562",
      "A:1563",
      "A:1564",
      "A:1565",
      "A:1566",
      "A:1567",
      "A:1568",
      "A:1569",
      "A:1570",
      "A:1571",
      "A:1572",
      "A:1573",
      "A:1574",
      "A:1575",
      "A:1576",
      "A:1577",
      "A:1578",
      "A:1579",
      "A:1580",
      "A:1581",
      "A:1582",
      "A:1583",
      "A:1584",
      "A:1585",
      "A:1586",
      "A:1587",
      "A:1588",
      "A:1589",
      "A:1590",
      "A:1591",
      "A:1592",
      "A:1593",
      "A:1594",
      "A:1595",
      "A:1596",
      "A:1597",
      "A:1598",
      "A:1599",
      "A:1600",
      "A:1601",
      "A:1602",
      "A:1603",
      "A:1604",
      "A:1605",
      "A:1606",
      "A:1607",
      "A:1608",
      "A:1609",
      "A:1610",
      "A:1611",
      "A:1612",
      "A:1613",
      "A:1614",
      "A:1615",
      "A:1616",
      "A:1617",
      "A:1618",
      "A:1619",
      "A:1620",
      "A:1621",
      "A:1622",
      "A:1623",
      "A:1624",
      "A:1625",
      "A:1626",
      "A:1627",
      "A:1628",
      "A:1629",
      "A:1630",
      "A:1631",
      "A:1632",
      "A:1633",
      "A:1634",
      "A:1635",
      "A:1636",
      "A:1637",
      "A:1638",
      "A:1639",
      "A:1640",
      "A:1641",
      "A:1642",
      "A:1643",
      "A:1644",
      "A:1645",
      "A:1646",
      "A:1647",
      "A:1648",
      "A:1649",
      "A:1650",
      "A:1651",
      "A:1652",
      "A:1653",
      "A:1654",
      "A:1655",
      "A:1656",
      "A:1657",
      "A:1658",
      "A:1659",
      "A:1660",
      "A:1661",
      "A:1662",
      "A:1663",
      "A:1664",
      "A:1665",
      "A:1666",
      "A:1667",
      "A:1668",
      "A:1669",
      "A:1670",
      "A:1671",
      "A:1672",
      "A:1673",
      "A:1674",
      "A:1675",
      "A:1676",
      "A:1677",
      "A:1678",
      "A:1679",
      "A:1680",
      "A:1681",
      "A:1682",
      "A:1683",
      "A:1684",
      "A:1685",
      "A:1686",
      "A:1687",
      "A:1688",
      "A:1689",
      "A:1690",
      "A:1691",
      "A:1692",
      "A:1693",
      "A:1694",
      "A:1695",
      "A:1696",
      "A:1697",
      "A:1698",
      "A:1699",
      "A:1700",
      "A:1701",
      "A:1702",
      "A:1703",
      "A:1704",
      "A:1705",
      "A:1706",
      "A:1707",
      "A:1708",
      "A:1709",
      "A:1710",
      "A:1711",
      "A:1712",
      "A:1713",
      "A:1714",
      "A:1715",
      "A:1716",
      "A:1717",
      "A:1718",
      "A:1719",
      "A:1720",
      "A:1721",
      "A:1722",
      "A:1723",
      "A:1724",
      "A:1725",
      "A:1726",
      "A:1727",
      "A:1728",
      "A:1729",
      "A:1730",
      "A:1731",
      "A:1732",
      "A:1733",
      "A:1734",
      "A:1735",
      "A:1736",
      "A:1737",
      "A:1738",
      "A:1739",
      "A:1740",
      "A:1741",
      "A:1742",
      "A:1743",
      "A:1744",
      "A:1745",
      "A:1746",
      "A:1747",
      "A:1748",
      "A:1749",
      "A:1750",
      "A:1751",
      "A:1752",
      "A:1753",
      "A:1754",
      "A:1755",
      "A:1756",
      "A:1757",
      "A:1758",
      "A:1759",
      "A:1760"
    ],
    "A:1464": [
      "A:1350",
      "A:1351",
      "A:1352",
      "A:1353",
      "A:1354",
      "A:1355",
      "A:1356",
      "A:1357",
      "A:1358",
      "A:1359",
      "A:1360",
      "A:1361",
      "A:1362",
      "A:1363",
      "A:1364",
      "A:1365",
      "A:1366",
      "A:1367",
      "A:1368",
      "A:1369",
      "A:1370",
      "A:1371",
      "A:1372",
      "A:1373",
      "A:1374",
      "A:1375",
      "A:1376",
      "A:1377",
      "A:1378",
      "A:1379",
      "A:1380",
      "A:1381",
      "A:1382",
      "A:1383",
      "A:1384",
      "A:1385",
      "A:1386",
      "A:1387",
      "A:1388",
      "A:1389",
      "A:1390",
      "A:1391",
      "A:1392",
      "A:1393",
      "A:1394",
      "A:1395",
      "A:1396",
      "A:1397",
      "A:1398",
      "A:1399",
      "A:1400",
      "A:1401",
      "A:1402",
      "A:1403",
      "A:1404",
      "A:1405",
      "A:1406",
      "A:1407",
      "A:1408",
      "A:1409",
      "A:1410",
      "A:1411",
      "A:1412",
      "A:1413",
      "A:1414",
      "A:1415",
      "A:1416",
      "A:1417",
      "A:1418",
      "A:1419",
      "A:1420",
      "A:1421",
      "A:1422",
      "A:1423",
      "A:1424",
      "A:1425",
      "A:1426",
      "A:1427",
      "A:1428",
      "A:1429",
      "A:1430",
      "A:1431",
      "A:1432",
      "A:1433",
      "A:1434",
      "A:1435",
      "A:1436",
      "A:1437",
      "A:1438",
      "A:1439",
      "A:1440",
      "A:1441",
      "A:1442",
      "A:1443",
      "A:1444",
      "A:1445",
      "A:1446",
      "A:1447",
      "A:1448",
      "A:1449",
      "A:1450",
      "A:1451",
      "A:1452",
      "A:1453",
      "A:1454",
      "A:1455",
      "A:1456",
      "A:1457",
      "A:1458",
      "A:1459",
      "A:1460",
      "A:1461",
      "A:1462",
      "A:1463",
      "A:1465",
      "A:1466",
      "A:1467",
      "A:1468",
      "A:1469",
      "A:1470",
      "A:1471",
      "A:1472",
      "A:1473",
      "A:1474",
      "A:1475",
      "A:1476",
      "A:1477",
      "A:1478",
      "A:1479",
      "A:1480",
      "A:1481",
      "A:1482",
      "A:1483",
      "A:1484",
      "A:1485",
      "A:1486",
      "A:1487",
      "A:1488",
      "A:1489",
      "A:1490",
      "A:1491",
      "A:1492",
      "A:1493",
      "A:1494",
      "A:1495",
      "A:1496",
      "A:1497",
      "A:1498",
      "A:1499",
      "A:1500",
      "A:1501",
      "A:1502",
      "A:1503",
      "A:1504",
      "A:1505",
      "A:1506",
      "A:1507",
      "A:1508",
      "A:1509",
      "A:1510",
      "A:1511",
      "A:1512",
      "A:1513",
      "A:1514",
      "A:1515",
      "A:1516",
      "A:1517",
      "A:1518",
      "A:1519",
      "A:1520",
      "A:1521",
      "A:1522",
      "A:1523",
      "A:1524",
      "A:1525",
      "A:1526",
      "A:1527",
      "A:1528",
      "A:1529",
      "A:1530",
      "A:1531",
      "A:1532",
      "A:1533",
      "A:1534",
      "A:1535",
      "A:1536",
      "A:1537",
      "A:1538",
      "A:1539",
      "A:1540",
      "A:1541",
      "A:1542",
      "A:1543",
      "A:1544",
      "A:1545",
      "A:1546",
      "A:1547",
      "A:1548",
      "A:1549",
      "A:1550",
      "A:1551",
      "A:1552",
      "A:1553",
      "A:1554",
      "A:1555",
      "A:1556",
      "A:1557",
      "A:1558",
      "A:1559",
      "A:1560",
      "A:1561",
      "A:1562",
      "A:1563",
      "A:1564",
      "A:1565",
      "A:1566",
      "A:1567",
      "A:1568",
      "A:1569",
      "A:1570",
      "A:1571",
      "A:1572",
      "A:1573",
      "A:1574",
      "A:1575",
      "A:1576",
      "A:1577",
      "A:1578",
      "A:1579",
      "A:1580",
      "A:1581",
      "A:1582",
      "A:1583",
      "A:1584",
      "A:1585",
      "A:1586",
      "A:1587",
      "A:1588",
      "A:1589",
      "A:1590",
      "A:1591",
      "A:1592",
      "A:1593",
      "A:1594",
      "A:1595",
      "A:1596",
      "A:1597",
      "A:1598",
      "A:1599",
      "A:1600",
      "A:1601",
      "A:1602",
      "A:1603",
      "A:1604",
      "A:1605",
      "A:1606",
      "A:1607",
      "A:1608",
      "A:1609",
      "A:1610",
      "A:1611",
      "A:1612",
      "A:1613",
      "A:1614",
      "A:1615",
      "A:1616",
      "A:1617",
      "A:1618",
      "A:1619",
      "A:1620",
      "A:1621",
      "A:1622",
      "A:1623",
      "A:1624",
      "A:1625",
      "A:1626",
      "A:1627",
      "A:1628",
      "A:1629",
      "A:1630",
      "A:1631",
      "A:1632",
      "A:1633",
      "A:1634",
      "A:1635",
      "A:1636",
      "A:1637",
      "A:1638",
      "A:1639",
      "A:1640",
      "A:1641",
      "A:1642",
      "A:1643",
      "A:1644",
      "A:1645",
      "A:1646",
      "A:1647",
      "A:1648",
      "A:1649",
      "A:1650",
      "A:1651",
      "A:1652",
      "A:1653",
      "A:1654",
      "A:1655",
      "A:1656",
      "A:1657",
      "A:1658",
      "A:1659",
      "A:1660",
      "A:1661",
      "A:1662",
      "A:1663",
      "A:1664",
      "A:1665",
      "A:1666",
      "A:1667",
      "A:1668",
      "A:1669",
      "A:1670",
      "A:1671",
      "A:1672",
      "A:1673",
      "A:1674",
      "A:1675",
      "A:1676",
      "A:1677",
      "A:1678",
      "A:1679",
      "A:1680",
      "A:1681",
      "A:1682",
      "A:1683",
      "A:1684",
      "A:1685",
      "A:1686",
      "A:1687",
      "A:1688",
      "A:1689",
      "A:1690",
      "A:1691",
      "A:1692",
      "A:1693",
      "A:1694",
      "A:1695",
      "A:1696",
      "A:1697",
      "A:1698",
      "A:1699",
      "A:1700",
      "A:1701",
      "A:1702",
      "A:1703",
      "A:1704",
      "A:1705",
      "A:1706",
      "A:1707",
      "A:1708",
      "A:1709",
      "A:1710",
      "A:1711",
      "A:1712",
      "A:1713",
      "A:1714",
      "A:1715",
      "A:1716",
      "A:1717",
      "A:1718",
      "A:1719",
      "A:1720",
      "A:1721",
      "A:1722",
      "A:1723",
      "A:1724",
      "A:1725",
      "A:1726",
      "A:1727",
      "A:1728",
      "A:1729",
      "A:1730",
      "A:1731",
      "A:1732",
      "A:1733",
      "A:1734",
      "A:1735",
      "A:1736",
      "A:1737",
      "A:1738",
      "A:1739",
      "A:1740",
      "A:1741",
      "A:1742",
      "A:1743",
      "A:1744",
      "A:1745",
      "A:1746",
      "A:1747",
      "A:1748",
      "A:1749",
      "A:1750",
      "A:1751",
      "A:1752",
      "A:1753",
      "A:1754",
      "A:1755",
      "A:1756",
      "A:1757",
      "A:1758",
      "A:1759",
      "A:1760"
    ],
    "A:1465": [
      "A:1350",
      "A:1351",
      "A:1352",
      "A:1353",
      "A:1354",
      "A:1355",
      "A:1356",
      "A:1357",
      "A:1358",
      "A:1359",
      "A:1360",
      "A:1361",
      "A:1362",
      "A:1363",
      "A:1364",
      "A:1365",
      "A:1366",
      "A:1367",
      "A:1368",
      "A:1369",
      "A:1370",
      "A:1371",
      "A:1372",
      "A:1373",
      "A:1374",
      "A:1375",
      "A:1376",
      "A:1377",
      "A:1378",
      "A:1379",
      "A:1380",
      "A:1381",
      "A:1382",
      "A:1383",
      "A:1384",
      "A:1385",
      "A:1386",
      "A:1387",
      "A:1388",
      "A:1389",
      "A:1390",
      "A:1391",
      "A:1392",
      "A:1393",
      "A:1394",
      "A:1395",
      "A:1396",
      "A:1397",
      "A:1398",
      "A:1399",
      "A:1400",
      "A:1401",
      "A:1402",
      "A:1403",
      "A:1404",
      "A:1405",
      "A:1406",
      "A:1407",
      "A:1408",
      "A:1409",
      "A:1410",
      "A:1411",
      "A:1412",
      "A:1413",
      "A:1414",
      "A:1415",
      "A:1416",
      "A:1417",
      "A:1418",
      "A:1419",
      "A:1420",
      "A:1421",
      "A:1422",
      "A:1423",
      "A:1424",
      "A:1425",
      "A:1426",
      "A:1427",
      "A:1428",
      "A:1429",
      "A:1430",
      "A:1431",
      "A:1432",
      "A:1433",
      "A:1434",
      "A:1435",
      "A:1436",
      "A:1437",
      "A:1438",
      "A:1439",
      "A:1440",
      "A:1441",
      "A:1442",
      "A:1443",
      "A:1444",
      "A:1445",
      "A:1446",
      "A:1447",
      "A:1448",
      "A:1449",
      "A:1450",
      "A:1451",
      "A:1452",
      "A:1453",
      "A:1454",
      "A:1455",
      "A:1456",
      "A:1457",
      "A:1458",
      "A:1459",
      "A:1460",
      "A:1461",
      "A:1462",
      "A:1463",
      "A:1464",
      "A:1466",
      "A:1467",
      "A:1468",
      "A:1469",
      "A:1470",
      "A:1471",
      "A:1472",
      "A:1473",
      "A:1474",
      "A:1475",
      "A:1476",
      "A:1477",
      "A:1478",
      "A:1479",
      "A:1480",
      "A:1481",
      "A:1482",
      "A:1483",
      "A:1484",
      "A:1485",
      "A:1486",
      "A:1487",
      "A:1488",
      "A:1489",
      "A:1490",
      "A:1491",
      "A:1492",
      "A:1493",
      "A:1494",
      "A:1495",
      "A:1496",
      "A:1497",
      "A:1498",
      "A:1499",
      "A:1500",
      "A:1501",
      "A:1502",
      "A:1503",
      "A:1504",
      "A:1505",
      "A:1506",
      "A:1507",
      "A:1508",
      "A:1509",
      "A:1510",
      "A:1511",
      "A:1512",
      "A:1513",
      "A:1514",
      "A:1515",
      "A:1516",
      "A:1517",
      "A:1518",
      "A:1519",
      "A:1520",
      "A:1521",
      "A:1522",
      "A:1523",
      "A:1524",
      "A:1525",
      "A:1526",
      "A:1527",
      "A:1528",
      "A:1529",
      "A:1530",
      "A:1531",
      "A:1532",
      "A:1533",
      "A:1534",
      "A:1535",
      "A:1536",
      "A:1537",
      "A:1538",
      "A:1539",
      "A:1540",
      "A:1541",
      "A:1542",
      "A:1543",
      "A:1544",
      "A:1545",
      "A:1546",
      "A:1547",
      "A:1548",
      "A:1549",
      "A:1550",
      "A:1551",
      "A:1552",
      "A:1553",
      "A:1554",
      "A:1555",
      "A:1556",
      "A:1557",
      "A:1558",
      "A:1559",
      "A:1560",
      "A:1561",
      "A:1562",
      "A:1563",
      "A:1564",
      "A:1565",
      "A:1566",
      "A:1567",
      "A:1568",
      "A:1569",
      "A:1570",
      "A:1571",
      "A:1572",
      "A:1573",
      "A:1574",
      "A:1575",
      "A:1576",
      "A:1577",
      "A:1578",
      "A:1579",
      "A:1580",
      "A:1581",
      "A:1582",
      "A:1583",
      "A:1584",
      "A:1585",
      "A:1586",
      "A:1587",
      "A:1588",
      "A:1589",
      "A:1590",
      "A:1591",
      "A:1592",
      "A:1593",
      "A:1594",
      "A:1595",
      "A:1596",
      "A:1597",
      "A:1598",
      "A:1599",
      "A:1600",
      "A:1601",
      "A:1602",
      "A:1603",
      "A:1604",
      "A:1605",
      "A:1606",
      "A:1607",
      "A:1608",
      "A:1609",
      "A:1610",
      "A:1611",
      "A:1612",
      "A:1613",
      "A:1614",
      "A:1615",
      "A:1616",
      "A:1617",
      "A:1618",
      "A:1619",
      "A:1620",
      "A:1621",
      "A:1622",
      "A:1623",
      "A:1624",
      "A:1625",
      "A:1626",
      "A:1627",
      "A:1628",
      "A:1629",
      "A:1630",
      "A:1631",
      "A:1632",
      "A:1633",
      "A:1634",
      "A:1635",
      "A:1636",
      "A:1637",
      "A:1638",
      "A:1639",
      "A:1640",
      "A:1641",
      "A:1642",
      "A:1643",
      "A:1644",
      "A:1645",
      "A:1646",
      "A:1647",
      "A:1648",
      "A:1649",
      "A:1650",
      "A:1651",
      "A:1652",
      "A:1653",
      "A:1654",
      "A:1655",
      "A:1656",
      "A:1657",
      "A:1658",
      "A:1659",
      "A:1660",
      "A:1661",
      "A:1662",
      "A:1663",
      "A:1664",
      "A:1665",
      "A:1666",
      "A:1667",
      "A:1668",
      "A:1669",
      "A:1670",
      "A:1671",
      "A:1672",
      "A:1673",
      "A:1674",
      "A:1675",
      "A:1676",
      "A:1677",
      "A:1678",
      "A:1679",
      "A:1680",
      "A:1681",
      "A:1682",
      "A:1683",
      "A:1684",
      "A:1685",
      "A:1686",
      "A:1687",
      "A:1688",
      "A:1689",
      "A:1690",
      "A:1691",
      "A:1692",
      "A:1693",
      "A:1694",
      "A:1695",
      "A:1696",
      "A:1697",
      "A:1698",
      "A:1699",
      "A:1700",
      "A:1701",
      "A:1702",
      "A:1703",
      "A:1704",
      "A:1705",
      "A:1706",
      "A:1707",
      "A:1708",
      "A:1709",
      "A:1710",
      "A:1711",
      "A:1712",
      "A:1713",
      "A:1714",
      "A:1715",
      "A:1716",
      "A:1717",
      "A:1718",
      "A:1719",
      "A:1720",
      "A:1721",
      "A:1722",
      "A:1723",
      "A:1724",
      "A:1725",
      "A:1726",
      "A:1727",
      "A:1728",
      "A:1729",
      "A:1730",
      "A:1731",
      "A:1732",
      "A:1733",
      "A:1734",
      "A:1735",
      "A:1736",
      "A:1737",
      "A:1738",
      "A:1739",
      "A:1740",
      "A:1741",
      "A:1742",
      "A:1743",
      "A:1744",
      "A:1745",
      "A:1746",
      "A:1747",
      "A:1748",
      "A:1749",
      "A:1750",
      "A:1751",
      "A:1752",
      "A:1753",
      "A:1754",
      "A:1755",
      "A:1756",
      "A:1757",
      "A:1758",
      "A:1759",
      "A:1760"
    ],
    "A:1466": [
      "A:1350",
      "A:1351",
      "A:1352",
      "A:1353",
      "A:1354",
      "A:1355",
      "A:1356",
      "A:1357",
      "A:1358",
      "A:1359",
      "A:1360",
      "A:1361",
      "A:1362",
      "A:1363",
      "A:1364",
      "A:1365",
      "A:1366",
      "A:1367",
      "A:1368",
      "A:1369",
      "A:1370",
      "A:1371",
      "A:1372",
      "A:1373",
      "A:1374",
      "A:1375",
      "A:1376",
      "A:1377",
      "A:1378",
      "A:1379",
      "A:1380",
      "A:1381",
      "A:1382",
      "A:1383",
      "A:1384",
      "A:1385",
      "A:1386",
      "A:1387",
      "A:1388",
      "A:1389",
      "A:1390",
      "A:1391",
      "A:1392",
      "A:1393",
      "A:1394",
      "A:1395",
      "A:1396",
      "A:1397",
      "A:1398",
      "A:1399",
      "A:1400",
      "A:1401",
      "A:1402",
      "A:1403",
      "A:1404",
      "A:1405",
      "A:1406",
      "A:1407",
      "A:1408",
      "A:1409",
      "A:1410",
      "A:1411",
      "A:1412",
      "A:1413",
      "A:1414",
      "A:1415",
      "A:1416",
      "A:1417",
      "A:1418",
      "A:1419",
      "A:1420",
      "A:1421",
      "A:1422",
      "A:1423",
      "A:1424",
      "A:1425",
      "A:1426",
      "A:1427",
      "A:1428",
      "A:1429",
      "A:1430",
      "A:1431",
      "A:1432",
      "A:1433",
      "A:1434",
      "A:1435",
      "A:1436",
      "A:1437",
      "A:1438",
      "A:1439",
      "A:1440",
      "A:1441",
      "A:1442",
      "A:1443",
      "A:1444",
      "A:1445",
      "A:1446",
      "A:1447",
      "A:1448",
      "A:1449",
      "A:1450",
      "A:1451",
      "A:1452",
      "A:1453",
      "A:1454",
      "A:1455",
      "A:1456",
      "A:1457",
      "A:1458",
      "A:1459",
      "A:1460",
      "A:1461",
      "A:1462",
      "A:1463",
      "A:1464",
      "A:1465",
      "A:1467",
      "A:1468",
      "A:1469",
      "A:1470",
      "A:1471",
      "A:1472",
      "A:1473",
      "A:1474",
      "A:1475",
      "A:1476",
      "A:1477",
      "A:1478",
      "A:1479",
      "A:1480",
      "A:1481",
      "A:1482",
      "A:1483",
      "A:1484",
      "A:1485",
      "A:1486",
      "A:1487",
      "A:1488",
      "A:1489",
      "A:1490",
      "A:1491",
      "A:1492",
      "A:1493",
      "A:1494",
      "A:1495",
      "A:1496",
      "A:1497",
      "A:1498",
      "A:1499",
      "A:1500",
      "A:1501",
      "A:1502",
      "A:1503",
      "A:1504",
      "A:1505",
      "A:1506",
      "A:1507",
      "A:1508",
      "A:1509",
      "A:1510",
      "A:1511",
      "A:1512",
      "A:1513",
      "A:1514",
      "A:1515",
      "A:1516",
      "A:1517",
      "A:1518",
      "A:1519",
      "A:1520",
      "A:1521",
      "A:1522",
      "A:1523",
      "A:1524",
      "A:1525",
      "A:1526",
      "A:1527",
      "A:1528",
      "A:1529",
      "A:1530",
      "A:1531",
      "A:1532",
      "A:1533",
      "A:1534",
      "A:1535",
      "A:1536",
      "A:1537",
      "A:1538",
      "A:1539",
      "A:1540",
      "A:1541",
      "A:1542",
      "A:1543",
      "A:1544",
      "A:1545",
      "A:1546",
      "A:1547",
      "A:1548",
      "A:1549",
      "A:1550",
      "A:1551",
      "A:1552",
      "A:1553",
      "A:1554",
      "A:1555",
      "A:1556",
      "A:1557",
      "A:1558",
      "A:1559",
      "A:1560",
      "A:1561",
      "A:1562",
      "A:1563",
      "A:1564",
      "A:1565",
      "A:1566",
      "A:1567",
      "A:1568",
      "A:1569",
      "A:1570",
      "A:1571",
      "A:1572",
      "A:1573",
      "A:1574",
      "A:1575",
      "A:1576",
      "A:1577",
      "A:1578",
      "A:1579",
      "A:1580",
      "A:1581",
      "A:1582",
      "A:1583",
      "A:1584",
      "A:1585",
      "A:1586",
      "A:1587",
      "A:1588",
      "A:1589",
      "A:1590",
      "A:1591",
      "A:1592",
      "A:1593",
      "A:1594",
      "A:1595",
      "A:1596",
      "A:1597",
      "A:1598",
      "A:1599",
      "A:1600",
      "A:1601",
      "A:1602",
      "A:1603",
      "A:1604",
      "A:1605",
      "A:1606",
      "A:1607",
      "A:1608",
      "A:1609",
      "A:1610",
      "A:1611",
      "A:1612",
      "A:1613",
      "A:1614",
      "A:1615",
      "A:1616",
      "A:1617",
      "A:1618",
      "A:1619",
      "A:1620",
      "A:1621",
      "A:1622",
      "A:1623",
      "A:1624",
      "A:1625",
      "A:1626",
      "A:1627",
      "A:1628",
      "A:1629",
      "A:1630",
      "A:1631",
      "A:1632",
      "A:1633",
      "A:1634",
      "A:1635",
      "A:1636",
      "A:1637",
      "A:1638",
      "A:1639",
      "A:1640",
      "A:1641",
      "A:1642",
      "A:1643",
      "A:1644",
      "A:1645",
      "A:1646",
      "A:1647",
      "A:1648",
      "A:1649",
      "A:1650",
      "A:1651",
      "A:1652",
      "A:1653",
      "A:1654",
      "A:1655",
      "A:1656",
      "A:1657",
      "A:1658",
      "A:1659",
      "A:1660",
      "A:1661",
      "A:1662",
      "A:1663",
      "A:1664",
      "A:1665",
      "A:1666",
      "A:1667",
      "A:1668",
      "A:1669",
      "A:1670",
      "A:1671",
      "A:1672",
      "A:1673",
      "A:1674",
      "A:1675",
      "A:1676",
      "A:1677",
      "A:1678",
      "A:1679",
      "A:1680",
      "A:1681",
      "A:1682",
      "A:1683",
      "A:1684",
      "A:1685",
      "A:1686",
      "A:1687",
      "A:1688",
      "A:1689",
      "A:1690",
      "A:1691",
      "A:1692",
      "A:1693",
      "A:1694",
      "A:1695",
      "A:1696",
      "A:1697",
      "A:1698",
      "A:1699",
      "A:1700",
      "A:1701",
      "A:1702",
      "A:1703",
      "A:1704",
      "A:1705",
      "A:1706",
      "A:1707",
      "A:1708",
      "A:1709",
      "A:1710",
      "A:1711",
      "A:1712",
      "A:1713",
      "A:1714",
      "A:1715",
      "A:1716",
      "A:1717",
      "A:1718",
      "A:1719",
      "A:1720",
      "A:1721",
      "A:1722",
      "A:1723",
      "A:1724",
      "A:1725",
      "A:1726",
      "A:1727",
      "A:1728",
      "A:1729",
      "A:1730",
      "A:1731",
      "A:1732",
      "A:1733",
      "A:1734",
      "A:1735",
      "A:1736",
      "A:1737",
      "A:1738",
      "A:1739",
      "A:1740",
      "A:1741",
      "A:1742",
      "A:1743",
      "A:1744",
      "A:1745",
      "A:1746",
      "A:1747",
      "A:1748",
      "A:1749",
      "A:1750",
      "A:1751",
      "A:1752",
      "A:1753",
      "A:1754",
      "A:1755",
      "A:1756",
      "A:1757",
      "A:1758",
      "A:1759",
      "A:1760"
    ],
    "A:1467": [
      "A:1350",
      "A:1351",
      "A:1352",
      "A:1353",
      "A:1354",
      "A:1355",
      "A:1356",
      "A:1357",
      "A:1358",
      "A:1359",
      "A:1360",
      "A:1361",
      "A:1362",
      "A:1363",
      "A:1364",
      "A:1365",
      "A:1366",
      "A:1367",
      "A:1368",
      "A:1369",
      "A:1370",
      "A:1371",
      "A:1372",
      "A:1373",
      "A:1374",
      "A:1375",
      "A:1376",
      "A:1377",
      "A:1378",
      "A:1379",
      "A:1380",
      "A:1381",
      "A:1382",
      "A:1383",
      "A:1384",
      "A:1385",
      "A:1386",
      "A:1387",
      "A:1388",
      "A:1389",
      "A:1390",
      "A:1391",
      "A:1392",
      "A:1393",
      "A:1394",
      "A:1395",
      "A:1396",
      "A:1397",
      "A:1398",
      "A:1399",
      "A:1400",
      "A:1401",
      "A:1402",
      "A:1403",
      "A:1404",
      "A:1405",
      "A:1406",
      "A:1407",
      "A:1408",
      "A:1409",
      "A:1410",
      "A:1411",
      "A:1412",
      "A:1413",
      "A:1414",
      "A:1415",
      "A:1416",
      "A:1417",
      "A:1418",
      "A:1419",
      "A:1420",
      "A:1421",
      "A:1422",
      "A:1423",
      "A:1424",
      "A:1425",
      "A:1426",
      "A:1427",
      "A:1428",
      "A:1429",
      "A:1430",
      "A:1431",
      "A:1432",
      "A:1433",
      "A:1434",
      "A:1435",
      "A:1436",
      "A:1437",
      "A:1438",
      "A:1439",
      "A:1440",
      "A:1441",
      "A:1442",
      "A:1443",
      "A:1444",
      "A:1445",
      "A:1446",
      "A:1447",
      "A:1448",
      "A:1449",
      "A:1450",
      "A:1451",
      "A:1452",
      "A:1453",
      "A:1454",
      "A:1455",
      "A:1456",
      "A:1457",
      "A:1458",
      "A:1459",
      "A:1460",
      "A:1461",
      "A:1462",
      "A:1463",
      "A:1464",
      "A:1465",
      "A:1466",
      "A:1468",
      "A:1469",
      "A:1470",
      "A:1471",
      "A:1472",
      "A:1473",
      "A:1474",
      "A:1475",
      "A:1476",
      "A:1477",
      "A:1478",
      "A:1479",
      "A:1480",
      "A:1481",
      "A:1482",
      "A:1483",
      "A:1484",
      "A:1485",
      "A:1486",
      "A:1487",
      "A:1488",
      "A:1489",
      "A:1490",
      "A:1491",
      "A:1492",
      "A:1493",
      "A:1494",
      "A:1495",
      "A:1496",
      "A:1497",
      "A:1498",
      "A:1499",
      "A:1500",
      "A:1501",
      "A:1502",
      "A:1503",
      "A:1504",
      "A:1505",
      "A:1506",
      "A:1507",
      "A:1508",
      "A:1509",
      "A:1510",
      "A:1511",
      "A:1512",
      "A:1513",
      "A:1514",
      "A:1515",
      "A:1516",
      "A:1517",
      "A:1518",
      "A:1519",
      "A:1520",
      "A:1521",
      "A:1522",
      "A:1523",
      "A:1524",
      "A:1525",
      "A:1526",
      "A:1527",
      "A:1528",
      "A:1529",
      "A:1530",
      "A:1531",
      "A:1532",
      "A:1533",
      "A:1534",
      "A:1535",
      "A:1536",
      "A:1537",
      "A:1538",
      "A:1539",
      "A:1540",
      "A:1541",
      "A:1542",
      "A:1543",
      "A:1544",
      "A:1545",
      "A:1546",
      "A:1547",
      "A:1548",
      "A:1549",
      "A:1550",
      "A:1551",
      "A:1552",
      "A:1553",
      "A:1554",
      "A:1555",
      "A:1556",
      "A:1557",
      "A:1558",
      "A:1559",
      "A:1560",
      "A:1561",
      "A:1562",
      "A:1563",
      "A:1564",
      "A:1565",
      "A:1566",
      "A:1567",
      "A:1568",
      "A:1569",
      "A:1570",
      "A:1571",
      "A:1572",
      "A:1573",
      "A:1574",
      "A:1575",
      "A:1576",
      "A:1577",
      "A:1578",
      "A:1579",
      "A:1580",
      "A:1581",
      "A:1582",
      "A:1583",
      "A:1584",
      "A:1585",
      "A:1586",
      "A:1587",
      "A:1588",
      "A:1589",
      "A:1590",
      "A:1591",
      "A:1592",
      "A:1593",
      "A:1594",
      "A:1595",
      "A:1596",
      "A:1597",
      "A:1598",
      "A:1599",
      "A:1600",
      "A:1601",
      "A:1602",
      "A:1603",
      "A:1604",
      "A:1605",
      "A:1606",
      "A:1607",
      "A:1608",
      "A:1609",
      "A:1610",
      "A:1611",
      "A:1612",
      "A:1613",
      "A:1614",
      "A:1615",
      "A:1616",
      "A:1617",
      "A:1618",
      "A:1619",
      "A:1620",
      "A:1621",
      "A:1622",
      "A:1623",
      "A:1624",
      "A:1625",
      "A:1626",
      "A:1627",
      "A:1628",
      "A:1629",
      "A:1630",
      "A:1631",
      "A:1632",
      "A:1633",
      "A:1634",
      "A:1635",
      "A:1636",
      "A:1637",
      "A:1638",
      "A:1639",
      "A:1640",
      "A:1641",
      "A:1642",
      "A:1643",
      "A:1644",
      "A:1645",
      "A:1646",
      "A:1647",
      "A:1648",
      "A:1649",
      "A:1650",
      "A:1651",
      "A:1652",
      "A:1653",
      "A:1654",
      "A:1655",
      "A:1656",
      "A:1657",
      "A:1658",
      "A:1659",
      "A:1660",
      "A:1661",
      "A:1662",
      "A:1663",
      "A:1664",
      "A:1665",
      "A:1666",
      "A:1667",
      "A:1668",
      "A:1669",
      "A:1670",
      "A:1671",
      "A:1672",
      "A:1673",
      "A:1674",
      "A:1675",
      "A:1676",
      "A:1677",
      "A:1678",
      "A:1679",
      "A:1680",
      "A:1681",
      "A:1682",
      "A:1683",
      "A:1684",
      "A:1685",
      "A:1686",
      "A:1687",
      "A:1688",
      "A:1689",
      "A:1690",
      "A:1691",
      "A:1692",
      "A:1693",
      "A:1694",
      "A:1695",
      "A:1696",
      "A:1697",
      "A:1698",
      "A:1699",
      "A:1700",
      "A:1701",
      "A:1702",
      "A:1703",
      "A:1704",
      "A:1705",
      "A:1706",
      "A:1707",
      "A:1708",
      "A:1709",
      "A:1710",
      "A:1711",
      "A:1712",
      "A:1713",
      "A:1714",
      "A:1715",
      "A:1716",
      "A:1717",
      "A:1718",
      "A:1719",
      "A:1720",
      "A:1721",
      "A:1722",
      "A:1723",
      "A:1724",
      "A:1725",
      "A:1726",
      "A:1727",
      "A:1728",
      "A:1729",
      "A:1730",
      "A:1731",
      "A:1732",
      "A:1733",
      "A:1734",
      "A:1735",
      "A:1736",
      "A:1737",
      "A:1738",
      "A:1739",
      "A:1740",
      "A:1741",
      "A:1742",
      "A:1743",
      "A:1744",
      "A:1745",
      "A:1746",
      "A:1747",
      "A:1748",
      "A:1749",
      "A:1750",
      "A:1751",
      "A:1752",
      "A:1753",
      "A:1754",
      "A:1755",
      "A:1756",
      "A:1757",
      "A:1758",
      "A:1759",
      "A:1760"
    ],
    "A:1468": [
      "A:1350",
      "A:1351",
      "A:1352",
      "A:1353",
      "A:1354",
      "A:1355",
      "A:1356",
      "A:1357",
      "A:1358",
      "A:1359",
      "A:1360",
      "A:1361",
      "A:1362",
      "A:1363",
      "A:1364",
      "A:1365",
      "A:1366",
      "A:1367",
      "A:1368",
      "A:1369",
      "A:1370",
      "A:1371",
      "A:1372",
      "A:1373",
      "A:1374",
      "A:1375",
      "A:1376",
      "A:1377",
      "A:1378",
      "A:1379",
      "A:1380",
      "A:1381",
      "A:1382",
      "A:1383",
      "A:1384",
      "A:1385",
      "A:1386",
      "A:1387",
      "A:1388",
      "A:1389",
      "A:1390",
      "A:1391",
      "A:1392",
      "A:1393",
      "A:1394",
      "A:1395",
      "A:1396",
      "A:1397",
      "A:1398",
      "A:1399",
      "A:1400",
      "A:1401",
      "A:1402",
      "A:1403",
      "A:1404",
      "A:1405",
      "A:1406",
      "A:1407",
      "A:1408",
      "A:1409",
      "A:1410",
      "A:1411",
      "A:1412",
      "A:1413",
      "A:1414",
      "A:1415",
      "A:1416",
      "A:1417",
      "A:1418",
      "A:1419",
      "A:1420",
      "A:1421",
      "A:1422",
      "A:1423",
      "A:1424",
      "A:1425",
      "A:1426",
      "A:1427",
      "A:1428",
      "A:1429",
      "A:1430",
      "A:1431",
      "A:1432",
      "A:1433",
      "A:1434",
      "A:1435",
      "A:1436",
      "A:1437",
      "A:1438",
      "A:1439",
      "A:1440",
      "A:1441",
      "A:1442",
      "A:1443",
      "A:1444",
      "A:1445",
      "A:1446",
      "A:1447",
      "A:1448",
      "A:1449",
      "A:1450",
      "A:1451",
      "A:1452",
      "A:1453",
      "A:1454",
      "A:1455",
      "A:1456",
      "A:1457",
      "A:1458",
      "A:1459",
      "A:1460",
      "A:1461",
      "A:1462",
      "A:1463",
      "A:1464",
      "A:1465",
      "A:1466",
      "A:1467",
      "A:1469",
      "A:1470",
      "A:1471",
      "A:1472",
      "A:1473",
      "A:1474",
      "A:1475",
      "A:1476",
      "A:1477",
      "A:1478",
      "A:1479",
      "A:1480",
      "A:1481",
      "A:1482",
      "A:1483",
      "A:1484",
      "A:1485",
      "A:1486",
      "A:1487",
      "A:1488",
      "A:1489",
      "A:1490",
      "A:1491",
      "A:1492",
      "A:1493",
      "A:1494",
      "A:1495",
      "A:1496",
      "A:1497",
      "A:1498",
      "A:1499",
      "A:1500",
      "A:1501",
      "A:1502",
      "A:1503",
      "A:1504",
      "A:1505",
      "A:1506",
      "A:1507",
      "A:1508",
      "A:1509",
      "A:1510",
      "A:1511",
      "A:1512",
      "A:1513",
      "A:1514",
      "A:1515",
      "A:1516",
      "A:1517",
      "A:1518",
      "A:1519",
      "A:1520",
      "A:1521",
      "A:1522",
      "A:1523",
      "A:1524",
      "A:1525",
      "A:1526",
      "A:1527",
      "A:1528",
      "A:1529",
      "A:1530",
      "A:1531",
      "A:1532",
      "A:1533",
      "A:1534",
      "A:1535",
      "A:1536",
      "A:1537",
      "A:1538",
      "A:1539",
      "A:1540",
      "A:1541",
      "A:1542",
      "A:1543",
      "A:1544",
      "A:1545",
      "A:1546",
      "A:1547",
      "A:1548",
      "A:1549",
      "A:1550",
      "A:1551",
      "A:1552",
      "A:1553",
      "A:1554",
      "A:1555",
      "A:1556",
      "A:1557",
      "A:1558",
      "A:1559",
      "A:1560",
      "A:1561",
      "A:1562",
      "A:1563",
      "A:1564",
      "A:1565",
      "A:1566",
      "A:1567",
      "A:1568",
      "A:1569",
      "A:1570",
      "A:1571",
      "A:1572",
      "A:1573",
      "A:1574",
      "A:1575",
      "A:1576",
      "A:1577",
      "A:1578",
      "A:1579",
      "A:1580",
      "A:1581",
      "A:1582",
      "A:1583",
      "A:1584",
      "A:1585",
      "A:1586",
      "A:1587",
      "A:1588",
      "A:1589",
      "A:1590",
      "A:1591",
      "A:1592",
      "A:1593",
      "A:1594",
      "A:1595",
      "A:1596",
      "A:1597",
      "A:1598",
      "A:1599",
      "A:1600",
      "A:1601",
      "A:1602",
      "A:1603",
      "A:1604",
      "A:1605",
      "A:1606",
      "A:1607",
      "A:1608",
      "A:1609",
      "A:1610",
      "A:1611",
      "A:1612",
      "A:1613",
      "A:1614",
      "A:1615",
      "A:1616",
      "A:1617",
      "A:1618",
      "A:1619",
      "A:1620",
      "A:1621",
      "A:1622",
      "A:1623",
      "A:1624",
      "A:1625",
      "A:1626",
      "A:1627",
      "A:1628",
      "A:1629",
      "A:1630",
      "A:1631",
      "A:1632",
      "A:1633",
      "A:1634",
      "A:1635",
      "A:1636",
      "A:1637",
      "A:1638",
      "A:1639",
      "A:1640",
      "A:1641",
      "A:1642",
      "A:1643",
      "A:1644",
      "A:1645",
      "A:1646",
      "A:1647",
      "A:1648",
      "A:1649",
      "A:1650",
      "A:1651",
      "A:1652",
      "A:1653",
      "A:1654",
      "A:1655",
      "A:1656",
      "A:1657",
      "A:1658",
      "A:1659",
      "A:1660",
      "A:1661",
      "A:1662",
      "A:1663",
      "A:1664",
      "A:1665",
      "A:1666",
      "A:1667",
      "A:1668",
      "A:1669",
      "A:1670",
      "A:1671",
      "A:1672",
      "A:1673",
      "A:1674",
      "A:1675",
      "A:1676",
      "A:1677",
      "A:1678",
      "A:1679",
      "A:1680",
      "A:1681",
      "A:1682",
      "A:1683",
      "A:1684",
      "A:1685",
      "A:1686",
      "A:1687",
      "A:1688",
      "A:1689",
      "A:1690",
      "A:1691",
      "A:1692",
      "A:1693",
      "A:1694",
      "A:1695",
      "A:1696",
      "A:1697",
      "A:1698",
      "A:1699",
      "A:1700",
      "A:1701",
      "A:1702",
      "A:1703",
      "A:1704",
      "A:1705",
      "A:1706",
      "A:1707",
      "A:1708",
      "A:1709",
      "A:1710",
      "A:1711",
      "A:1712",
      "A:1713",
      "A:1714",
      "A:1715",
      "A:1716",
      "A:1717",
      "A:1718",
      "A:1719",
      "A:1720",
      "A:1721",
      "A:1722",
      "A:1723",
      "A:1724",
      "A:1725",
      "A:1726",
      "A:1727",
      "A:1728",
      "A:1729",
      "A:1730",
      "A:1731",
      "A:1732",
      "A:1733",
      "A:1734",
      "A:1735",
      "A:1736",
      "A:1737",
      "A:1738",
      "A:1739",
      "A:1740",
      "A:1741",
      "A:1742",
      "A:1743",
      "A:1744",
      "A:1745",
      "A:1746",
      "A:1747",
      "A:1748",
      "A:1749",
      "A:1750",
      "A:1751",
      "A:1752",
      "A:1753",
      "A:1754",
      "A:1755",
      "A:1756",
      "A:1757",
      "A:1758",
      "A:1759",
      "A:1760"
    ],
    "A:1469": [
      "A:1350",
      "A:1351",
      "A:1352",
      "A:1353",
      "A:1354",
      "A:1355",
      "A:1356",
      "A:1357",
      "A:1358",
      "A:1359",
      "A:1360",
      "A:1361",
      "A:1362",
      "A:1363",
      "A:1364",
      "A:1365",
      "A:1366",
      "A:1367",
      "A:1368",
      "A:1369",
      "A:1370",
      "A:1371",
      "A:1372",
      "A:1373",
      "A:1374",
      "A:1375",
      "A:1376",
      "A:1377",
      "A:1378",
      "A:1379",
      "A:1380",
      "A:1381",
      "A:1382",
      "A:1383",
      "A:1384",
      "A:1385",
      "A:1386",
      "A:1387",
      "A:1388",
      "A:1389",
      "A:1390",
      "A:1391",
      "A:1392",
      "A:1393",
      "A:1394",
      "A:1395",
      "A:1396",
      "A:1397",
      "A:1398",
      "A:1399",
      "A:1400",
      "A:1401",
      "A:1402",
      "A:1403",
      "A:1404",
      "A:1405",
      "A:1406",
      "A:1407",
      "A:1408",
      "A:1409",
      "A:1410",
      "A:1411",
      "A:1412",
      "A:1413",
      "A:1414",
      "A:1415",
      "A:1416",
      "A:1417",
      "A:1418",
      "A:1419",
      "A:1420",
      "A:1421",
      "A:1422",
      "A:1423",
      "A:1424",
      "A:1425",
      "A:1426",
      "A:1427",
      "A:1428",
      "A:1429",
      "A:1430",
      "A:1431",
      "A:1432",
      "A:1433",
      "A:1434",
      "A:1435",
      "A:1436",
      "A:1437",
      "A:1438",
      "A:1439",
      "A:1440",
      "A:1441",
      "A:1442",
      "A:1443",
      "A:1444",
      "A:1445",
      "A:1446",
      "A:1447",
      "A:1448",
      "A:1449",
      "A:1450",
      "A:1451",
      "A:1452",
      "A:1453",
      "A:1454",
      "A:1455",
      "A:1456",
      "A:1457",
      "A:1458",
      "A:1459",
      "A:1460",
      "A:1461",
      "A:1462",
      "A:1463",
      "A:1464",
      "A:1465",
      "A:1466",
      "A:1467",
      "A:1468",
      "A:1470",
      "A:1471",
      "A:1472",
      "A:1473",
      "A:1474",
      "A:1475",
      "A:1476",
      "A:1477",
      "A:1478",
      "A:1479",
      "A:1480",
      "A:1481",
      "A:1482",
      "A:1483",
      "A:1484",
      "A:1485",
      "A:1486",
      "A:1487",
      "A:1488",
      "A:1489",
      "A:1490",
      "A:1491",
      "A:1492",
      "A:1493",
      "A:1494",
      "A:1495",
      "A:1496",
      "A:1497",
      "A:1498",
      "A:1499",
      "A:1500",
      "A:1501",
      "A:1502",
      "A:1503",
      "A:1504",
      "A:1505",
      "A:1506",
      "A:1507",
      "A:1508",
      "A:1509",
      "A:1510",
      "A:1511",
      "A:1512",
      "A:1513",
      "A:1514",
      "A:1515",
      "A:1516",
      "A:1517",
      "A:1518",
      "A:1519",
      "A:1520",
      "A:1521",
      "A:1522",
      "A:1523",
      "A:1524",
      "A:1525",
      "A:1526",
      "A:1527",
      "A:1528",
      "A:1529",
      "A:1530",
      "A:1531",
      "A:1532",
      "A:1533",
      "A:1534",
      "A:1535",
      "A:1536",
      "A:1537",
      "A:1538",
      "A:1539",
      "A:1540",
      "A:1541",
      "A:1542",
      "A:1543",
      "A:1544",
      "A:1545",
      "A:1546",
      "A:1547",
      "A:1548",
      "A:1549",
      "A:1550",
      "A:1551",
      "A:1552",
      "A:1553",
      "A:1554",
      "A:1555",
      "A:1556",
      "A:1557",
      "A:1558",
      "A:1559",
      "A:1560",
      "A:1561",
      "A:1562",
      "A:1563",
      "A:1564",
      "A:1565",
      "A:1566",
      "A:1567",
      "A:1568",
      "A:1569",
      "A:1570",
      "A:1571",
      "A:1572",
      "A:1573",
      "A:1574",
      "A:1575",
      "A:1576",
      "A:1577",
      "A:1578",
      "A:1579",
      "A:1580",
      "A:1581",
      "A:1582",
      "A:1583",
      "A:1584",
      "A:1585",
      "A:1586",
      "A:1587",
      "A:1588",
      "A:1589",
      "A:1590",
      "A:1591",
      "A:1592",
      "A:1593",
      "A:1594",
      "A:1595",
      "A:1596",
      "A:1597",
      "A:1598",
      "A:1599",
      "A:1600",
      "A:1601",
      "A:1602",
      "A:1603",
      "A:1604",
      "A:1605",
      "A:1606",
      "A:1607",
      "A:1608",
      "A:1609",
      "A:1610",
      "A:1611",
      "A:1612",
      "A:1613",
      "A:1614",
      "A:1615",
      "A:1616",
      "A:1617",
      "A:1618",
      "A:1619",
      "A:1620",
      "A:1621",
      "A:1622",
      "A:1623",
      "A:1624",
      "A:1625",
      "A:1626",
      "A:1627",
      "A:1628",
      "A:1629",
      "A:1630",
      "A:1631",
      "A:1632",
      "A:1633",
      "A:1634",
      "A:1635",
      "A:1636",
      "A:1637",
      "A:1638",
      "A:1639",
      "A:1640",
      "A:1641",
      "A:1642",
      "A:1643",
      "A:1644",
      "A:1645",
      "A:1646",
      "A:1647",
      "A:1648",
      "A:1649",
      "A:1650",
      "A:1651",
      "A:1652",
      "A:1653",
      "A:1654",
      "A:1655",
      "A:1656",
      "A:1657",
      "A:1658",
      "A:1659",
      "A:1660",
      "A:1661",
      "A:1662",
      "A:1663",
      "A:1664",
      "A:1665",
      "A:1666",
      "A:1667",
      "A:1668",
      "A:1669",
      "A:1670",
      "A:1671",
      "A:1672",
      "A:1673",
      "A:1674",
      "A:1675",
      "A:1676",
      "A:1677",
      "A:1678",
      "A:1679",
      "A:1680",
      "A:1681",
      "A:1682",
      "A:1683",
      "A:1684",
      "A:1685",
      "A:1686",
      "A:1687",
      "A:1688",
      "A:1689",
      "A:1690",
      "A:1691",
      "A:1692",
      "A:1693",
      "A:1694",
      "A:1695",
      "A:1696",
      "A:1697",
      "A:1698",
      "A:1699",
      "A:1700",
      "A:1701",
      "A:1702",
      "A:1703",
      "A:1704",
      "A:1705",
      "A:1706",
      "A:1707",
      "A:1708",
      "A:1709",
      "A:1710",
      "A:1711",
      "A:1712",
      "A:1713",
      "A:1714",
      "A:1715",
      "A:1716",
      "A:1717",
      "A:1718",
      "A:1719",
      "A:1720",
      "A:1721",
      "A:1722",
      "A:1723",
      "A:1724",
      "A:1725",
      "A:1726",
      "A:1727",
      "A:1728",
      "A:1729",
      "A:1730",
      "A:1731",
      "A:1732",
      "A:1733",
      "A:1734",
      "A:1735",
      "A:1736",
      "A:1737",
      "A:1738",
      "A:1739",
      "A:1740",
      "A:1741",
      "A:1742",
      "A:1743",
      "A:1744",
      "A:1745",
      "A:1746",
      "A:1747",
      "A:1748",
      "A:1749",
      "A:1750",
      "A:1751",
      "A:1752",
      "A:1753",
      "A:1754",
      "A:1755",
      "A:1756",
      "A:1757",
      "A:1758",
      "A:1759",
      "A:1760"
    ],
    "A:1470": [
      "A:1350",
      "A:1351",
      "A:1352",
      "A:1353",
      "A:1354",
      "A:1355",
      "A:1356",
      "A:1357",
      "A:1358",
      "A:1359",
      "A:1360",
      "A:1361",
      "A:1362",
      "A:1363",
      "A:1364",
      "A:1365",
      "A:1366",
      "A:1367",
      "A:1368",
      "A:1369",
      "A:1370",
      "A:1371",
      "A:1372",
      "A:1373",
      "A:1374",
      "A:1375",
      "A:1376",
      "A:1377",
      "A:1378",
      "A:1379",
      "A:1380",
      "A:1381",
      "A:1382",
      "A:1383",
      "A:1384",
      "A:1385",
      "A:1386",
      "A:1387",
      "A:1388",
      "A:1389",
      "A:1390",
      "A:1391",
      "A:1392",
      "A:1393",
      "A:1394",
      "A:1395",
      "A:1396",
      "A:1397",
      "A:1398",
      "A:1399",
      "A:1400",
      "A:1401",
      "A:1402",
      "A:1403",
      "A:1404",
      "A:1405",
      "A:1406",
      "A:1407",
      "A:1408",
      "A:1409",
      "A:1410",
      "A:1411",
      "A:1412",
      "A:1413",
      "A:1414",
      "A:1415",
      "A:1416",
      "A:1417",
      "A:1418",
      "A:1419",
      "A:1420",
      "A:1421",
      "A:1422",
      "A:1423",
      "A:1424",
      "A:1425",
      "A:1426",
      "A:1427",
      "A:1428",
      "A:1429",
      "A:1430",
      "A:1431",
      "A:1432",
      "A:1433",
      "A:1434",
      "A:1435",
      "A:1436",
      "A:1437",
      "A:1438",
      "A:1439",
      "A:1440",
      "A:1441",
      "A:1442",
      "A:1443",
      "A:1444",
      "A:1445",
      "A:1446",
      "A:1447",
      "A:1448",
      "A:1449",
      "A:1450",
      "A:1451",
      "A:1452",
      "A:1453",
      "A:1454",
      "A:1455",
      "A:1456",
      "A:1457",
      "A:1458",
      "A:1459",
      "A:1460",
      "A:1461",
      "A:1462",
      "A:1463",
      "A:1464",
      "A:1465",
      "A:1466",
      "A:1467",
      "A:1468",
      "A:1469",
      "A:1471",
      "A:1472",
      "A:1473",
      "A:1474",
      "A:1475",
      "A:1476",
      "A:1477",
      "A:1478",
      "A:1479",
      "A:1480",
      "A:1481",
      "A:1482",
      "A:1483",
      "A:1484",
      "A:1485",
      "A:1486",
      "A:1487",
      "A:1488",
      "A:1489",
      "A:1490",
      "A:1491",
      "A:1492",
      "A:1493",
      "A:1494",
      "A:1495",
      "A:1496",
      "A:1497",
      "A:1498",
      "A:1499",
      "A:1500",
      "A:1501",
      "A:1502",
      "A:1503",
      "A:1504",
      "A:1505",
      "A:1506",
      "A:1507",
      "A:1508",
      "A:1509",
      "A:1510",
      "A:1511",
      "A:1512",
      "A:1513",
      "A:1514",
      "A:1515",
      "A:1516",
      "A:1517",
      "A:1518",
      "A:1519",
      "A:1520",
      "A:1521",
      "A:1522",
      "A:1523",
      "A:1524",
      "A:1525",
      "A:1526",
      "A:1527",
      "A:1528",
      "A:1529",
      "A:1530",
      "A:1531",
      "A:1532",
      "A:1533",
      "A:1534",
      "A:1535",
      "A:1536",
      "A:1537",
      "A:1538",
      "A:1539",
      "A:1540",
      "A:1541",
      "A:1542",
      "A:1543",
      "A:1544",
      "A:1545",
      "A:1546",
      "A:1547",
      "A:1548",
      "A:1549",
      "A:1550",
      "A:1551",
      "A:1552",
      "A:1553",
      "A:1554",
      "A:1555",
      "A:1556",
      "A:1557",
      "A:1558",
      "A:1559",
      "A:1560",
      "A:1561",
      "A:1562",
      "A:1563",
      "A:1564",
      "A:1565",
      "A:1566",
      "A:1567",
      "A:1568",
      "A:1569",
      "A:1570",
      "A:1571",
      "A:1572",
      "A:1573",
      "A:1574",
      "A:1575",
      "A:1576",
      "A:1577",
      "A:1578",
      "A:1579",
      "A:1580",
      "A:1581",
      "A:1582",
      "A:1583",
      "A:1584",
      "A:1585",
      "A:1586",
      "A:1587",
      "A:1588",
      "A:1589",
      "A:1590",
      "A:1591",
      "A:1592",
      "A:1593",
      "A:1594",
      "A:1595",
      "A:1596",
      "A:1597",
      "A:1598",
      "A:1599",
      "A:1600",
      "A:1601",
      "A:1602",
      "A:1603",
      "A:1604",
      "A:1605",
      "A:1606",
      "A:1607",
      "A:1608",
      "A:1609",
      "A:1610",
      "A:1611",
      "A:1612",
      "A:1613",
      "A:1614",
      "A:1615",
      "A:1616",
      "A:1617",
      "A:1618",
      "A:1619",
      "A:1620",
      "A:1621",
      "A:1622",
      "A:1623",
      "A:1624",
      "A:1625",
      "A:1626",
      "A:1627",
      "A:1628",
      "A:1629",
      "A:1630",
      "A:1631",
      "A:1632",
      "A:1633",
      "A:1634",
      "A:1635",
      "A:1636",
      "A:1637",
      "A:1638",
      "A:1639",
      "A:1640",
      "A:1641",
      "A:1642",
      "A:1643",
      "A:1644",
      "A:1645",
      "A:1646",
      "A:1647",
      "A:1648",
      "A:1649",
      "A:1650",
      "A:1651",
      "A:1652",
      "A:1653",
      "A:1654",
      "A:1655",
      "A:1656",
      "A:1657",
      "A:1658",
      "A:1659",
      "A:1660",
      "A:1661",
      "A:1662",
      "A:1663",
      "A:1664",
      "A:1665",
      "A:1666",
      "A:1667",
      "A:1668",
      "A:1669",
      "A:1670",
      "A:1671",
      "A:1672",
      "A:1673",
      "A:1674",
      "A:1675",
      "A:1676",
      "A:1677",
      "A:1678",
      "A:1679",
      "A:1680",
      "A:1681",
      "A:1682",
      "A:1683",
      "A:1684",
      "A:1685",
      "A:1686",
      "A:1687",
      "A:1688",
      "A:1689",
      "A:1690",
      "A:1691",
      "A:1692",
      "A:1693",
      "A:1694",
      "A:1695",
      "A:1696",
      "A:1697",
      "A:1698",
      "A:1699",
      "A:1700",
      "A:1701",
      "A:1702",
      "A:1703",
      "A:1704",
      "A:1705",
      "A:1706",
      "A:1707",
      "A:1708",
      "A:1709",
      "A:1710",
      "A:1711",
      "A:1712",
      "A:1713",
      "A:1714",
      "A:1715",
      "A:1716",
      "A:1717",
      "A:1718",
      "A:1719",
      "A:1720",
      "A:1721",
      "A:1722",
      "A:1723",
      "A:1724",
      "A:1725",
      "A:1726",
      "A:1727",
      "A:1728",
      "A:1729",
      "A:1730",
      "A:1731",
      "A:1732",
      "A:1733",
      "A:1734",
      "A:1735",
      "A:1736",
      "A:1737",
      "A:1738",
      "A:1739",
      "A:1740",
      "A:1741",
      "A:1742",
      "A:1743",
      "A:1744",
      "A:1745",
      "A:1746",
      "A:1747",
      "A:1748",
      "A:1749",
      "A:1750",
      "A:1751",
      "A:1752",
      "A:1753",
      "A:1754",
      "A:1755",
      "A:1756",
      "A:1757",
      "A:1758",
      "A:1759",
      "A:1760"
    ],
    "A:1471": [
      "A:1350",
      "A:1351",
      "A:1352",
      "A:1353",
      "A:1354",
      "A:1355",
      "A:1356",
      "A:1357",
      "A:1358",
      "A:1359",
      "A:1360",
      "A:1361",
      "A:1362",
      "A:1363",
      "A:1364",
      "A:1365",
      "A:1366",
      "A:1367",
      "A:1368",
      "A:1369",
      "A:1370",
      "A:1371",
      "A:1372",
      "A:1373",
      "A:1374",
      "A:1375",
      "A:1376",
      "A:1377",
      "A:1378",
      "A:1379",
      "A:1380",
      "A:1381",
      "A:1382",
      "A:1383",
      "A:1384",
      "A:1385",
      "A:1386",
      "A:1387",
      "A:1388",
      "A:1389",
      "A:1390",
      "A:1391",
      "A:1392",
      "A:1393",
      "A:1394",
      "A:1395",
      "A:1396",
      "A:1397",
      "A:1398",
      "A:1399",
      "A:1400",
      "A:1401",
      "A:1402",
      "A:1403",
      "A:1404",
      "A:1405",
      "A:1406",
      "A:1407",
      "A:1408",
      "A:1409",
      "A:1410",
      "A:1411",
      "A:1412",
      "A:1413",
      "A:1414",
      "A:1415",
      "A:1416",
      "A:1417",
      "A:1418",
      "A:1419",
      "A:1420",
      "A:1421",
      "A:1422",
      "A:1423",
      "A:1424",
      "A:1425",
      "A:1426",
      "A:1427",
      "A:1428",
      "A:1429",
      "A:1430",
      "A:1431",
      "A:1432",
      "A:1433",
      "A:1434",
      "A:1435",
      "A:1436",
      "A:1437",
      "A:1438",
      "A:1439",
      "A:1440",
      "A:1441",
      "A:1442",
      "A:1443",
      "A:1444",
      "A:1445",
      "A:1446",
      "A:1447",
      "A:1448",
      "A:1449",
      "A:1450",
      "A:1451",
      "A:1452",
      "A:1453",
      "A:1454",
      "A:1455",
      "A:1456",
      "A:1457",
      "A:1458",
      "A:1459",
      "A:1460",
      "A:1461",
      "A:1462",
      "A:1463",
      "A:1464",
      "A:1465",
      "A:1466",
      "A:1467",
      "A:1468",
      "A:1469",
      "A:1470",
      "A:1472",
      "A:1473",
      "A:1474",
      "A:1475",
      "A:1476",
      "A:1477",
      "A:1478",
      "A:1479",
      "A:1480",
      "A:1481",
      "A:1482",
      "A:1483",
      "A:1484",
      "A:1485",
      "A:1486",
      "A:1487",
      "A:1488",
      "A:1489",
      "A:1490",
      "A:1491",
      "A:1492",
      "A:1493",
      "A:1494",
      "A:1495",
      "A:1496",
      "A:1497",
      "A:1498",
      "A:1499",
      "A:1500",
      "A:1501",
      "A:1502",
      "A:1503",
      "A:1504",
      "A:1505",
      "A:1506",
      "A:1507",
      "A:1508",
      "A:1509",
      "A:1510",
      "A:1511",
      "A:1512",
      "A:1513",
      "A:1514",
      "A:1515",
      "A:1516",
      "A:1517",
      "A:1518",
      "A:1519",
      "A:1520",
      "A:1521",
      "A:1522",
      "A:1523",
      "A:1524",
      "A:1525",
      "A:1526",
      "A:1527",
      "A:1528",
      "A:1529",
      "A:1530",
      "A:1531",
      "A:1532",
      "A:1533",
      "A:1534",
      "A:1535",
      "A:1536",
      "A:1537",
      "A:1538",
      "A:1539",
      "A:1540",
      "A:1541",
      "A:1542",
      "A:1543",
      "A:1544",
      "A:1545",
      "A:1546",
      "A:1547",
      "A:1548",
      "A:1549",
      "A:1550",
      "A:1551",
      "A:1552",
      "A:1553",
      "A:1554",
      "A:1555",
      "A:1556",
      "A:1557",
      "A:1558",
      "A:1559",
      "A:1560",
      "A:1561",
      "A:1562",
      "A:1563",
      "A:1564",
      "A:1565",
      "A:1566",
      "A:1567",
      "A:1568",
      "A:1569",
      "A:1570",
      "A:1571",
      "A:1572",
      "A:1573",
      "A:1574",
      "A:1575",
      "A:1576",
      "A:1577",
      "A:1578",
      "A:1579",
      "A:1580",
      "A:1581",
      "A:1582",
      "A:1583",
      "A:1584",
      "A:1585",
      "A:1586",
      "A:1587",
      "A:1588",
      "A:1589",
      "A:1590",
      "A:1591",
      "A:1592",
      "A:1593",
      "A:1594",
      "A:1595",
      "A:1596",
      "A:1597",
      "A:1598",
      "A:1599",
      "A:1600",
      "A:1601",
      "A:1602",
      "A:1603",
      "A:1604",
      "A:1605",
      "A:1606",
      "A:1607",
      "A:1608",
      "A:1609",
      "A:1610",
      "A:1611",
      "A:1612",
      "A:1613",
      "A:1614",
      "A:1615",
      "A:1616",
      "A:1617",
      "A:1618",
      "A:1619",
      "A:1620",
      "A:1621",
      "A:1622",
      "A:1623",
      "A:1624",
      "A:1625",
      "A:1626",
      "A:1627",
      "A:1628",
      "A:1629",
      "A:1630",
      "A:1631",
      "A:1632",
      "A:1633",
      "A:1634",
      "A:1635",
      "A:1636",
      "A:1637",
      "A:1638",
      "A:1639",
      "A:1640",
      "A:1641",
      "A:1642",
      "A:1643",
      "A:1644",
      "A:1645",
      "A:1646",
      "A:1647",
      "A:1648",
      "A:1649",
      "A:1650",
      "A:1651",
      "A:1652",
      "A:1653",
      "A:1654",
      "A:1655",
      "A:1656",
      "A:1657",
      "A:1658",
      "A:1659",
      "A:1660",
      "A:1661",
      "A:1662",
      "A:1663",
      "A:1664",
      "A:1665",
      "A:1666",
      "A:1667",
      "A:1668",
      "A:1669",
      "A:1670",
      "A:1671",
      "A:1672",
      "A:1673",
      "A:1674",
      "A:1675",
      "A:1676",
      "A:1677",
      "A:1678",
      "A:1679",
      "A:1680",
      "A:1681",
      "A:1682",
      "A:1683",
      "A:1684",
      "A:1685",
      "A:1686",
      "A:1687",
      "A:1688",
      "A:1689",
      "A:1690",
      "A:1691",
      "A:1692",
      "A:1693",
      "A:1694",
      "A:1695",
      "A:1696",
      "A:1697",
      "A:1698",
      "A:1699",
      "A:1700",
      "A:1701",
      "A:1702",
      "A:1703",
      "A:1704",
      "A:1705",
      "A:1706",
      "A:1707",
      "A:1708",
      "A:1709",
      "A:1710",
      "A:1711",
      "A:1712",
      "A:1713",
      "A:1714",
      "A:1715",
      "A:1716",
      "A:1717",
      "A:1718",
      "A:1719",
      "A:1720",
      "A:1721",
      "A:1722",
      "A:1723",
      "A:1724",
      "A:1725",
      "A:1726",
      "A:1727",
      "A:1728",
      "A:1729",
      "A:1730",
      "A:1731",
      "A:1732",
      "A:1733",
      "A:1734",
      "A:1735",
      "A:1736",
      "A:1737",
      "A:1738",
      "A:1739",
      "A:1740",
      "A:1741",
      "A:1742",
      "A:1743",
      "A:1744",
      "A:1745",
      "A:1746",
      "A:1747",
      "A:1748",
      "A:1749",
      "A:1750",
      "A:1751",
      "A:1752",
      "A:1753",
      "A:1754",
      "A:1755",
      "A:1756",
      "A:1757",
      "A:1758",
      "A:1759",
      "A:1760"
    ],
    "A:1472": [
      "A:1350",
      "A:1351",
      "A:1352",
      "A:1353",
      "A:1354",
      "A:1355",
      "A:1356",
      "A:1357",
      "A:1358",
      "A:1359",
      "A:1360",
      "A:1361",
      "A:1362",
      "A:1363",
      "A:1364",
      "A:1365",
      "A:1366",
      "A:1367",
      "A:1368",
      "A:1369",
      "A:1370",
      "A:1371",
      "A:1372",
      "A:1373",
      "A:1374",
      "A:1375",
      "A:1376",
      "A:1377",
      "A:1378",
      "A:1379",
      "A:1380",
      "A:1381",
      "A:1382",
      "A:1383",
      "A:1384",
      "A:1385",
      "A:1386",
      "A:1387",
      "A:1388",
      "A:1389",
      "A:1390",
      "A:1391",
      "A:1392",
      "A:1393",
      "A:1394",
      "A:1395",
      "A:1396",
      "A:1397",
      "A:1398",
      "A:1399",
      "A:1400",
      "A:1401",
      "A:1402",
      "A:1403",
      "A:1404",
      "A:1405",
      "A:1406",
      "A:1407",
      "A:1408",
      "A:1409",
      "A:1410",
      "A:1411",
      "A:1412",
      "A:1413",
      "A:1414",
      "A:1415",
      "A:1416",
      "A:1417",
      "A:1418",
      "A:1419",
      "A:1420",
      "A:1421",
      "A:1422",
      "A:1423",
      "A:1424",
      "A:1425",
      "A:1426",
      "A:1427",
      "A:1428",
      "A:1429",
      "A:1430",
      "A:1431",
      "A:1432",
      "A:1433",
      "A:1434",
      "A:1435",
      "A:1436",
      "A:1437",
      "A:1438",
      "A:1439",
      "A:1440",
      "A:1441",
      "A:1442",
      "A:1443",
      "A:1444",
      "A:1445",
      "A:1446",
      "A:1447",
      "A:1448",
      "A:1449",
      "A:1450",
      "A:1451",
      "A:1452",
      "A:1453",
      "A:1454",
      "A:1455",
      "A:1456",
      "A:1457",
      "A:1458",
      "A:1459",
      "A:1460",
      "A:1461",
      "A:1462",
      "A:1463",
      "A:1464",
      "A:1465",
      "A:1466",
      "A:1467",
      "A:1468",
      "A:1469",
      "A:1470",
      "A:1471",
      "A:1473",
      "A:1474",
      "A:1475",
      "A:1476",
      "A:1477",
      "A:1478",
      "A:1479",
      "A:1480",
      "A:1481",
      "A:1482",
      "A:1483",
      "A:1484",
      "A:1485",
      "A:1486",
      "A:1487",
      "A:1488",
      "A:1489",
      "A:1490",
      "A:1491",
      "A:1492",
      "A:1493",
      "A:1494",
      "A:1495",
      "A:1496",
      "A:1497",
      "A:1498",
      "A:1499",
      "A:1500",
      "A:1501",
      "A:1502",
      "A:1503",
      "A:1504",
      "A:1505",
      "A:1506",
      "A:1507",
      "A:1508",
      "A:1509",
      "A:1510",
      "A:1511",
      "A:1512",
      "A:1513",
      "A:1514",
      "A:1515",
      "A:1516",
      "A:1517",
      "A:1518",
      "A:1519",
      "A:1520",
      "A:1521",
      "A:1522",
      "A:1523",
      "A:1524",
      "A:1525",
      "A:1526",
      "A:1527",
      "A:1528",
      "A:1529",
      "A:1530",
      "A:1531",
      "A:1532",
      "A:1533",
      "A:1534",
      "A:1535",
      "A:1536",
      "A:1537",
      "A:1538",
      "A:1539",
      "A:1540",
      "A:1541",
      "A:1542",
      "A:1543",
      "A:1544",
      "A:1545",
      "A:1546",
      "A:1547",
      "A:1548",
      "A:1549",
      "A:1550",
      "A:1551",
      "A:1552",
      "A:1553",
      "A:1554",
      "A:1555",
      "A:1556",
      "A:1557",
      "A:1558",
      "A:1559",
      "A:1560",
      "A:1561",
      "A:1562",
      "A:1563",
      "A:1564",
      "A:1565",
      "A:1566",
      "A:1567",
      "A:1568",
      "A:1569",
      "A:1570",
      "A:1571",
      "A:1572",
      "A:1573",
      "A:1574",
      "A:1575",
      "A:1576",
      "A:1577",
      "A:1578",
      "A:1579",
      "A:1580",
      "A:1581",
      "A:1582",
      "A:1583",
      "A:1584",
      "A:1585",
      "A:1586",
      "A:1587",
      "A:1588",
      "A:1589",
      "A:1590",
      "A:1591",
      "A:1592",
      "A:1593",
      "A:1594",
      "A:1595",
      "A:1596",
      "A:1597",
      "A:1598",
      "A:1599",
      "A:1600",
      "A:1601",
      "A:1602",
      "A:1603",
      "A:1604",
      "A:1605",
      "A:1606",
      "A:1607",
      "A:1608",
      "A:1609",
      "A:1610",
      "A:1611",
      "A:1612",
      "A:1613",
      "A:1614",
      "A:1615",
      "A:1616",
      "A:1617",
      "A:1618",
      "A:1619",
      "A:1620",
      "A:1621",
      "A:1622",
      "A:1623",
      "A:1624",
      "A:1625",
      "A:1626",
      "A:1627",
      "A:1628",
      "A:1629",
      "A:1630",
      "A:1631",
      "A:1632",
      "A:1633",
      "A:1634",
      "A:1635",
      "A:1636",
      "A:1637",
      "A:1638",
      "A:1639",
      "A:1640",
      "A:1641",
      "A:1642",
      "A:1643",
      "A:1644",
      "A:1645",
      "A:1646",
      "A:1647",
      "A:1648",
      "A:1649",
      "A:1650",
      "A:1651",
      "A:1652",
      "A:1653",
      "A:1654",
      "A:1655",
      "A:1656",
      "A:1657",
      "A:1658",
      "A:1659",
      "A:1660",
      "A:1661",
      "A:1662",
      "A:1663",
      "A:1664",
      "A:1665",
      "A:1666",
      "A:1667",
      "A:1668",
      "A:1669",
      "A:1670",
      "A:1671",
      "A:1672",
      "A:1673",
      "A:1674",
      "A:1675",
      "A:1676",
      "A:1677",
      "A:1678",
      "A:1679",
      "A:1680",
      "A:1681",
      "A:1682",
      "A:1683",
      "A:1684",
      "A:1685",
      "A:1686",
      "A:1687",
      "A:1688",
      "A:1689",
      "A:1690",
      "A:1691",
      "A:1692",
      "A:1693",
      "A:1694",
      "A:1695",
      "A:1696",
      "A:1697",
      "A:1698",
      "A:1699",
      "A:1700",
      "A:1701",
      "A:1702",
      "A:1703",
      "A:1704",
      "A:1705",
      "A:1706",
      "A:1707",
      "A:1708",
      "A:1709",
      "A:1710",
      "A:1711",
      "A:1712",
      "A:1713",
      "A:1714",
      "A:1715",
      "A:1716",
      "A:1717",
      "A:1718",
      "A:1719",
      "A:1720",
      "A:1721",
      "A:1722",
      "A:1723",
      "A:1724",
      "A:1725",
      "A:1726",
      "A:1727",
      "A:1728",
      "A:1729",
      "A:1730",
      "A:1731",
      "A:1732",
      "A:1733",
      "A:1734",
      "A:1735",
      "A:1736",
      "A:1737",
      "A:1738",
      "A:1739",
      "A:1740",
      "A:1741",
      "A:1742",
      "A:1743",
      "A:1744",
      "A:1745",
      "A:1746",
      "A:1747",
      "A:1748",
      "A:1749",
      "A:1750",
      "A:1751",
      "A:1752",
      "A:1753",
      "A:1754",
      "A:1755",
      "A:1756",
      "A:1757",
      "A:1758",
      "A:1759",
      "A:1760"
    ],
    "A:1473": [
      "A:1350",
      "A:1351",
      "A:1352",
      "A:1353",
      "A:1354",
      "A:1355",
      "A:1356",
      "A:1357",
      "A:1358",
      "A:1359",
      "A:1360",
      "A:1361",
      "A:1362",
      "A:1363",
      "A:1364",
      "A:1365",
      "A:1366",
      "A:1367",
      "A:1368",
      "A:1369",
      "A:1370",
      "A:1371",
      "A:1372",
      "A:1373",
      "A:1374",
      "A:1375",
      "A:1376",
      "A:1377",
      "A:1378",
      "A:1379",
      "A:1380",
      "A:1381",
      "A:1382",
      "A:1383",
      "A:1384",
      "A:1385",
      "A:1386",
      "A:1387",
      "A:1388",
      "A:1389",
      "A:1390",
      "A:1391",
      "A:1392",
      "A:1393",
      "A:1394",
      "A:1395",
      "A:1396",
      "A:1397",
      "A:1398",
      "A:1399",
      "A:1400",
      "A:1401",
      "A:1402",
      "A:1403",
      "A:1404",
      "A:1405",
      "A:1406",
      "A:1407",
      "A:1408",
      "A:1409",
      "A:1410",
      "A:1411",
      "A:1412",
      "A:1413",
      "A:1414",
      "A:1415",
      "A:1416",
      "A:1417",
      "A:1418",
      "A:1419",
      "A:1420",
      "A:1421",
      "A:1422",
      "A:1423",
      "A:1424",
      "A:1425",
      "A:1426",
      "A:1427",
      "A:1428",
      "A:1429",
      "A:1430",
      "A:1431",
      "A:1432",
      "A:1433",
      "A:1434",
      "A:1435",
      "A:1436",
      "A:1437",
      "A:1438",
      "A:1439",
      "A:1440",
      "A:1441",
      "A:1442",
      "A:1443",
      "A:1444",
      "A:1445",
      "A:1446",
      "A:1447",
      "A:1448",
      "A:1449",
      "A:1450",
      "A:1451",
      "A:1452",
      "A:1453",
      "A:1454",
      "A:1455",
      "A:1456",
      "A:1457",
      "A:1458",
      "A:1459",
      "A:1460",
      "A:1461",
      "A:1462",
      "A:1463",
      "A:1464",
      "A:1465",
      "A:1466",
      "A:1467",
      "A:1468",
      "A:1469",
      "A:1470",
      "A:1471",
      "A:1472",
      "A:1474",
      "A:1475",
      "A:1476",
      "A:1477",
      "A:1478",
      "A:1479",
      "A:1480",
      "A:1481",
      "A:1482",
      "A:1483",
      "A:1484",
      "A:1485",
      "A:1486",
      "A:1487",
      "A:1488",
      "A:1489",
      "A:1490",
      "A:1491",
      "A:1492",
      "A:1493",
      "A:1494",
      "A:1495",
      "A:1496",
      "A:1497",
      "A:1498",
      "A:1499",
      "A:1500",
      "A:1501",
      "A:1502",
      "A:1503",
      "A:1504",
      "A:1505",
      "A:1506",
      "A:1507",
      "A:1508",
      "A:1509",
      "A:1510",
      "A:1511",
      "A:1512",
      "A:1513",
      "A:1514",
      "A:1515",
      "A:1516",
      "A:1517",
      "A:1518",
      "A:1519",
      "A:1520",
      "A:1521",
      "A:1522",
      "A:1523",
      "A:1524",
      "A:1525",
      "A:1526",
      "A:1527",
      "A:1528",
      "A:1529",
      "A:1530",
      "A:1531",
      "A:1532",
      "A:1533",
      "A:1534",
      "A:1535",
      "A:1536",
      "A:1537",
      "A:1538",
      "A:1539",
      "A:1540",
      "A:1541",
      "A:1542",
      "A:1543",
      "A:1544",
      "A:1545",
      "A:1546",
      "A:1547",
      "A:1548",
      "A:1549",
      "A:1550",
      "A:1551",
      "A:1552",
      "A:1553",
      "A:1554",
      "A:1555",
      "A:1556",
      "A:1557",
      "A:1558",
      "A:1559",
      "A:1560",
      "A:1561",
      "A:1562",
      "A:1563",
      "A:1564",
      "A:1565",
      "A:1566",
      "A:1567",
      "A:1568",
      "A:1569",
      "A:1570",
      "A:1571",
      "A:1572",
      "A:1573",
      "A:1574",
      "A:1575",
      "A:1576",
      "A:1577",
      "A:1578",
      "A:1579",
      "A:1580",
      "A:1581",
      "A:1582",
      "A:1583",
      "A:1584",
      "A:1585",
      "A:1586",
      "A:1587",
      "A:1588",
      "A:1589",
      "A:1590",
      "A:1591",
      "A:1592",
      "A:1593",
      "A:1594",
      "A:1595",
      "A:1596",
      "A:1597",
      "A:1598",
      "A:1599",
      "A:1600",
      "A:1601",
      "A:1602",
      "A:1603",
      "A:1604",
      "A:1605",
      "A:1606",
      "A:1607",
      "A:1608",
      "A:1609",
      "A:1610",
      "A:1611",
      "A:1612",
      "A:1613",
      "A:1614",
      "A:1615",
      "A:1616",
      "A:1617",
      "A:1618",
      "A:1619",
      "A:1620",
      "A:1621",
      "A:1622",
      "A:1623",
      "A:1624",
      "A:1625",
      "A:1626",
      "A:1627",
      "A:1628",
      "A:1629",
      "A:1630",
      "A:1631",
      "A:1632",
      "A:1633",
      "A:1634",
      "A:1635",
      "A:1636",
      "A:1637",
      "A:1638",
      "A:1639",
      "A:1640",
      "A:1641",
      "A:1642",
      "A:1643",
      "A:1644",
      "A:1645",
      "A:1646",
      "A:1647",
      "A:1648",
      "A:1649",
      "A:1650",
      "A:1651",
      "A:1652",
      "A:1653",
      "A:1654",
      "A:1655",
      "A:1656",
      "A:1657",
      "A:1658",
      "A:1659",
      "A:1660",
      "A:1661",
      "A:1662",
      "A:1663",
      "A:1664",
      "A:1665",
      "A:1666",
      "A:1667",
      "A:1668",
      "A:1669",
      "A:1670",
      "A:1671",
      "A:1672",
      "A:1673",
      "A:1674",
      "A:1675",
      "A:1676",
      "A:1677",
      "A:1678",
      "A:1679",
      "A:1680",
      "A:1681",
      "A:1682",
      "A:1683",
      "A:1684",
      "A:1685",
      "A:1686",
      "A:1687",
      "A:1688",
      "A:1689",
      "A:1690",
      "A:1691",
      "A:1692",
      "A:1693",
      "A:1694",
      "A:1695",
      "A:1696",
      "A:1697",
      "A:1698",
      "A:1699",
      "A:1700",
      "A:1701",
      "A:1702",
      "A:1703",
      "A:1704",
      "A:1705",
      "A:1706",
      "A:1707",
      "A:1708",
      "A:1709",
      "A:1710",
      "A:1711",
      "A:1712",
      "A:1713",
      "A:1714",
      "A:1715",
      "A:1716",
      "A:1717",
      "A:1718",
      "A:1719",
      "A:1720",
      "A:1721",
      "A:1722",
      "A:1723",
      "A:1724",
      "A:1725",
      "A:1726",
      "A:1727",
      "A:1728",
      "A:1729",
      "A:1730",
      "A:1731",
      "A:1732",
      "A:1733",
      "A:1734",
      "A:1735",
      "A:1736",
      "A:1737",
      "A:1738",
      "A:1739",
      "A:1740",
      "A:1741",
      "A:1742",
      "A:1743",
      "A:1744",
      "A:1745",
      "A:1746",
      "A:1747",
      "A:1748",
      "A:1749",
      "A:1750",
      "A:1751",
      "A:1752",
      "A:1753",
      "A:1754",
      "A:1755",
      "A:1756",
      "A:1757",
      "A:1758",
      "A:1759",
      "A:1760"
    ],
    "A:1474": [
      "A:1350",
      "A:1351",
      "A:1352",
      "A:1353",
      "A:1354",
      "A:1355",
      "A:1356",
      "A:1357",
      "A:1358",
      "A:1359",
      "A:1360",
      "A:1361",
      "A:1362",
      "A:1363",
      "A:1364",
      "A:1365",
      "A:1366",
      "A:1367",
      "A:1368",
      "A:1369",
      "A:1370",
      "A:1371",
      "A:1372",
      "A:1373",
      "A:1374",
      "A:1375",
      "A:1376",
      "A:1377",
      "A:1378",
      "A:1379",
      "A:1380",
      "A:1381",
      "A:1382",
      "A:1383",
      "A:1384",
      "A:1385",
      "A:1386",
      "A:1387",
      "A:1388",
      "A:1389",
      "A:1390",
      "A:1391",
      "A:1392",
      "A:1393",
      "A:1394",
      "A:1395",
      "A:1396",
      "A:1397",
      "A:1398",
      "A:1399",
      "A:1400",
      "A:1401",
      "A:1402",
      "A:1403",
      "A:1404",
      "A:1405",
      "A:1406",
      "A:1407",
      "A:1408",
      "A:1409",
      "A:1410",
      "A:1411",
      "A:1412",
      "A:1413",
      "A:1414",
      "A:1415",
      "A:1416",
      "A:1417",
      "A:1418",
      "A:1419",
      "A:1420",
      "A:1421",
      "A:1422",
      "A:1423",
      "A:1424",
      "A:1425",
      "A:1426",
      "A:1427",
      "A:1428",
      "A:1429",
      "A:1430",
      "A:1431",
      "A:1432",
      "A:1433",
      "A:1434",
      "A:1435",
      "A:1436",
      "A:1437",
      "A:1438",
      "A:1439",
      "A:1440",
      "A:1441",
      "A:1442",
      "A:1443",
      "A:1444",
      "A:1445",
      "A:1446",
      "A:1447",
      "A:1448",
      "A:1449",
      "A:1450",
      "A:1451",
      "A:1452",
      "A:1453",
      "A:1454",
      "A:1455",
      "A:1456",
      "A:1457",
      "A:1458",
      "A:1459",
      "A:1460",
      "A:1461",
      "A:1462",
      "A:1463",
      "A:1464",
      "A:1465",
      "A:1466",
      "A:1467",
      "A:1468",
      "A:1469",
      "A:1470",
      "A:1471",
      "A:1472",
      "A:1473",
      "A:1475",
      "A:1476",
      "A:1477",
      "A:1478",
      "A:1479",
      "A:1480",
      "A:1481",
      "A:1482",
      "A:1483",
      "A:1484",
      "A:1485",
      "A:1486",
      "A:1487",
      "A:1488",
      "A:1489",
      "A:1490",
      "A:1491",
      "A:1492",
      "A:1493",
      "A:1494",
      "A:1495",
      "A:1496",
      "A:1497",
      "A:1498",
      "A:1499",
      "A:1500",
      "A:1501",
      "A:1502",
      "A:1503",
      "A:1504",
      "A:1505",
      "A:1506",
      "A:1507",
      "A:1508",
      "A:1509",
      "A:1510",
      "A:1511",
      "A:1512",
      "A:1513",
      "A:1514",
      "A:1515",
      "A:1516",
      "A:1517",
      "A:1518",
      "A:1519",
      "A:1520",
      "A:1521",
      "A:1522",
      "A:1523",
      "A:1524",
      "A:1525",
      "A:1526",
      "A:1527",
      "A:1528",
      "A:1529",
      "A:1530",
      "A:1531",
      "A:1532",
      "A:1533",
      "A:1534",
      "A:1535",
      "A:1536",
      "A:1537",
      "A:1538",
      "A:1539",
      "A:1540",
      "A:1541",
      "A:1542",
      "A:1543",
      "A:1544",
      "A:1545",
      "A:1546",
      "A:1547",
      "A:1548",
      "A:1549",
      "A:1550",
      "A:1551",
      "A:1552",
      "A:1553",
      "A:1554",
      "A:1555",
      "A:1556",
      "A:1557",
      "A:1558",
      "A:1559",
      "A:1560",
      "A:1561",
      "A:1562",
      "A:1563",
      "A:1564",
      "A:1565",
      "A:1566",
      "A:1567",
      "A:1568",
      "A:1569",
      "A:1570",
      "A:1571",
      "A:1572",
      "A:1573",
      "A:1574",
      "A:1575",
      "A:1576",
      "A:1577",
      "A:1578",
      "A:1579",
      "A:1580",
      "A:1581",
      "A:1582",
      "A:1583",
      "A:1584",
      "A:1585",
      "A:1586",
      "A:1587",
      "A:1588",
      "A:1589",
      "A:1590",
      "A:1591",
      "A:1592",
      "A:1593",
      "A:1594",
      "A:1595",
      "A:1596",
      "A:1597",
      "A:1598",
      "A:1599",
      "A:1600",
      "A:1601",
      "A:1602",
      "A:1603",
      "A:1604",
      "A:1605",
      "A:1606",
      "A:1607",
      "A:1608",
      "A:1609",
      "A:1610",
      "A:1611",
      "A:1612",
      "A:1613",
      "A:1614",
      "A:1615",
      "A:1616",
      "A:1617",
      "A:1618",
      "A:1619",
      "A:1620",
      "A:1621",
      "A:1622",
      "A:1623",
      "A:1624",
      "A:1625",
      "A:1626",
      "A:1627",
      "A:1628",
      "A:1629",
      "A:1630",
      "A:1631",
      "A:1632",
      "A:1633",
      "A:1634",
      "A:1635",
      "A:1636",
      "A:1637",
      "A:1638",
      "A:1639",
      "A:1640",
      "A:1641",
      "A:1642",
      "A:1643",
      "A:1644",
      "A:1645",
      "A:1646",
      "A:1647",
      "A:1648",
      "A:1649",
      "A:1650",
      "A:1651",
      "A:1652",
      "A:1653",
      "A:1654",
      "A:1655",
      "A:1656",
      "A:1657",
      "A:1658",
      "A:1659",
      "A:1660",
      "A:1661",
      "A:1662",
      "A:1663",
      "A:1664",
      "A:1665",
      "A:1666",
      "A:1667",
      "A:1668",
      "A:1669",
      "A:1670",
      "A:1671",
      "A:1672",
      "A:1673",
      "A:1674",
      "A:1675",
      "A:1676",
      "A:1677",
      "A:1678",
      "A:1679",
      "A:1680",
      "A:1681",
      "A:1682",
      "A:1683",
      "A:1684",
      "A:1685",
      "A:1686",
      "A:1687",
      "A:1688",
      "A:1689",
      "A:1690",
      "A:1691",
      "A:1692",
      "A:1693",
      "A:1694",
      "A:1695",
      "A:1696",
      "A:1697",
      "A:1698",
      "A:1699",
      "A:1700",
      "A:1701",
      "A:1702",
      "A:1703",
      "A:1704",
      "A:1705",
      "A:1706",
      "A:1707",
      "A:1708",
      "A:1709",
      "A:1710",
      "A:1711",
      "A:1712",
      "A:1713",
      "A:1714",
      "A:1715",
      "A:1716",
      "A:1717",
      "A:1718",
      "A:1719",
      "A:1720",
      "A:1721",
      "A:1722",
      "A:1723",
      "A:1724",
      "A:1725",
      "A:1726",
      "A:1727",
      "A:1728",
      "A:1729",
      "A:1730",
      "A:1731",
      "A:1732",
      "A:1733",
      "A:1734",
      "A:1735",
      "A:1736",
      "A:1737",
      "A:1738",
      "A:1739",
      "A:1740",
      "A:1741",
      "A:1742",
      "A:1743",
      "A:1744",
      "A:1745",
      "A:1746",
      "A:1747",
      "A:1748",
      "A:1749",
      "A:1750",
      "A:1751",
      "A:1752",
      "A:1753",
      "A:1754",
      "A:1755",
      "A:1756",
      "A:1757",
      "A:1758",
      "A:1759",
      "A:1760"
    ],
    "A:1475": [
      "A:1350",
      "A:1351",
      "A:1352",
      "A:1353",
      "A:1354",
      "A:1355",
      "A:1356",
      "A:1357",
      "A:1358",
      "A:1359",
      "A:1360",
      "A:1361",
      "A:1362",
      "A:1363",
      "A:1364",
      "A:1365",
      "A:1366",
      "A:1367",
      "A:1368",
      "A:1369",
      "A:1370",
      "A:1371",
      "A:1372",
      "A:1373",
      "A:1374",
      "A:1375",
      "A:1376",
      "A:1377",
      "A:1378",
      "A:1379",
      "A:1380",
      "A:1381",
      "A:1382",
      "A:1383",
      "A:1384",
      "A:1385",
      "A:1386",
      "A:1387",
      "A:1388",
      "A:1389",
      "A:1390",
      "A:1391",
      "A:1392",
      "A:1393",
      "A:1394",
      "A:1395",
      "A:1396",
      "A:1397",
      "A:1398",
      "A:1399",
      "A:1400",
      "A:1401",
      "A:1402",
      "A:1403",
      "A:1404",
      "A:1405",
      "A:1406",
      "A:1407",
      "A:1408",
      "A:1409",
      "A:1410",
      "A:1411",
      "A:1412",
      "A:1413",
      "A:1414",
      "A:1415",
      "A:1416",
      "A:1417",
      "A:1418",
      "A:1419",
      "A:1420",
      "A:1421",
      "A:1422",
      "A:1423",
      "A:1424",
      "A:1425",
      "A:1426",
      "A:1427",
      "A:1428",
      "A:1429",
      "A:1430",
      "A:1431",
      "A:1432",
      "A:1433",
      "A:1434",
      "A:1435",
      "A:1436",
      "A:1437",
      "A:1438",
      "A:1439",
      "A:1440",
      "A:1441",
      "A:1442",
      "A:1443",
      "A:1444",
      "A:1445",
      "A:1446",
      "A:1447",
      "A:1448",
      "A:1449",
      "A:1450",
      "A:1451",
      "A:1452",
      "A:1453",
      "A:1454",
      "A:1455",
      "A:1456",
      "A:1457",
      "A:1458",
      "A:1459",
      "A:1460",
      "A:1461",
      "A:1462",
      "A:1463",
      "A:1464",
      "A:1465",
      "A:1466",
      "A:1467",
      "A:1468",
      "A:1469",
      "A:1470",
      "A:1471",
      "A:1472",
      "A:1473",
      "A:1474",
      "A:1476",
      "A:1477",
      "A:1478",
      "A:1479",
      "A:1480",
      "A:1481",
      "A:1482",
      "A:1483",
      "A:1484",
      "A:1485",
      "A:1486",
      "A:1487",
      "A:1488",
      "A:1489",
      "A:1490",
      "A:1491",
      "A:1492",
      "A:1493",
      "A:1494",
      "A:1495",
      "A:1496",
      "A:1497",
      "A:1498",
      "A:1499",
      "A:1500",
      "A:1501",
      "A:1502",
      "A:1503",
      "A:1504",
      "A:1505",
      "A:1506",
      "A:1507",
      "A:1508",
      "A:1509",
      "A:1510",
      "A:1511",
      "A:1512",
      "A:1513",
      "A:1514",
      "A:1515",
      "A:1516",
      "A:1517",
      "A:1518",
      "A:1519",
      "A:1520",
      "A:1521",
      "A:1522",
      "A:1523",
      "A:1524",
      "A:1525",
      "A:1526",
      "A:1527",
      "A:1528",
      "A:1529",
      "A:1530",
      "A:1531",
      "A:1532",
      "A:1533",
      "A:1534",
      "A:1535",
      "A:1536",
      "A:1537",
      "A:1538",
      "A:1539",
      "A:1540",
      "A:1541",
      "A:1542",
      "A:1543",
      "A:1544",
      "A:1545",
      "A:1546",
      "A:1547",
      "A:1548",
      "A:1549",
      "A:1550",
      "A:1551",
      "A:1552",
      "A:1553",
      "A:1554",
      "A:1555",
      "A:1556",
      "A:1557",
      "A:1558",
      "A:1559",
      "A:1560",
      "A:1561",
      "A:1562",
      "A:1563",
      "A:1564",
      "A:1565",
      "A:1566",
      "A:1567",
      "A:1568",
      "A:1569",
      "A:1570",
      "A:1571",
      "A:1572",
      "A:1573",
      "A:1574",
      "A:1575",
      "A:1576",
      "A:1577",
      "A:1578",
      "A:1579",
      "A:1580",
      "A:1581",
      "A:1582",
      "A:1583",
      "A:1584",
      "A:1585",
      "A:1586",
      "A:1587",
      "A:1588",
      "A:1589",
      "A:1590",
      "A:1591",
      "A:1592",
      "A:1593",
      "A:1594",
      "A:1595",
      "A:1596",
      "A:1597",
      "A:1598",
      "A:1599",
      "A:1600",
      "A:1601",
      "A:1602",
      "A:1603",
      "A:1604",
      "A:1605",
      "A:1606",
      "A:1607",
      "A:1608",
      "A:1609",
      "A:1610",
      "A:1611",
      "A:1612",
      "A:1613",
      "A:1614",
      "A:1615",
      "A:1616",
      "A:1617",
      "A:1618",
      "A:1619",
      "A:1620",
      "A:1621",
      "A:1622",
      "A:1623",
      "A:1624",
      "A:1625",
      "A:1626",
      "A:1627",
      "A:1628",
      "A:1629",
      "A:1630",
      "A:1631",
      "A:1632",
      "A:1633",
      "A:1634",
      "A:1635",
      "A:1636",
      "A:1637",
      "A:1638",
      "A:1639",
      "A:1640",
      "A:1641",
      "A:1642",
      "A:1643",
      "A:1644",
      "A:1645",
      "A:1646",
      "A:1647",
      "A:1648",
      "A:1649",
      "A:1650",
      "A:1651",
      "A:1652",
      "A:1653",
      "A:1654",
      "A:1655",
      "A:1656",
      "A:1657",
      "A:1658",
      "A:1659",
      "A:1660",
      "A:1661",
      "A:1662",
      "A:1663",
      "A:1664",
      "A:1665",
      "A:1666",
      "A:1667",
      "A:1668",
      "A:1669",
      "A:1670",
      "A:1671",
      "A:1672",
      "A:1673",
      "A:1674",
      "A:1675",
      "A:1676",
      "A:1677",
      "A:1678",
      "A:1679",
      "A:1680",
      "A:1681",
      "A:1682",
      "A:1683",
      "A:1684",
      "A:1685",
      "A:1686",
      "A:1687",
      "A:1688",
      "A:1689",
      "A:1690",
      "A:1691",
      "A:1692",
      "A:1693",
      "A:1694",
      "A:1695",
      "A:1696",
      "A:1697",
      "A:1698",
      "A:1699",
      "A:1700",
      "A:1701",
      "A:1702",
      "A:1703",
      "A:1704",
      "A:1705",
      "A:1706",
      "A:1707",
      "A:1708",
      "A:1709",
      "A:1710",
      "A:1711",
      "A:1712",
      "A:1713",
      "A:1714",
      "A:1715",
      "A:1716",
      "A:1717",
      "A:1718",
      "A:1719",
      "A:1720",
      "A:1721",
      "A:1722",
      "A:1723",
      "A:1724",
      "A:1725",
      "A:1726",
      "A:1727",
      "A:1728",
      "A:1729",
      "A:1730",
      "A:1731",
      "A:1732",
      "A:1733",
      "A:1734",
      "A:1735",
      "A:1736",
      "A:1737",
      "A:1738",
      "A:1739",
      "A:1740",
      "A:1741",
      "A:1742",
      "A:1743",
      "A:1744",
      "A:1745",
      "A:1746",
      "A:1747",
      "A:1748",
      "A:1749",
      "A:1750",
      "A:1751",
      "A:1752",
      "A:1753",
      "A:1754",
      "A:1755",
      "A:1756",
      "A:1757",
      "A:1758",
      "A:1759",
      "A:1760"
    ],
    "A:1476": [
      "A:1350",
      "A:1351",
      "A:1352",
      "A:1353",
      "A:1354",
      "A:1355",
      "A:1356",
      "A:1357",
      "A:1358",
      "A:1359",
      "A:1360",
      "A:1361",
      "A:1362",
      "A:1363",
      "A:1364",
      "A:1365",
      "A:1366",
      "A:1367",
      "A:1368",
      "A:1369",
      "A:1370",
      "A:1371",
      "A:1372",
      "A:1373",
      "A:1374",
      "A:1375",
      "A:1376",
      "A:1377",
      "A:1378",
      "A:1379",
      "A:1380",
      "A:1381",
      "A:1382",
      "A:1383",
      "A:1384",
      "A:1385",
      "A:1386",
      "A:1387",
      "A:1388",
      "A:1389",
      "A:1390",
      "A:1391",
      "A:1392",
      "A:1393",
      "A:1394",
      "A:1395",
      "A:1396",
      "A:1397",
      "A:1398",
      "A:1399",
      "A:1400",
      "A:1401",
      "A:1402",
      "A:1403",
      "A:1404",
      "A:1405",
      "A:1406",
      "A:1407",
      "A:1408",
      "A:1409",
      "A:1410",
      "A:1411",
      "A:1412",
      "A:1413",
      "A:1414",
      "A:1415",
      "A:1416",
      "A:1417",
      "A:1418",
      "A:1419",
      "A:1420",
      "A:1421",
      "A:1422",
      "A:1423",
      "A:1424",
      "A:1425",
      "A:1426",
      "A:1427",
      "A:1428",
      "A:1429",
      "A:1430",
      "A:1431",
      "A:1432",
      "A:1433",
      "A:1434",
      "A:1435",
      "A:1436",
      "A:1437",
      "A:1438",
      "A:1439",
      "A:1440",
      "A:1441",
      "A:1442",
      "A:1443",
      "A:1444",
      "A:1445",
      "A:1446",
      "A:1447",
      "A:1448",
      "A:1449",
      "A:1450",
      "A:1451",
      "A:1452",
      "A:1453",
      "A:1454",
      "A:1455",
      "A:1456",
      "A:1457",
      "A:1458",
      "A:1459",
      "A:1460",
      "A:1461",
      "A:1462",
      "A:1463",
      "A:1464",
      "A:1465",
      "A:1466",
      "A:1467",
      "A:1468",
      "A:1469",
      "A:1470",
      "A:1471",
      "A:1472",
      "A:1473",
      "A:1474",
      "A:1475",
      "A:1477",
      "A:1478",
      "A:1479",
      "A:1480",
      "A:1481",
      "A:1482",
      "A:1483",
      "A:1484",
      "A:1485",
      "A:1486",
      "A:1487",
      "A:1488",
      "A:1489",
      "A:1490",
      "A:1491",
      "A:1492",
      "A:1493",
      "A:1494",
      "A:1495",
      "A:1496",
      "A:1497",
      "A:1498",
      "A:1499",
      "A:1500",
      "A:1501",
      "A:1502",
      "A:1503",
      "A:1504",
      "A:1505",
      "A:1506",
      "A:1507",
      "A:1508",
      "A:1509",
      "A:1510",
      "A:1511",
      "A:1512",
      "A:1513",
      "A:1514",
      "A:1515",
      "A:1516",
      "A:1517",
      "A:1518",
      "A:1519",
      "A:1520",
      "A:1521",
      "A:1522",
      "A:1523",
      "A:1524",
      "A:1525",
      "A:1526",
      "A:1527",
      "A:1528",
      "A:1529",
      "A:1530",
      "A:1531",
      "A:1532",
      "A:1533",
      "A:1534",
      "A:1535",
      "A:1536",
      "A:1537",
      "A:1538",
      "A:1539",
      "A:1540",
      "A:1541",
      "A:1542",
      "A:1543",
      "A:1544",
      "A:1545",
      "A:1546",
      "A:1547",
      "A:1548",
      "A:1549",
      "A:1550",
      "A:1551",
      "A:1552",
      "A:1553",
      "A:1554",
      "A:1555",
      "A:1556",
      "A:1557",
      "A:1558",
      "A:1559",
      "A:1560",
      "A:1561",
      "A:1562",
      "A:1563",
      "A:1564",
      "A:1565",
      "A:1566",
      "A:1567",
      "A:1568",
      "A:1569",
      "A:1570",
      "A:1571",
      "A:1572",
      "A:1573",
      "A:1574",
      "A:1575",
      "A:1576",
      "A:1577",
      "A:1578",
      "A:1579",
      "A:1580",
      "A:1581",
      "A:1582",
      "A:1583",
      "A:1584",
      "A:1585",
      "A:1586",
      "A:1587",
      "A:1588",
      "A:1589",
      "A:1590",
      "A:1591",
      "A:1592",
      "A:1593",
      "A:1594",
      "A:1595",
      "A:1596",
      "A:1597",
      "A:1598",
      "A:1599",
      "A:1600",
      "A:1601",
      "A:1602",
      "A:1603",
      "A:1604",
      "A:1605",
      "A:1606",
      "A:1607",
      "A:1608",
      "A:1609",
      "A:1610",
      "A:1611",
      "A:1612",
      "A:1613",
      "A:1614",
      "A:1615",
      "A:1616",
      "A:1617",
      "A:1618",
      "A:1619",
      "A:1620",
      "A:1621",
      "A:1622",
      "A:1623",
      "A:1624",
      "A:1625",
      "A:1626",
      "A:1627",
      "A:1628",
      "A:1629",
      "A:1630",
      "A:1631",
      "A:1632",
      "A:1633",
      "A:1634",
      "A:1635",
      "A:1636",
      "A:1637",
      "A:1638",
      "A:1639",
      "A:1640",
      "A:1641",
      "A:1642",
      "A:1643",
      "A:1644",
      "A:1645",
      "A:1646",
      "A:1647",
      "A:1648",
      "A:1649",
      "A:1650",
      "A:1651",
      "A:1652",
      "A:1653",
      "A:1654",
      "A:1655",
      "A:1656",
      "A:1657",
      "A:1658",
      "A:1659",
      "A:1660",
      "A:1661",
      "A:1662",
      "A:1663",
      "A:1664",
      "A:1665",
      "A:1666",
      "A:1667",
      "A:1668",
      "A:1669",
      "A:1670",
      "A:1671",
      "A:1672",
      "A:1673",
      "A:1674",
      "A:1675",
      "A:1676",
      "A:1677",
      "A:1678",
      "A:1679",
      "A:1680",
      "A:1681",
      "A:1682",
      "A:1683",
      "A:1684",
      "A:1685",
      "A:1686",
      "A:1687",
      "A:1688",
      "A:1689",
      "A:1690",
      "A:1691",
      "A:1692",
      "A:1693",
      "A:1694",
      "A:1695",
      "A:1696",
      "A:1697",
      "A:1698",
      "A:1699",
      "A:1700",
      "A:1701",
      "A:1702",
      "A:1703",
      "A:1704",
      "A:1705",
      "A:1706",
      "A:1707",
      "A:1708",
      "A:1709",
      "A:1710",
      "A:1711",
      "A:1712",
      "A:1713",
      "A:1714",
      "A:1715",
      "A:1716",
      "A:1717",
      "A:1718",
      "A:1719",
      "A:1720",
      "A:1721",
      "A:1722",
      "A:1723",
      "A:1724",
      "A:1725",
      "A:1726",
      "A:1727",
      "A:1728",
      "A:1729",
      "A:1730",
      "A:1731",
      "A:1732",
      "A:1733",
      "A:1734",
      "A:1735",
      "A:1736",
      "A:1737",
      "A:1738",
      "A:1739",
      "A:1740",
      "A:1741",
      "A:1742",
      "A:1743",
      "A:1744",
      "A:1745",
      "A:1746",
      "A:1747",
      "A:1748",
      "A:1749",
      "A:1750",
      "A:1751",
      "A:1752",
      "A:1753",
      "A:1754",
      "A:1755",
      "A:1756",
      "A:1757",
      "A:1758",
      "A:1759",
      "A:1760"
    ],
    "A:1477": [
      "A:1350",
      "A:1351",
      "A:1352",
      "A:1353",
      "A:1354",
      "A:1355",
      "A:1356",
      "A:1357",
      "A:1358",
      "A:1359",
      "A:1360",
      "A:1361",
      "A:1362",
      "A:1363",
      "A:1364",
      "A:1365",
      "A:1366",
      "A:1367",
      "A:1368",
      "A:1369",
      "A:1370",
      "A:1371",
      "A:1372",
      "A:1373",
      "A:1374",
      "A:1375",
      "A:1376",
      "A:1377",
      "A:1378",
      "A:1379",
      "A:1380",
      "A:1381",
      "A:1382",
      "A:1383",
      "A:1384",
      "A:1385",
      "A:1386",
      "A:1387",
      "A:1388",
      "A:1389",
      "A:1390",
      "A:1391",
      "A:1392",
      "A:1393",
      "A:1394",
      "A:1395",
      "A:1396",
      "A:1397",
      "A:1398",
      "A:1399",
      "A:1400",
      "A:1401",
      "A:1402",
      "A:1403",
      "A:1404",
      "A:1405",
      "A:1406",
      "A:1407",
      "A:1408",
      "A:1409",
      "A:1410",
      "A:1411",
      "A:1412",
      "A:1413",
      "A:1414",
      "A:1415",
      "A:1416",
      "A:1417",
      "A:1418",
      "A:1419",
      "A:1420",
      "A:1421",
      "A:1422",
      "A:1423",
      "A:1424",
      "A:1425",
      "A:1426",
      "A:1427",
      "A:1428",
      "A:1429",
      "A:1430",
      "A:1431",
      "A:1432",
      "A:1433",
      "A:1434",
      "A:1435",
      "A:1436",
      "A:1437",
      "A:1438",
      "A:1439",
      "A:1440",
      "A:1441",
      "A:1442",
      "A:1443",
      "A:1444",
      "A:1445",
      "A:1446",
      "A:1447",
      "A:1448",
      "A:1449",
      "A:1450",
      "A:1451",
      "A:1452",
      "A:1453",
      "A:1454",
      "A:1455",
      "A:1456",
      "A:1457",
      "A:1458",
      "A:1459",
      "A:1460",
      "A:1461",
      "A:1462",
      "A:1463",
      "A:1464",
      "A:1465",
      "A:1466",
      "A:1467",
      "A:1468",
      "A:1469",
      "A:1470",
      "A:1471",
      "A:1472",
      "A:1473",
      "A:1474",
      "A:1475",
      "A:1476",
      "A:1478",
      "A:1479",
      "A:1480",
      "A:1481",
      "A:1482",
      "A:1483",
      "A:1484",
      "A:1485",
      "A:1486",
      "A:1487",
      "A:1488",
      "A:1489",
      "A:1490",
      "A:1491",
      "A:1492",
      "A:1493",
      "A:1494",
      "A:1495",
      "A:1496",
      "A:1497",
      "A:1498",
      "A:1499",
      "A:1500",
      "A:1501",
      "A:1502",
      "A:1503",
      "A:1504",
      "A:1505",
      "A:1506",
      "A:1507",
      "A:1508",
      "A:1509",
      "A:1510",
      "A:1511",
      "A:1512",
      "A:1513",
      "A:1514",
      "A:1515",
      "A:1516",
      "A:1517",
      "A:1518",
      "A:1519",
      "A:1520",
      "A:1521",
      "A:1522",
      "A:1523",
      "A:1524",
      "A:1525",
      "A:1526",
      "A:1527",
      "A:1528",
      "A:1529",
      "A:1530",
      "A:1531",
      "A:1532",
      "A:1533",
      "A:1534",
      "A:1535",
      "A:1536",
      "A:1537",
      "A:1538",
      "A:1539",
      "A:1540",
      "A:1541",
      "A:1542",
      "A:1543",
      "A:1544",
      "A:1545",
      "A:1546",
      "A:1547",
      "A:1548",
      "A:1549",
      "A:1550",
      "A:1551",
      "A:1552",
      "A:1553",
      "A:1554",
      "A:1555",
      "A:1556",
      "A:1557",
      "A:1558",
      "A:1559",
      "A:1560",
      "A:1561",
      "A:1562",
      "A:1563",
      "A:1564",
      "A:1565",
      "A:1566",
      "A:1567",
      "A:1568",
      "A:1569",
      "A:1570",
      "A:1571",
      "A:1572",
      "A:1573",
      "A:1574",
      "A:1575",
      "A:1576",
      "A:1577",
      "A:1578",
      "A:1579",
      "A:1580",
      "A:1581",
      "A:1582",
      "A:1583",
      "A:1584",
      "A:1585",
      "A:1586",
      "A:1587",
      "A:1588",
      "A:1589",
      "A:1590",
      "A:1591",
      "A:1592",
      "A:1593",
      "A:1594",
      "A:1595",
      "A:1596",
      "A:1597",
      "A:1598",
      "A:1599",
      "A:1600",
      "A:1601",
      "A:1602",
      "A:1603",
      "A:1604",
      "A:1605",
      "A:1606",
      "A:1607",
      "A:1608",
      "A:1609",
      "A:1610",
      "A:1611",
      "A:1612",
      "A:1613",
      "A:1614",
      "A:1615",
      "A:1616",
      "A:1617",
      "A:1618",
      "A:1619",
      "A:1620",
      "A:1621",
      "A:1622",
      "A:1623",
      "A:1624",
      "A:1625",
      "A:1626",
      "A:1627",
      "A:1628",
      "A:1629",
      "A:1630",
      "A:1631",
      "A:1632",
      "A:1633",
      "A:1634",
      "A:1635",
      "A:1636",
      "A:1637",
      "A:1638",
      "A:1639",
      "A:1640",
      "A:1641",
      "A:1642",
      "A:1643",
      "A:1644",
      "A:1645",
      "A:1646",
      "A:1647",
      "A:1648",
      "A:1649",
      "A:1650",
      "A:1651",
      "A:1652",
      "A:1653",
      "A:1654",
      "A:1655",
      "A:1656",
      "A:1657",
      "A:1658",
      "A:1659",
      "A:1660",
      "A:1661",
      "A:1662",
      "A:1663",
      "A:1664",
      "A:1665",
      "A:1666",
      "A:1667",
      "A:1668",
      "A:1669",
      "A:1670",
      "A:1671",
      "A:1672",
      "A:1673",
      "A:1674",
      "A:1675",
      "A:1676",
      "A:1677",
      "A:1678",
      "A:1679",
      "A:1680",
      "A:1681",
      "A:1682",
      "A:1683",
      "A:1684",
      "A:1685",
      "A:1686",
      "A:1687",
      "A:1688",
      "A:1689",
      "A:1690",
      "A:1691",
      "A:1692",
      "A:1693",
      "A:1694",
      "A:1695",
      "A:1696",
      "A:1697",
      "A:1698",
      "A:1699",
      "A:1700",
      "A:1701",
      "A:1702",
      "A:1703",
      "A:1704",
      "A:1705",
      "A:1706",
      "A:1707",
      "A:1708",
      "A:1709",
      "A:1710",
      "A:1711",
      "A:1712",
      "A:1713",
      "A:1714",
      "A:1715",
      "A:1716",
      "A:1717",
      "A:1718",
      "A:1719",
      "A:1720",
      "A:1721",
      "A:1722",
      "A:1723",
      "A:1724",
      "A:1725",
      "A:1726",
      "A:1727",
      "A:1728",
      "A:1729",
      "A:1730",
      "A:1731",
      "A:1732",
      "A:1733",
      "A:1734",
      "A:1735",
      "A:1736",
      "A:1737",
      "A:1738",
      "A:1739",
      "A:1740",
      "A:1741",
      "A:1742",
      "A:1743",
      "A:1744",
      "A:1745",
      "A:1746",
      "A:1747",
      "A:1748",
      "A:1749",
      "A:1750",
      "A:1751",
      "A:1752",
      "A:1753",
      "A:1754",
      "A:1755",
      "A:1756",
      "A:1757",
      "A:1758",
      "A:1759",
      "A:1760"
    ],
    "A:1478": [
      "A:1350",
      "A:1351",
      "A:1352",
      "A:1353",
      "A:1354",
      "A:1355",
      "A:1356",
      "A:1357",
      "A:1358",
      "A:1359",
      "A:1360",
      "A:1361",
      "A:1362",
      "A:1363",
      "A:1364",
      "A:1365",
      "A:1366",
      "A:1367",
      "A:1368",
      "A:1369",
      "A:1370",
      "A:1371",
      "A:1372",
      "A:1373",
      "A:1374",
      "A:1375",
      "A:1376",
      "A:1377",
      "A:1378",
      "A:1379",
      "A:1380",
      "A:1381",
      "A:1382",
      "A:1383",
      "A:1384",
      "A:1385",
      "A:1386",
      "A:1387",
      "A:1388",
      "A:1389",
      "A:1390",
      "A:1391",
      "A:1392",
      "A:1393",
      "A:1394",
      "A:1395",
      "A:1396",
      "A:1397",
      "A:1398",
      "A:1399",
      "A:1400",
      "A:1401",
      "A:1402",
      "A:1403",
      "A:1404",
      "A:1405",
      "A:1406",
      "A:1407",
      "A:1408",
      "A:1409",
      "A:1410",
      "A:1411",
      "A:1412",
      "A:1413",
      "A:1414",
      "A:1415",
      "A:1416",
      "A:1417",
      "A:1418",
      "A:1419",
      "A:1420",
      "A:1421",
      "A:1422",
      "A:1423",
      "A:1424",
      "A:1425",
      "A:1426",
      "A:1427",
      "A:1428",
      "A:1429",
      "A:1430",
      "A:1431",
      "A:1432",
      "A:1433",
      "A:1434",
      "A:1435",
      "A:1436",
      "A:1437",
      "A:1438",
      "A:1439",
      "A:1440",
      "A:1441",
      "A:1442",
      "A:1443",
      "A:1444",
      "A:1445",
      "A:1446",
      "A:1447",
      "A:1448",
      "A:1449",
      "A:1450",
      "A:1451",
      "A:1452",
      "A:1453",
      "A:1454",
      "A:1455",
      "A:1456",
      "A:1457",
      "A:1458",
      "A:1459",
      "A:1460",
      "A:1461",
      "A:1462",
      "A:1463",
      "A:1464",
      "A:1465",
      "A:1466",
      "A:1467",
      "A:1468",
      "A:1469",
      "A:1470",
      "A:1471",
      "A:1472",
      "A:1473",
      "A:1474",
      "A:1475",
      "A:1476",
      "A:1477",
      "A:1479",
      "A:1480",
      "A:1481",
      "A:1482",
      "A:1483",
      "A:1484",
      "A:1485",
      "A:1486",
      "A:1487",
      "A:1488",
      "A:1489",
      "A:1490",
      "A:1491",
      "A:1492",
      "A:1493",
      "A:1494",
      "A:1495",
      "A:1496",
      "A:1497",
      "A:1498",
      "A:1499",
      "A:1500",
      "A:1501",
      "A:1502",
      "A:1503",
      "A:1504",
      "A:1505",
      "A:1506",
      "A:1507",
      "A:1508",
      "A:1509",
      "A:1510",
      "A:1511",
      "A:1512",
      "A:1513",
      "A:1514",
      "A:1515",
      "A:1516",
      "A:1517",
      "A:1518",
      "A:1519",
      "A:1520",
      "A:1521",
      "A:1522",
      "A:1523",
      "A:1524",
      "A:1525",
      "A:1526",
      "A:1527",
      "A:1528",
      "A:1529",
      "A:1530",
      "A:1531",
      "A:1532",
      "A:1533",
      "A:1534",
      "A:1535",
      "A:1536",
      "A:1537",
      "A:1538",
      "A:1539",
      "A:1540",
      "A:1541",
      "A:1542",
      "A:1543",
      "A:1544",
      "A:1545",
      "A:1546",
      "A:1547",
      "A:1548",
      "A:1549",
      "A:1550",
      "A:1551",
      "A:1552",
      "A:1553",
      "A:1554",
      "A:1555",
      "A:1556",
      "A:1557",
      "A:1558",
      "A:1559",
      "A:1560",
      "A:1561",
      "A:1562",
      "A:1563",
      "A:1564",
      "A:1565",
      "A:1566",
      "A:1567",
      "A:1568",
      "A:1569",
      "A:1570",
      "A:1571",
      "A:1572",
      "A:1573",
      "A:1574",
      "A:1575",
      "A:1576",
      "A:1577",
      "A:1578",
      "A:1579",
      "A:1580",
      "A:1581",
      "A:1582",
      "A:1583",
      "A:1584",
      "A:1585",
      "A:1586",
      "A:1587",
      "A:1588",
      "A:1589",
      "A:1590",
      "A:1591",
      "A:1592",
      "A:1593",
      "A:1594",
      "A:1595",
      "A:1596",
      "A:1597",
      "A:1598",
      "A:1599",
      "A:1600",
      "A:1601",
      "A:1602",
      "A:1603",
      "A:1604",
      "A:1605",
      "A:1606",
      "A:1607",
      "A:1608",
      "A:1609",
      "A:1610",
      "A:1611",
      "A:1612",
      "A:1613",
      "A:1614",
      "A:1615",
      "A:1616",
      "A:1617",
      "A:1618",
      "A:1619",
      "A:1620",
      "A:1621",
      "A:1622",
      "A:1623",
      "A:1624",
      "A:1625",
      "A:1626",
      "A:1627",
      "A:1628",
      "A:1629",
      "A:1630",
      "A:1631",
      "A:1632",
      "A:1633",
      "A:1634",
      "A:1635",
      "A:1636",
      "A:1637",
      "A:1638",
      "A:1639",
      "A:1640",
      "A:1641",
      "A:1642",
      "A:1643",
      "A:1644",
      "A:1645",
      "A:1646",
      "A:1647",
      "A:1648",
      "A:1649",
      "A:1650",
      "A:1651",
      "A:1652",
      "A:1653",
      "A:1654",
      "A:1655",
      "A:1656",
      "A:1657",
      "A:1658",
      "A:1659",
      "A:1660",
      "A:1661",
      "A:1662",
      "A:1663",
      "A:1664",
      "A:1665",
      "A:1666",
      "A:1667",
      "A:1668",
      "A:1669",
      "A:1670",
      "A:1671",
      "A:1672",
      "A:1673",
      "A:1674",
      "A:1675",
      "A:1676",
      "A:1677",
      "A:1678",
      "A:1679",
      "A:1680",
      "A:1681",
      "A:1682",
      "A:1683",
      "A:1684",
      "A:1685",
      "A:1686",
      "A:1687",
      "A:1688",
      "A:1689",
      "A:1690",
      "A:1691",
      "A:1692",
      "A:1693",
      "A:1694",
      "A:1695",
      "A:1696",
      "A:1697",
      "A:1698",
      "A:1699",
      "A:1700",
      "A:1701",
      "A:1702",
      "A:1703",
      "A:1704",
      "A:1705",
      "A:1706",
      "A:1707",
      "A:1708",
      "A:1709",
      "A:1710",
      "A:1711",
      "A:1712",
      "A:1713",
      "A:1714",
      "A:1715",
      "A:1716",
      "A:1717",
      "A:1718",
      "A:1719",
      "A:1720",
      "A:1721",
      "A:1722",
      "A:1723",
      "A:1724",
      "A:1725",
      "A:1726",
      "A:1727",
      "A:1728",
      "A:1729",
      "A:1730",
      "A:1731",
      "A:1732",
      "A:1733",
      "A:1734",
      "A:1735",
      "A:1736",
      "A:1737",
      "A:1738",
      "A:1739",
      "A:1740",
      "A:1741",
      "A:1742",
      "A:1743",
      "A:1744",
      "A:1745",
      "A:1746",
      "A:1747",
      "A:1748",
      "A:1749",
      "A:1750",
      "A:1751",
      "A:1752",
      "A:1753",
      "A:1754",
      "A:1755",
      "A:1756",
      "A:1757",
      "A:1758",
      "A:1759",
      "A:1760"
    ],
    "A:1479": [
      "A:1350",
      "A:1351",
      "A:1352",
      "A:1353",
      "A:1354",
      "A:1355",
      "A:1356",
      "A:1357",
      "A:1358",
      "A:1359",
      "A:1360",
      "A:1361",
      "A:1362",
      "A:1363",
      "A:1364",
      "A:1365",
      "A:1366",
      "A:1367",
      "A:1368",
      "A:1369",
      "A:1370",
      "A:1371",
      "A:1372",
      "A:1373",
      "A:1374",
      "A:1375",
      "A:1376",
      "A:1377",
      "A:1378",
      "A:1379",
      "A:1380",
      "A:1381",
      "A:1382",
      "A:1383",
      "A:1384",
      "A:1385",
      "A:1386",
      "A:1387",
      "A:1388",
      "A:1389",
      "A:1390",
      "A:1391",
      "A:1392",
      "A:1393",
      "A:1394",
      "A:1395",
      "A:1396",
      "A:1397",
      "A:1398",
      "A:1399",
      "A:1400",
      "A:1401",
      "A:1402",
      "A:1403",
      "A:1404",
      "A:1405",
      "A:1406",
      "A:1407",
      "A:1408",
      "A:1409",
      "A:1410",
      "A:1411",
      "A:1412",
      "A:1413",
      "A:1414",
      "A:1415",
      "A:1416",
      "A:1417",
      "A:1418",
      "A:1419",
      "A:1420",
      "A:1421",
      "A:1422",
      "A:1423",
      "A:1424",
      "A:1425",
      "A:1426",
      "A:1427",
      "A:1428",
      "A:1429",
      "A:1430",
      "A:1431",
      "A:1432",
      "A:1433",
      "A:1434",
      "A:1435",
      "A:1436",
      "A:1437",
      "A:1438",
      "A:1439",
      "A:1440",
      "A:1441",
      "A:1442",
      "A:1443",
      "A:1444",
      "A:1445",
      "A:1446",
      "A:1447",
      "A:1448",
      "A:1449",
      "A:1450",
      "A:1451",
      "A:1452",
      "A:1453",
      "A:1454",
      "A:1455",
      "A:1456",
      "A:1457",
      "A:1458",
      "A:1459",
      "A:1460",
      "A:1461",
      "A:1462",
      "A:1463",
      "A:1464",
      "A:1465",
      "A:1466",
      "A:1467",
      "A:1468",
      "A:1469",
      "A:1470",
      "A:1471",
      "A:1472",
      "A:1473",
      "A:1474",
      "A:1475",
      "A:1476",
      "A:1477",
      "A:1478",
      "A:1480",
      "A:1481",
      "A:1482",
      "A:1483",
      "A:1484",
      "A:1485",
      "A:1486",
      "A:1487",
      "A:1488",
      "A:1489",
      "A:1490",
      "A:1491",
      "A:1492",
      "A:1493",
      "A:1494",
      "A:1495",
      "A:1496",
      "A:1497",
      "A:1498",
      "A:1499",
      "A:1500",
      "A:1501",
      "A:1502",
      "A:1503",
      "A:1504",
      "A:1505",
      "A:1506",
      "A:1507",
      "A:1508",
      "A:1509",
      "A:1510",
      "A:1511",
      "A:1512",
      "A:1513",
      "A:1514",
      "A:1515",
      "A:1516",
      "A:1517",
      "A:1518",
      "A:1519",
      "A:1520",
      "A:1521",
      "A:1522",
      "A:1523",
      "A:1524",
      "A:1525",
      "A:1526",
      "A:1527",
      "A:1528",
      "A:1529",
      "A:1530",
      "A:1531",
      "A:1532",
      "A:1533",
      "A:1534",
      "A:1535",
      "A:1536",
      "A:1537",
      "A:1538",
      "A:1539",
      "A:1540",
      "A:1541",
      "A:1542",
      "A:1543",
      "A:1544",
      "A:1545",
      "A:1546",
      "A:1547",
      "A:1548",
      "A:1549",
      "A:1550",
      "A:1551",
      "A:1552",
      "A:1553",
      "A:1554",
      "A:1555",
      "A:1556",
      "A:1557",
      "A:1558",
      "A:1559",
      "A:1560",
      "A:1561",
      "A:1562",
      "A:1563",
      "A:1564",
      "A:1565",
      "A:1566",
      "A:1567",
      "A:1568",
      "A:1569",
      "A:1570",
      "A:1571",
      "A:1572",
      "A:1573",
      "A:1574",
      "A:1575",
      "A:1576",
      "A:1577",
      "A:1578",
      "A:1579",
      "A:1580",
      "A:1581",
      "A:1582",
      "A:1583",
      "A:1584",
      "A:1585",
      "A:1586",
      "A:1587",
      "A:1588",
      "A:1589",
      "A:1590",
      "A:1591",
      "A:1592",
      "A:1593",
      "A:1594",
      "A:1595",
      "A:1596",
      "A:1597",
      "A:1598",
      "A:1599",
      "A:1600",
      "A:1601",
      "A:1602",
      "A:1603",
      "A:1604",
      "A:1605",
      "A:1606",
      "A:1607",
      "A:1608",
      "A:1609",
      "A:1610",
      "A:1611",
      "A:1612",
      "A:1613",
      "A:1614",
      "A:1615",
      "A:1616",
      "A:1617",
      "A:1618",
      "A:1619",
      "A:1620",
      "A:1621",
      "A:1622",
      "A:1623",
      "A:1624",
      "A:1625",
      "A:1626",
      "A:1627",
      "A:1628",
      "A:1629",
      "A:1630",
      "A:1631",
      "A:1632",
      "A:1633",
      "A:1634",
      "A:1635",
      "A:1636",
      "A:1637",
      "A:1638",
      "A:1639",
      "A:1640",
      "A:1641",
      "A:1642",
      "A:1643",
      "A:1644",
      "A:1645",
      "A:1646",
      "A:1647",
      "A:1648",
      "A:1649",
      "A:1650",
      "A:1651",
      "A:1652",
      "A:1653",
      "A:1654",
      "A:1655",
      "A:1656",
      "A:1657",
      "A:1658",
      "A:1659",
      "A:1660",
      "A:1661",
      "A:1662",
      "A:1663",
      "A:1664",
      "A:1665",
      "A:1666",
      "A:1667",
      "A:1668",
      "A:1669",
      "A:1670",
      "A:1671",
      "A:1672",
      "A:1673",
      "A:1674",
      "A:1675",
      "A:1676",
      "A:1677",
      "A:1678",
      "A:1679",
      "A:1680",
      "A:1681",
      "A:1682",
      "A:1683",
      "A:1684",
      "A:1685",
      "A:1686",
      "A:1687",
      "A:1688",
      "A:1689",
      "A:1690",
      "A:1691",
      "A:1692",
      "A:1693",
      "A:1694",
      "A:1695",
      "A:1696",
      "A:1697",
      "A:1698",
      "A:1699",
      "A:1700",
      "A:1701",
      "A:1702",
      "A:1703",
      "A:1704",
      "A:1705",
      "A:1706",
      "A:1707",
      "A:1708",
      "A:1709",
      "A:1710",
      "A:1711",
      "A:1712",
      "A:1713",
      "A:1714",
      "A:1715",
      "A:1716",
      "A:1717",
      "A:1718",
      "A:1719",
      "A:1720",
      "A:1721",
      "A:1722",
      "A:1723",
      "A:1724",
      "A:1725",
      "A:1726",
      "A:1727",
      "A:1728",
      "A:1729",
      "A:1730",
      "A:1731",
      "A:1732",
      "A:1733",
      "A:1734",
      "A:1735",
      "A:1736",
      "A:1737",
      "A:1738",
      "A:1739",
      "A:1740",
      "A:1741",
      "A:1742",
      "A:1743",
      "A:1744",
      "A:1745",
      "A:1746",
      "A:1747",
      "A:1748",
      "A:1749",
      "A:1750",
      "A:1751",
      "A:1752",
      "A:1753",
      "A:1754",
      "A:1755",
      "A:1756",
      "A:1757",
      "A:1758",
      "A:1759",
      "A:1760"
    ],
    "A:1480": [
      "A:1350",
      "A:1351",
      "A:1352",
      "A:1353",
      "A:1354",
      "A:1355",
      "A:1356",
      "A:1357",
      "A:1358",
      "A:1359",
      "A:1360",
      "A:1361",
      "A:1362",
      "A:1363",
      "A:1364",
      "A:1365",
      "A:1366",
      "A:1367",
      "A:1368",
      "A:1369",
      "A:1370",
      "A:1371",
      "A:1372",
      "A:1373",
      "A:1374",
      "A:1375",
      "A:1376",
      "A:1377",
      "A:1378",
      "A:1379",
      "A:1380",
      "A:1381",
      "A:1382",
      "A:1383",
      "A:1384",
      "A:1385",
      "A:1386",
      "A:1387",
      "A:1388",
      "A:1389",
      "A:1390",
      "A:1391",
      "A:1392",
      "A:1393",
      "A:1394",
      "A:1395",
      "A:1396",
      "A:1397",
      "A:1398",
      "A:1399",
      "A:1400",
      "A:1401",
      "A:1402",
      "A:1403",
      "A:1404",
      "A:1405",
      "A:1406",
      "A:1407",
      "A:1408",
      "A:1409",
      "A:1410",
      "A:1411",
      "A:1412",
      "A:1413",
      "A:1414",
      "A:1415",
      "A:1416",
      "A:1417",
      "A:1418",
      "A:1419",
      "A:1420",
      "A:1421",
      "A:1422",
      "A:1423",
      "A:1424",
      "A:1425",
      "A:1426",
      "A:1427",
      "A:1428",
      "A:1429",
      "A:1430",
      "A:1431",
      "A:1432",
      "A:1433",
      "A:1434",
      "A:1435",
      "A:1436",
      "A:1437",
      "A:1438",
      "A:1439",
      "A:1440",
      "A:1441",
      "A:1442",
      "A:1443",
      "A:1444",
      "A:1445",
      "A:1446",
      "A:1447",
      "A:1448",
      "A:1449",
      "A:1450",
      "A:1451",
      "A:1452",
      "A:1453",
      "A:1454",
      "A:1455",
      "A:1456",
      "A:1457",
      "A:1458",
      "A:1459",
      "A:1460",
      "A:1461",
      "A:1462",
      "A:1463",
      "A:1464",
      "A:1465",
      "A:1466",
      "A:1467",
      "A:1468",
      "A:1469",
      "A:1470",
      "A:1471",
      "A:1472",
      "A:1473",
      "A:1474",
      "A:1475",
      "A:1476",
      "A:1477",
      "A:1478",
      "A:1479",
      "A:1481",
      "A:1482",
      "A:1483",
      "A:1484",
      "A:1485",
      "A:1486",
      "A:1487",
      "A:1488",
      "A:1489",
      "A:1490",
      "A:1491",
      "A:1492",
      "A:1493",
      "A:1494",
      "A:1495",
      "A:1496",
      "A:1497",
      "A:1498",
      "A:1499",
      "A:1500",
      "A:1501",
      "A:1502",
      "A:1503",
      "A:1504",
      "A:1505",
      "A:1506",
      "A:1507",
      "A:1508",
      "A:1509",
      "A:1510",
      "A:1511",
      "A:1512",
      "A:1513",
      "A:1514",
      "A:1515",
      "A:1516",
      "A:1517",
      "A:1518",
      "A:1519",
      "A:1520",
      "A:1521",
      "A:1522",
      "A:1523",
      "A:1524",
      "A:1525",
      "A:1526",
      "A:1527",
      "A:1528",
      "A:1529",
      "A:1530",
      "A:1531",
      "A:1532",
      "A:1533",
      "A:1534",
      "A:1535",
      "A:1536",
      "A:1537",
      "A:1538",
      "A:1539",
      "A:1540",
      "A:1541",
      "A:1542",
      "A:1543",
      "A:1544",
      "A:1545",
      "A:1546",
      "A:1547",
      "A:1548",
      "A:1549",
      "A:1550",
      "A:1551",
      "A:1552",
      "A:1553",
      "A:1554",
      "A:1555",
      "A:1556",
      "A:1557",
      "A:1558",
      "A:1559",
      "A:1560",
      "A:1561",
      "A:1562",
      "A:1563",
      "A:1564",
      "A:1565",
      "A:1566",
      "A:1567",
      "A:1568",
      "A:1569",
      "A:1570",
      "A:1571",
      "A:1572",
      "A:1573",
      "A:1574",
      "A:1575",
      "A:1576",
      "A:1577",
      "A:1578",
      "A:1579",
      "A:1580",
      "A:1581",
      "A:1582",
      "A:1583",
      "A:1584",
      "A:1585",
      "A:1586",
      "A:1587",
      "A:1588",
      "A:1589",
      "A:1590",
      "A:1591",
      "A:1592",
      "A:1593",
      "A:1594",
      "A:1595",
      "A:1596",
      "A:1597",
      "A:1598",
      "A:1599",
      "A:1600",
      "A:1601",
      "A:1602",
      "A:1603",
      "A:1604",
      "A:1605",
      "A:1606",
      "A:1607",
      "A:1608",
      "A:1609",
      "A:1610",
      "A:1611",
      "A:1612",
      "A:1613",
      "A:1614",
      "A:1615",
      "A:1616",
      "A:1617",
      "A:1618",
      "A:1619",
      "A:1620",
      "A:1621",
      "A:1622",
      "A:1623",
      "A:1624",
      "A:1625",
      "A:1626",
      "A:1627",
      "A:1628",
      "A:1629",
      "A:1630",
      "A:1631",
      "A:1632",
      "A:1633",
      "A:1634",
      "A:1635",
      "A:1636",
      "A:1637",
      "A:1638",
      "A:1639",
      "A:1640",
      "A:1641",
      "A:1642",
      "A:1643",
      "A:1644",
      "A:1645",
      "A:1646",
      "A:1647",
      "A:1648",
      "A:1649",
      "A:1650",
      "A:1651",
      "A:1652",
      "A:1653",
      "A:1654",
      "A:1655",
      "A:1656",
      "A:1657",
      "A:1658",
      "A:1659",
      "A:1660",
      "A:1661",
      "A:1662",
      "A:1663",
      "A:1664",
      "A:1665",
      "A:1666",
      "A:1667",
      "A:1668",
      "A:1669",
      "A:1670",
      "A:1671",
      "A:1672",
      "A:1673",
      "A:1674",
      "A:1675",
      "A:1676",
      "A:1677",
      "A:1678",
      "A:1679",
      "A:1680",
      "A:1681",
      "A:1682",
      "A:1683",
      "A:1684",
      "A:1685",
      "A:1686",
      "A:1687",
      "A:1688",
      "A:1689",
      "A:1690",
      "A:1691",
      "A:1692",
      "A:1693",
      "A:1694",
      "A:1695",
      "A:1696",
      "A:1697",
      "A:1698",
      "A:1699",
      "A:1700",
      "A:1701",
      "A:1702",
      "A:1703",
      "A:1704",
      "A:1705",
      "A:1706",
      "A:1707",
      "A:1708",
      "A:1709",
      "A:1710",
      "A:1711",
      "A:1712",
      "A:1713",
      "A:1714",
      "A:1715",
      "A:1716",
      "A:1717",
      "A:1718",
      "A:1719",
      "A:1720",
      "A:1721",
      "A:1722",
      "A:1723",
      "A:1724",
      "A:1725",
      "A:1726",
      "A:1727",
      "A:1728",
      "A:1729",
      "A:1730",
      "A:1731",
      "A:1732",
      "A:1733",
      "A:1734",
      "A:1735",
      "A:1736",
      "A:1737",
      "A:1738",
      "A:1739",
      "A:1740",
      "A:1741",
      "A:1742",
      "A:1743",
      "A:1744",
      "A:1745",
      "A:1746",
      "A:1747",
      "A:1748",
      "A:1749",
      "A:1750",
      "A:1751",
      "A:1752",
      "A:1753",
      "A:1754",
      "A:1755",
      "A:1756",
      "A:1757",
      "A:1758",
      "A:1759",
      "A:1760"
    ],
    "A:1481": [
      "A:1350",
      "A:1351",
      "A:1352",
      "A:1353",
      "A:1354",
      "A:1355",
      "A:1356",
      "A:1357",
      "A:1358",
      "A:1359",
      "A:1360",
      "A:1361",
      "A:1362",
      "A:1363",
      "A:1364",
      "A:1365",
      "A:1366",
      "A:1367",
      "A:1368",
      "A:1369",
      "A:1370",
      "A:1371",
      "A:1372",
      "A:1373",
      "A:1374",
      "A:1375",
      "A:1376",
      "A:1377",
      "A:1378",
      "A:1379",
      "A:1380",
      "A:1381",
      "A:1382",
      "A:1383",
      "A:1384",
      "A:1385",
      "A:1386",
      "A:1387",
      "A:1388",
      "A:1389",
      "A:1390",
      "A:1391",
      "A:1392",
      "A:1393",
      "A:1394",
      "A:1395",
      "A:1396",
      "A:1397",
      "A:1398",
      "A:1399",
      "A:1400",
      "A:1401",
      "A:1402",
      "A:1403",
      "A:1404",
      "A:1405",
      "A:1406",
      "A:1407",
      "A:1408",
      "A:1409",
      "A:1410",
      "A:1411",
      "A:1412",
      "A:1413",
      "A:1414",
      "A:1415",
      "A:1416",
      "A:1417",
      "A:1418",
      "A:1419",
      "A:1420",
      "A:1421",
      "A:1422",
      "A:1423",
      "A:1424",
      "A:1425",
      "A:1426",
      "A:1427",
      "A:1428",
      "A:1429",
      "A:1430",
      "A:1431",
      "A:1432",
      "A:1433",
      "A:1434",
      "A:1435",
      "A:1436",
      "A:1437",
      "A:1438",
      "A:1439",
      "A:1440",
      "A:1441",
      "A:1442",
      "A:1443",
      "A:1444",
      "A:1445",
      "A:1446",
      "A:1447",
      "A:1448",
      "A:1449",
      "A:1450",
      "A:1451",
      "A:1452",
      "A:1453",
      "A:1454",
      "A:1455",
      "A:1456",
      "A:1457",
      "A:1458",
      "A:1459",
      "A:1460",
      "A:1461",
      "A:1462",
      "A:1463",
      "A:1464",
      "A:1465",
      "A:1466",
      "A:1467",
      "A:1468",
      "A:1469",
      "A:1470",
      "A:1471",
      "A:1472",
      "A:1473",
      "A:1474",
      "A:1475",
      "A:1476",
      "A:1477",
      "A:1478",
      "A:1479",
      "A:1480",
      "A:1482",
      "A:1483",
      "A:1484",
      "A:1485",
      "A:1486",
      "A:1487",
      "A:1488",
      "A:1489",
      "A:1490",
      "A:1491",
      "A:1492",
      "A:1493",
      "A:1494",
      "A:1495",
      "A:1496",
      "A:1497",
      "A:1498",
      "A:1499",
      "A:1500",
      "A:1501",
      "A:1502",
      "A:1503",
      "A:1504",
      "A:1505",
      "A:1506",
      "A:1507",
      "A:1508",
      "A:1509",
      "A:1510",
      "A:1511",
      "A:1512",
      "A:1513",
      "A:1514",
      "A:1515",
      "A:1516",
      "A:1517",
      "A:1518",
      "A:1519",
      "A:1520",
      "A:1521",
      "A:1522",
      "A:1523",
      "A:1524",
      "A:1525",
      "A:1526",
      "A:1527",
      "A:1528",
      "A:1529",
      "A:1530",
      "A:1531",
      "A:1532",
      "A:1533",
      "A:1534",
      "A:1535",
      "A:1536",
      "A:1537",
      "A:1538",
      "A:1539",
      "A:1540",
      "A:1541",
      "A:1542",
      "A:1543",
      "A:1544",
      "A:1545",
      "A:1546",
      "A:1547",
      "A:1548",
      "A:1549",
      "A:1550",
      "A:1551",
      "A:1552",
      "A:1553",
      "A:1554",
      "A:1555",
      "A:1556",
      "A:1557",
      "A:1558",
      "A:1559",
      "A:1560",
      "A:1561",
      "A:1562",
      "A:1563",
      "A:1564",
      "A:1565",
      "A:1566",
      "A:1567",
      "A:1568",
      "A:1569",
      "A:1570",
      "A:1571",
      "A:1572",
      "A:1573",
      "A:1574",
      "A:1575",
      "A:1576",
      "A:1577",
      "A:1578",
      "A:1579",
      "A:1580",
      "A:1581",
      "A:1582",
      "A:1583",
      "A:1584",
      "A:1585",
      "A:1586",
      "A:1587",
      "A:1588",
      "A:1589",
      "A:1590",
      "A:1591",
      "A:1592",
      "A:1593",
      "A:1594",
      "A:1595",
      "A:1596",
      "A:1597",
      "A:1598",
      "A:1599",
      "A:1600",
      "A:1601",
      "A:1602",
      "A:1603",
      "A:1604",
      "A:1605",
      "A:1606",
      "A:1607",
      "A:1608",
      "A:1609",
      "A:1610",
      "A:1611",
      "A:1612",
      "A:1613",
      "A:1614",
      "A:1615",
      "A:1616",
      "A:1617",
      "A:1618",
      "A:1619",
      "A:1620",
      "A:1621",
      "A:1622",
      "A:1623",
      "A:1624",
      "A:1625",
      "A:1626",
      "A:1627",
      "A:1628",
      "A:1629",
      "A:1630",
      "A:1631",
      "A:1632",
      "A:1633",
      "A:1634",
      "A:1635",
      "A:1636",
      "A:1637",
      "A:1638",
      "A:1639",
      "A:1640",
      "A:1641",
      "A:1642",
      "A:1643",
      "A:1644",
      "A:1645",
      "A:1646",
      "A:1647",
      "A:1648",
      "A:1649",
      "A:1650",
      "A:1651",
      "A:1652",
      "A:1653",
      "A:1654",
      "A:1655",
      "A:1656",
      "A:1657",
      "A:1658",
      "A:1659",
      "A:1660",
      "A:1661",
      "A:1662",
      "A:1663",
      "A:1664",
      "A:1665",
      "A:1666",
      "A:1667",
      "A:1668",
      "A:1669",
      "A:1670",
      "A:1671",
      "A:1672",
      "A:1673",
      "A:1674",
      "A:1675",
      "A:1676",
      "A:1677",
      "A:1678",
      "A:1679",
      "A:1680",
      "A:1681",
      "A:1682",
      "A:1683",
      "A:1684",
      "A:1685",
      "A:1686",
      "A:1687",
      "A:1688",
      "A:1689",
      "A:1690",
      "A:1691",
      "A:1692",
      "A:1693",
      "A:1694",
      "A:1695",
      "A:1696",
      "A:1697",
      "A:1698",
      "A:1699",
      "A:1700",
      "A:1701",
      "A:1702",
      "A:1703",
      "A:1704",
      "A:1705",
      "A:1706",
      "A:1707",
      "A:1708",
      "A:1709",
      "A:1710",
      "A:1711",
      "A:1712",
      "A:1713",
      "A:1714",
      "A:1715",
      "A:1716",
      "A:1717",
      "A:1718",
      "A:1719",
      "A:1720",
      "A:1721",
      "A:1722",
      "A:1723",
      "A:1724",
      "A:1725",
      "A:1726",
      "A:1727",
      "A:1728",
      "A:1729",
      "A:1730",
      "A:1731",
      "A:1732",
      "A:1733",
      "A:1734",
      "A:1735",
      "A:1736",
      "A:1737",
      "A:1738",
      "A:1739",
      "A:1740",
      "A:1741",
      "A:1742",
      "A:1743",
      "A:1744",
      "A:1745",
      "A:1746",
      "A:1747",
      "A:1748",
      "A:1749",
      "A:1750",
      "A:1751",
      "A:1752",
      "A:1753",
      "A:1754",
      "A:1755",
      "A:1756",
      "A:1757",
      "A:1758",
      "A:1759",
      "A:1760"
    ],
    "A:1482": [
      "A:1350",
      "A:1351",
      "A:1352",
      "A:1353",
      "A:1354",
      "A:1355",
      "A:1356",
      "A:1357",
      "A:1358",
      "A:1359",
      "A:1360",
      "A:1361",
      "A:1362",
      "A:1363",
      "A:1364",
      "A:1365",
      "A:1366",
      "A:1367",
      "A:1368",
      "A:1369",
      "A:1370",
      "A:1371",
      "A:1372",
      "A:1373",
      "A:1374",
      "A:1375",
      "A:1376",
      "A:1377",
      "A:1378",
      "A:1379",
      "A:1380",
      "A:1381",
      "A:1382",
      "A:1383",
      "A:1384",
      "A:1385",
      "A:1386",
      "A:1387",
      "A:1388",
      "A:1389",
      "A:1390",
      "A:1391",
      "A:1392",
      "A:1393",
      "A:1394",
      "A:1395",
      "A:1396",
      "A:1397",
      "A:1398",
      "A:1399",
      "A:1400",
      "A:1401",
      "A:1402",
      "A:1403",
      "A:1404",
      "A:1405",
      "A:1406",
      "A:1407",
      "A:1408",
      "A:1409",
      "A:1410",
      "A:1411",
      "A:1412",
      "A:1413",
      "A:1414",
      "A:1415",
      "A:1416",
      "A:1417",
      "A:1418",
      "A:1419",
      "A:1420",
      "A:1421",
      "A:1422",
      "A:1423",
      "A:1424",
      "A:1425",
      "A:1426",
      "A:1427",
      "A:1428",
      "A:1429",
      "A:1430",
      "A:1431",
      "A:1432",
      "A:1433",
      "A:1434",
      "A:1435",
      "A:1436",
      "A:1437",
      "A:1438",
      "A:1439",
      "A:1440",
      "A:1441",
      "A:1442",
      "A:1443",
      "A:1444",
      "A:1445",
      "A:1446",
      "A:1447",
      "A:1448",
      "A:1449",
      "A:1450",
      "A:1451",
      "A:1452",
      "A:1453",
      "A:1454",
      "A:1455",
      "A:1456",
      "A:1457",
      "A:1458",
      "A:1459",
      "A:1460",
      "A:1461",
      "A:1462",
      "A:1463",
      "A:1464",
      "A:1465",
      "A:1466",
      "A:1467",
      "A:1468",
      "A:1469",
      "A:1470",
      "A:1471",
      "A:1472",
      "A:1473",
      "A:1474",
      "A:1475",
      "A:1476",
      "A:1477",
      "A:1478",
      "A:1479",
      "A:1480",
      "A:1481",
      "A:1483",
      "A:1484",
      "A:1485",
      "A:1486",
      "A:1487",
      "A:1488",
      "A:1489",
      "A:1490",
      "A:1491",
      "A:1492",
      "A:1493",
      "A:1494",
      "A:1495",
      "A:1496",
      "A:1497",
      "A:1498",
      "A:1499",
      "A:1500",
      "A:1501",
      "A:1502",
      "A:1503",
      "A:1504",
      "A:1505",
      "A:1506",
      "A:1507",
      "A:1508",
      "A:1509",
      "A:1510",
      "A:1511",
      "A:1512",
      "A:1513",
      "A:1514",
      "A:1515",
      "A:1516",
      "A:1517",
      "A:1518",
      "A:1519",
      "A:1520",
      "A:1521",
      "A:1522",
      "A:1523",
      "A:1524",
      "A:1525",
      "A:1526",
      "A:1527",
      "A:1528",
      "A:1529",
      "A:1530",
      "A:1531",
      "A:1532",
      "A:1533",
      "A:1534",
      "A:1535",
      "A:1536",
      "A:1537",
      "A:1538",
      "A:1539",
      "A:1540",
      "A:1541",
      "A:1542",
      "A:1543",
      "A:1544",
      "A:1545",
      "A:1546",
      "A:1547",
      "A:1548",
      "A:1549",
      "A:1550",
      "A:1551",
      "A:1552",
      "A:1553",
      "A:1554",
      "A:1555",
      "A:1556",
      "A:1557",
      "A:1558",
      "A:1559",
      "A:1560",
      "A:1561",
      "A:1562",
      "A:1563",
      "A:1564",
      "A:1565",
      "A:1566",
      "A:1567",
      "A:1568",
      "A:1569",
      "A:1570",
      "A:1571",
      "A:1572",
      "A:1573",
      "A:1574",
      "A:1575",
      "A:1576",
      "A:1577",
      "A:1578",
      "A:1579",
      "A:1580",
      "A:1581",
      "A:1582",
      "A:1583",
      "A:1584",
      "A:1585",
      "A:1586",
      "A:1587",
      "A:1588",
      "A:1589",
      "A:1590",
      "A:1591",
      "A:1592",
      "A:1593",
      "A:1594",
      "A:1595",
      "A:1596",
      "A:1597",
      "A:1598",
      "A:1599",
      "A:1600",
      "A:1601",
      "A:1602",
      "A:1603",
      "A:1604",
      "A:1605",
      "A:1606",
      "A:1607",
      "A:1608",
      "A:1609",
      "A:1610",
      "A:1611",
      "A:1612",
      "A:1613",
      "A:1614",
      "A:1615",
      "A:1616",
      "A:1617",
      "A:1618",
      "A:1619",
      "A:1620",
      "A:1621",
      "A:1622",
      "A:1623",
      "A:1624",
      "A:1625",
      "A:1626",
      "A:1627",
      "A:1628",
      "A:1629",
      "A:1630",
      "A:1631",
      "A:1632",
      "A:1633",
      "A:1634",
      "A:1635",
      "A:1636",
      "A:1637",
      "A:1638",
      "A:1639",
      "A:1640",
      "A:1641",
      "A:1642",
      "A:1643",
      "A:1644",
      "A:1645",
      "A:1646",
      "A:1647",
      "A:1648",
      "A:1649",
      "A:1650",
      "A:1651",
      "A:1652",
      "A:1653",
      "A:1654",
      "A:1655",
      "A:1656",
      "A:1657",
      "A:1658",
      "A:1659",
      "A:1660",
      "A:1661",
      "A:1662",
      "A:1663",
      "A:1664",
      "A:1665",
      "A:1666",
      "A:1667",
      "A:1668",
      "A:1669",
      "A:1670",
      "A:1671",
      "A:1672",
      "A:1673",
      "A:1674",
      "A:1675",
      "A:1676",
      "A:1677",
      "A:1678",
      "A:1679",
      "A:1680",
      "A:1681",
      "A:1682",
      "A:1683",
      "A:1684",
      "A:1685",
      "A:1686",
      "A:1687",
      "A:1688",
      "A:1689",
      "A:1690",
      "A:1691",
      "A:1692",
      "A:1693",
      "A:1694",
      "A:1695",
      "A:1696",
      "A:1697",
      "A:1698",
      "A:1699",
      "A:1700",
      "A:1701",
      "A:1702",
      "A:1703",
      "A:1704",
      "A:1705",
      "A:1706",
      "A:1707",
      "A:1708",
      "A:1709",
      "A:1710",
      "A:1711",
      "A:1712",
      "A:1713",
      "A:1714",
      "A:1715",
      "A:1716",
      "A:1717",
      "A:1718",
      "A:1719",
      "A:1720",
      "A:1721",
      "A:1722",
      "A:1723",
      "A:1724",
      "A:1725",
      "A:1726",
      "A:1727",
      "A:1728",
      "A:1729",
      "A:1730",
      "A:1731",
      "A:1732",
      "A:1733",
      "A:1734",
      "A:1735",
      "A:1736",
      "A:1737",
      "A:1738",
      "A:1739",
      "A:1740",
      "A:1741",
      "A:1742",
      "A:1743",
      "A:1744",
      "A:1745",
      "A:1746",
      "A:1747",
      "A:1748",
      "A:1749",
      "A:1750",
      "A:1751",
      "A:1752",
      "A:1753",
      "A:1754",
      "A:1755",
      "A:1756",
      "A:1757",
      "A:1758",
      "A:1759",
      "A:1760"
    ],
    "A:1483": [
      "A:1350",
      "A:1351",
      "A:1352",
      "A:1353",
      "A:1354",
      "A:1355",
      "A:1356",
      "A:1357",
      "A:1358",
      "A:1359",
      "A:1360",
      "A:1361",
      "A:1362",
      "A:1363",
      "A:1364",
      "A:1365",
      "A:1366",
      "A:1367",
      "A:1368",
      "A:1369",
      "A:1370",
      "A:1371",
      "A:1372",
      "A:1373",
      "A:1374",
      "A:1375",
      "A:1376",
      "A:1377",
      "A:1378",
      "A:1379",
      "A:1380",
      "A:1381",
      "A:1382",
      "A:1383",
      "A:1384",
      "A:1385",
      "A:1386",
      "A:1387",
      "A:1388",
      "A:1389",
      "A:1390",
      "A:1391",
      "A:1392",
      "A:1393",
      "A:1394",
      "A:1395",
      "A:1396",
      "A:1397",
      "A:1398",
      "A:1399",
      "A:1400",
      "A:1401",
      "A:1402",
      "A:1403",
      "A:1404",
      "A:1405",
      "A:1406",
      "A:1407",
      "A:1408",
      "A:1409",
      "A:1410",
      "A:1411",
      "A:1412",
      "A:1413",
      "A:1414",
      "A:1415",
      "A:1416",
      "A:1417",
      "A:1418",
      "A:1419",
      "A:1420",
      "A:1421",
      "A:1422",
      "A:1423",
      "A:1424",
      "A:1425",
      "A:1426",
      "A:1427",
      "A:1428",
      "A:1429",
      "A:1430",
      "A:1431",
      "A:1432",
      "A:1433",
      "A:1434",
      "A:1435",
      "A:1436",
      "A:1437",
      "A:1438",
      "A:1439",
      "A:1440",
      "A:1441",
      "A:1442",
      "A:1443",
      "A:1444",
      "A:1445",
      "A:1446",
      "A:1447",
      "A:1448",
      "A:1449",
      "A:1450",
      "A:1451",
      "A:1452",
      "A:1453",
      "A:1454",
      "A:1455",
      "A:1456",
      "A:1457",
      "A:1458",
      "A:1459",
      "A:1460",
      "A:1461",
      "A:1462",
      "A:1463",
      "A:1464",
      "A:1465",
      "A:1466",
      "A:1467",
      "A:1468",
      "A:1469",
      "A:1470",
      "A:1471",
      "A:1472",
      "A:1473",
      "A:1474",
      "A:1475",
      "A:1476",
      "A:1477",
      "A:1478",
      "A:1479",
      "A:1480",
      "A:1481",
      "A:1482",
      "A:1484",
      "A:1485",
      "A:1486",
      "A:1487",
      "A:1488",
      "A:1489",
      "A:1490",
      "A:1491",
      "A:1492",
      "A:1493",
      "A:1494",
      "A:1495",
      "A:1496",
      "A:1497",
      "A:1498",
      "A:1499",
      "A:1500",
      "A:1501",
      "A:1502",
      "A:1503",
      "A:1504",
      "A:1505",
      "A:1506",
      "A:1507",
      "A:1508",
      "A:1509",
      "A:1510",
      "A:1511",
      "A:1512",
      "A:1513",
      "A:1514",
      "A:1515",
      "A:1516",
      "A:1517",
      "A:1518",
      "A:1519",
      "A:1520",
      "A:1521",
      "A:1522",
      "A:1523",
      "A:1524",
      "A:1525",
      "A:1526",
      "A:1527",
      "A:1528",
      "A:1529",
      "A:1530",
      "A:1531",
      "A:1532",
      "A:1533",
      "A:1534",
      "A:1535",
      "A:1536",
      "A:1537",
      "A:1538",
      "A:1539",
      "A:1540",
      "A:1541",
      "A:1542",
      "A:1543",
      "A:1544",
      "A:1545",
      "A:1546",
      "A:1547",
      "A:1548",
      "A:1549",
      "A:1550",
      "A:1551",
      "A:1552",
      "A:1553",
      "A:1554",
      "A:1555",
      "A:1556",
      "A:1557",
      "A:1558",
      "A:1559",
      "A:1560",
      "A:1561",
      "A:1562",
      "A:1563",
      "A:1564",
      "A:1565",
      "A:1566",
      "A:1567",
      "A:1568",
      "A:1569",
      "A:1570",
      "A:1571",
      "A:1572",
      "A:1573",
      "A:1574",
      "A:1575",
      "A:1576",
      "A:1577",
      "A:1578",
      "A:1579",
      "A:1580",
      "A:1581",
      "A:1582",
      "A:1583",
      "A:1584",
      "A:1585",
      "A:1586",
      "A:1587",
      "A:1588",
      "A:1589",
      "A:1590",
      "A:1591",
      "A:1592",
      "A:1593",
      "A:1594",
      "A:1595",
      "A:1596",
      "A:1597",
      "A:1598",
      "A:1599",
      "A:1600",
      "A:1601",
      "A:1602",
      "A:1603",
      "A:1604",
      "A:1605",
      "A:1606",
      "A:1607",
      "A:1608",
      "A:1609",
      "A:1610",
      "A:1611",
      "A:1612",
      "A:1613",
      "A:1614",
      "A:1615",
      "A:1616",
      "A:1617",
      "A:1618",
      "A:1619",
      "A:1620",
      "A:1621",
      "A:1622",
      "A:1623",
      "A:1624",
      "A:1625",
      "A:1626",
      "A:1627",
      "A:1628",
      "A:1629",
      "A:1630",
      "A:1631",
      "A:1632",
      "A:1633",
      "A:1634",
      "A:1635",
      "A:1636",
      "A:1637",
      "A:1638",
      "A:1639",
      "A:1640",
      "A:1641",
      "A:1642",
      "A:1643",
      "A:1644",
      "A:1645",
      "A:1646",
      "A:1647",
      "A:1648",
      "A:1649",
      "A:1650",
      "A:1651",
      "A:1652",
      "A:1653",
      "A:1654",
      "A:1655",
      "A:1656",
      "A:1657",
      "A:1658",
      "A:1659",
      "A:1660",
      "A:1661",
      "A:1662",
      "A:1663",
      "A:1664",
      "A:1665",
      "A:1666",
      "A:1667",
      "A:1668",
      "A:1669",
      "A:1670",
      "A:1671",
      "A:1672",
      "A:1673",
      "A:1674",
      "A:1675",
      "A:1676",
      "A:1677",
      "A:1678",
      "A:1679",
      "A:1680",
      "A:1681",
      "A:1682",
      "A:1683",
      "A:1684",
      "A:1685",
      "A:1686",
      "A:1687",
      "A:1688",
      "A:1689",
      "A:1690",
      "A:1691",
      "A:1692",
      "A:1693",
      "A:1694",
      "A:1695",
      "A:1696",
      "A:1697",
      "A:1698",
      "A:1699",
      "A:1700",
      "A:1701",
      "A:1702",
      "A:1703",
      "A:1704",
      "A:1705",
      "A:1706",
      "A:1707",
      "A:1708",
      "A:1709",
      "A:1710",
      "A:1711",
      "A:1712",
      "A:1713",
      "A:1714",
      "A:1715",
      "A:1716",
      "A:1717",
      "A:1718",
      "A:1719",
      "A:1720",
      "A:1721",
      "A:1722",
      "A:1723",
      "A:1724",
      "A:1725",
      "A:1726",
      "A:1727",
      "A:1728",
      "A:1729",
      "A:1730",
      "A:1731",
      "A:1732",
      "A:1733",
      "A:1734",
      "A:1735",
      "A:1736",
      "A:1737",
      "A:1738",
      "A:1739",
      "A:1740",
      "A:1741",
      "A:1742",
      "A:1743",
      "A:1744",
      "A:1745",
      "A:1746",
      "A:1747",
      "A:1748",
      "A:1749",
      "A:1750",
      "A:1751",
      "A:1752",
      "A:1753",
      "A:1754",
      "A:1755",
      "A:1756",
      "A:1757",
      "A:1758",
      "A:1760"
    ],
    "A:1484": [
      "A:1350",
      "A:1351",
      "A:1352",
      "A:1353",
      "A:1354",
      "A:1355",
      "A:1356",
      "A:1357",
      "A:1358",
      "A:1359",
      "A:1360",
      "A:1361",
      "A:1362",
      "A:1363",
      "A:1364",
      "A:1365",
      "A:1366",
      "A:1367",
      "A:1368",
      "A:1369",
      "A:1370",
      "A:1371",
      "A:1372",
      "A:1373",
      "A:1374",
      "A:1375",
      "A:1376",
      "A:1377",
      "A:1378",
      "A:1379",
      "A:1380",
      "A:1381",
      "A:1382",
      "A:1383",
      "A:1384",
      "A:1385",
      "A:1386",
      "A:1387",
      "A:1388",
      "A:1389",
      "A:1390",
      "A:1391",
      "A:1392",
      "A:1393",
      "A:1394",
      "A:1395",
      "A:1396",
      "A:1397",
      "A:1398",
      "A:1399",
      "A:1400",
      "A:1401",
      "A:1402",
      "A:1403",
      "A:1404",
      "A:1405",
      "A:1406",
      "A:1407",
      "A:1408",
      "A:1409",
      "A:1410",
      "A:1411",
      "A:1412",
      "A:1413",
      "A:1414",
      "A:1415",
      "A:1416",
      "A:1417",
      "A:1418",
      "A:1419",
      "A:1420",
      "A:1421",
      "A:1422",
      "A:1423",
      "A:1424",
      "A:1425",
      "A:1426",
      "A:1427",
      "A:1428",
      "A:1429",
      "A:1430",
      "A:1431",
      "A:1432",
      "A:1433",
      "A:1434",
      "A:1435",
      "A:1436",
      "A:1437",
      "A:1438",
      "A:1439",
      "A:1440",
      "A:1441",
      "A:1442",
      "A:1443",
      "A:1444",
      "A:1445",
      "A:1446",
      "A:1447",
      "A:1448",
      "A:1449",
      "A:1450",
      "A:1451",
      "A:1452",
      "A:1453",
      "A:1454",
      "A:1455",
      "A:1456",
      "A:1457",
      "A:1458",
      "A:1459",
      "A:1460",
      "A:1461",
      "A:1462",
      "A:1463",
      "A:1464",
      "A:1465",
      "A:1466",
      "A:1467",
      "A:1468",
      "A:1469",
      "A:1470",
      "A:1471",
      "A:1472",
      "A:1473",
      "A:1474",
      "A:1475",
      "A:1476",
      "A:1477",
      "A:1478",
      "A:1479",
      "A:1480",
      "A:1481",
      "A:1482",
      "A:1483",
      "A:1485",
      "A:1486",
      "A:1487",
      "A:1488",
      "A:1489",
      "A:1490",
      "A:1491",
      "A:1492",
      "A:1493",
      "A:1494",
      "A:1495",
      "A:1496",
      "A:1497",
      "A:1498",
      "A:1499",
      "A:1500",
      "A:1501",
      "A:1502",
      "A:1503",
      "A:1504",
      "A:1505",
      "A:1506",
      "A:1507",
      "A:1508",
      "A:1509",
      "A:1510",
      "A:1511",
      "A:1512",
      "A:1513",
      "A:1514",
      "A:1515",
      "A:1516",
      "A:1517",
      "A:1518",
      "A:1519",
      "A:1520",
      "A:1521",
      "A:1522",
      "A:1523",
      "A:1524",
      "A:1525",
      "A:1526",
      "A:1527",
      "A:1528",
      "A:1529",
      "A:1530",
      "A:1531",
      "A:1532",
      "A:1533",
      "A:1534",
      "A:1535",
      "A:1536",
      "A:1537",
      "A:1538",
      "A:1539",
      "A:1540",
      "A:1541",
      "A:1542",
      "A:1543",
      "A:1544",
      "A:1545",
      "A:1546",
      "A:1547",
      "A:1548",
      "A:1549",
      "A:1550",
      "A:1551",
      "A:1552",
      "A:1553",
      "A:1554",
      "A:1555",
      "A:1556",
      "A:1557",
      "A:1558",
      "A:1559",
      "A:1560",
      "A:1561",
      "A:1562",
      "A:1563",
      "A:1564",
      "A:1565",
      "A:1566",
      "A:1567",
      "A:1568",
      "A:1569",
      "A:1570",
      "A:1571",
      "A:1572",
      "A:1573",
      "A:1574",
      "A:1575",
      "A:1576",
      "A:1577",
      "A:1578",
      "A:1579",
      "A:1580",
      "A:1581",
      "A:1582",
      "A:1583",
      "A:1584",
      "A:1585",
      "A:1586",
      "A:1587",
      "A:1588",
      "A:1589",
      "A:1590",
      "A:1591",
      "A:1592",
      "A:1593",
      "A:1594",
      "A:1595",
      "A:1596",
      "A:1597",
      "A:1598",
      "A:1599",
      "A:1600",
      "A:1601",
      "A:1602",
      "A:1603",
      "A:1604",
      "A:1605",
      "A:1606",
      "A:1607",
      "A:1608",
      "A:1609",
      "A:1610",
      "A:1611",
      "A:1612",
      "A:1613",
      "A:1614",
      "A:1615",
      "A:1616",
      "A:1617",
      "A:1618",
      "A:1619",
      "A:1620",
      "A:1621",
      "A:1622",
      "A:1623",
      "A:1624",
      "A:1625",
      "A:1626",
      "A:1627",
      "A:1628",
      "A:1629",
      "A:1630",
      "A:1631",
      "A:1632",
      "A:1633",
      "A:1634",
      "A:1635",
      "A:1636",
      "A:1637",
      "A:1638",
      "A:1639",
      "A:1640",
      "A:1641",
      "A:1642",
      "A:1643",
      "A:1644",
      "A:1645",
      "A:1646",
      "A:1647",
      "A:1648",
      "A:1649",
      "A:1650",
      "A:1651",
      "A:1652",
      "A:1653",
      "A:1654",
      "A:1655",
      "A:1656",
      "A:1657",
      "A:1658",
      "A:1659",
      "A:1660",
      "A:1661",
      "A:1662",
      "A:1663",
      "A:1664",
      "A:1665",
      "A:1666",
      "A:1667",
      "A:1668",
      "A:1669",
      "A:1670",
      "A:1671",
      "A:1672",
      "A:1673",
      "A:1674",
      "A:1675",
      "A:1676",
      "A:1677",
      "A:1678",
      "A:1679",
      "A:1680",
      "A:1681",
      "A:1682",
      "A:1683",
      "A:1684",
      "A:1685",
      "A:1686",
      "A:1687",
      "A:1688",
      "A:1689",
      "A:1690",
      "A:1691",
      "A:1692",
      "A:1693",
      "A:1694",
      "A:1695",
      "A:1696",
      "A:1697",
      "A:1698",
      "A:1699",
      "A:1700",
      "A:1701",
      "A:1702",
      "A:1703",
      "A:1704",
      "A:1705",
      "A:1706",
      "A:1707",
      "A:1708",
      "A:1709",
      "A:1710",
      "A:1711",
      "A:1712",
      "A:1713",
      "A:1714",
      "A:1715",
      "A:1716",
      "A:1717",
      "A:1718",
      "A:1719",
      "A:1720",
      "A:1721",
      "A:1722",
      "A:1723",
      "A:1724",
      "A:1725",
      "A:1726",
      "A:1727",
      "A:1728",
      "A:1729",
      "A:1730",
      "A:1731",
      "A:1732",
      "A:1733",
      "A:1734",
      "A:1735",
      "A:1736",
      "A:1737",
      "A:1738",
      "A:1739",
      "A:1740",
      "A:1741",
      "A:1742",
      "A:1743",
      "A:1744",
      "A:1745",
      "A:1746",
      "A:1747",
      "A:1748",
      "A:1749",
      "A:1750",
      "A:1751",
      "A:1752",
      "A:1753",
      "A:1754",
      "A:1755",
      "A:1756",
      "A:1757",
      "A:1758",
      "A:1759",
      "A:1760"
    ],
    "A:1485": [
      "A:1350",
      "A:1351",
      "A:1352",
      "A:1353",
      "A:1354",
      "A:1355",
      "A:1356",
      "A:1357",
      "A:1358",
      "A:1359",
      "A:1360",
      "A:1361",
      "A:1362",
      "A:1363",
      "A:1364",
      "A:1365",
      "A:1366",
      "A:1367",
      "A:1368",
      "A:1369",
      "A:1370",
      "A:1371",
      "A:1372",
      "A:1373",
      "A:1374",
      "A:1375",
      "A:1376",
      "A:1377",
      "A:1378",
      "A:1379",
      "A:1380",
      "A:1381",
      "A:1382",
      "A:1383",
      "A:1384",
      "A:1385",
      "A:1386",
      "A:1387",
      "A:1388",
      "A:1389",
      "A:1390",
      "A:1391",
      "A:1392",
      "A:1393",
      "A:1394",
      "A:1395",
      "A:1396",
      "A:1397",
      "A:1398",
      "A:1399",
      "A:1400",
      "A:1401",
      "A:1402",
      "A:1403",
      "A:1404",
      "A:1405",
      "A:1406",
      "A:1407",
      "A:1408",
      "A:1409",
      "A:1410",
      "A:1411",
      "A:1412",
      "A:1413",
      "A:1414",
      "A:1415",
      "A:1416",
      "A:1417",
      "A:1418",
      "A:1419",
      "A:1420",
      "A:1421",
      "A:1422",
      "A:1423",
      "A:1424",
      "A:1425",
      "A:1426",
      "A:1427",
      "A:1428",
      "A:1429",
      "A:1430",
      "A:1431",
      "A:1432",
      "A:1433",
      "A:1434",
      "A:1435",
      "A:1436",
      "A:1437",
      "A:1438",
      "A:1439",
      "A:1440",
      "A:1441",
      "A:1442",
      "A:1443",
      "A:1444",
      "A:1445",
      "A:1446",
      "A:1447",
      "A:1448",
      "A:1449",
      "A:1450",
      "A:1451",
      "A:1452",
      "A:1453",
      "A:1454",
      "A:1455",
      "A:1456",
      "A:1457",
      "A:1458",
      "A:1459",
      "A:1460",
      "A:1461",
      "A:1462",
      "A:1463",
      "A:1464",
      "A:1465",
      "A:1466",
      "A:1467",
      "A:1468",
      "A:1469",
      "A:1470",
      "A:1471",
      "A:1472",
      "A:1473",
      "A:1474",
      "A:1475",
      "A:1476",
      "A:1477",
      "A:1478",
      "A:1479",
      "A:1480",
      "A:1481",
      "A:1482",
      "A:1483",
      "A:1484",
      "A:1486",
      "A:1487",
      "A:1488",
      "A:1489",
      "A:1490",
      "A:1491",
      "A:1492",
      "A:1493",
      "A:1494",
      "A:1495",
      "A:1496",
      "A:1497",
      "A:1498",
      "A:1499",
      "A:1500",
      "A:1501",
      "A:1502",
      "A:1503",
      "A:1504",
      "A:1505",
      "A:1506",
      "A:1507",
      "A:1508",
      "A:1509",
      "A:1510",
      "A:1511",
      "A:1512",
      "A:1513",
      "A:1514",
      "A:1515",
      "A:1516",
      "A:1517",
      "A:1518",
      "A:1519",
      "A:1520",
      "A:1521",
      "A:1522",
      "A:1523",
      "A:1524",
      "A:1525",
      "A:1526",
      "A:1527",
      "A:1528",
      "A:1529",
      "A:1530",
      "A:1531",
      "A:1532",
      "A:1533",
      "A:1534",
      "A:1535",
      "A:1536",
      "A:1537",
      "A:1538",
      "A:1539",
      "A:1540",
      "A:1541",
      "A:1542",
      "A:1543",
      "A:1544",
      "A:1545",
      "A:1546",
      "A:1547",
      "A:1548",
      "A:1549",
      "A:1550",
      "A:1551",
      "A:1552",
      "A:1553",
      "A:1554",
      "A:1555",
      "A:1556",
      "A:1557",
      "A:1558",
      "A:1559",
      "A:1560",
      "A:1561",
      "A:1562",
      "A:1563",
      "A:1564",
      "A:1565",
      "A:1566",
      "A:1567",
      "A:1568",
      "A:1569",
      "A:1570",
      "A:1571",
      "A:1572",
      "A:1573",
      "A:1574",
      "A:1575",
      "A:1576",
      "A:1577",
      "A:1578",
      "A:1579",
      "A:1580",
      "A:1581",
      "A:1582",
      "A:1583",
      "A:1584",
      "A:1585",
      "A:1586",
      "A:1587",
      "A:1588",
      "A:1589",
      "A:1590",
      "A:1591",
      "A:1592",
      "A:1593",
      "A:1594",
      "A:1595",
      "A:1596",
      "A:1597",
      "A:1598",
      "A:1599",
      "A:1600",
      "A:1601",
      "A:1602",
      "A:1603",
      "A:1604",
      "A:1605",
      "A:1606",
      "A:1607",
      "A:1608",
      "A:1609",
      "A:1610",
      "A:1611",
      "A:1612",
      "A:1613",
      "A:1614",
      "A:1615",
      "A:1616",
      "A:1617",
      "A:1618",
      "A:1619",
      "A:1620",
      "A:1621",
      "A:1622",
      "A:1623",
      "A:1624",
      "A:1625",
      "A:1626",
      "A:1627",
      "A:1628",
      "A:1629",
      "A:1630",
      "A:1631",
      "A:1632",
      "A:1633",
      "A:1634",
      "A:1635",
      "A:1636",
      "A:1637",
      "A:1638",
      "A:1639",
      "A:1640",
      "A:1641",
      "A:1642",
      "A:1643",
      "A:1644",
      "A:1645",
      "A:1646",
      "A:1647",
      "A:1648",
      "A:1649",
      "A:1650",
      "A:1651",
      "A:1652",
      "A:1653",
      "A:1654",
      "A:1655",
      "A:1656",
      "A:1657",
      "A:1658",
      "A:1659",
      "A:1660",
      "A:1661",
      "A:1662",
      "A:1663",
      "A:1664",
      "A:1665",
      "A:1666",
      "A:1667",
      "A:1668",
      "A:1669",
      "A:1670",
      "A:1671",
      "A:1672",
      "A:1673",
      "A:1674",
      "A:1675",
      "A:1676",
      "A:1677",
      "A:1678",
      "A:1679",
      "A:1680",
      "A:1681",
      "A:1682",
      "A:1683",
      "A:1684",
      "A:1685",
      "A:1686",
      "A:1687",
      "A:1688",
      "A:1689",
      "A:1690",
      "A:1691",
      "A:1692",
      "A:1693",
      "A:1694",
      "A:1695",
      "A:1696",
      "A:1697",
      "A:1698",
      "A:1699",
      "A:1700",
      "A:1701",
      "A:1702",
      "A:1703",
      "A:1704",
      "A:1705",
      "A:1706",
      "A:1707",
      "A:1708",
      "A:1709",
      "A:1710",
      "A:1711",
      "A:1712",
      "A:1713",
      "A:1714",
      "A:1715",
      "A:1716",
      "A:1717",
      "A:1718",
      "A:1719",
      "A:1720",
      "A:1721",
      "A:1722",
      "A:1723",
      "A:1724",
      "A:1725",
      "A:1726",
      "A:1727",
      "A:1728",
      "A:1729",
      "A:1730",
      "A:1731",
      "A:1732",
      "A:1733",
      "A:1734",
      "A:1735",
      "A:1736",
      "A:1737",
      "A:1738",
      "A:1739",
      "A:1740",
      "A:1741",
      "A:1742",
      "A:1743",
      "A:1744",
      "A:1745",
      "A:1746",
      "A:1747",
      "A:1748",
      "A:1749",
      "A:1750",
      "A:1751",
      "A:1752",
      "A:1753",
      "A:1754",
      "A:1755",
      "A:1756",
      "A:1757",
      "A:1758",
      "A:1759",
      "A:1760"
    ],
    "A:1486": [
      "A:1350",
      "A:1351",
      "A:1352",
      "A:1353",
      "A:1354",
      "A:1355",
      "A:1356",
      "A:1357",
      "A:1358",
      "A:1359",
      "A:1360",
      "A:1361",
      "A:1362",
      "A:1363",
      "A:1364",
      "A:1365",
      "A:1366",
      "A:1367",
      "A:1368",
      "A:1369",
      "A:1370",
      "A:1371",
      "A:1372",
      "A:1373",
      "A:1374",
      "A:1375",
      "A:1376",
      "A:1377",
      "A:1378",
      "A:1379",
      "A:1380",
      "A:1381",
      "A:1382",
      "A:1383",
      "A:1384",
      "A:1385",
      "A:1386",
      "A:1387",
      "A:1388",
      "A:1389",
      "A:1390",
      "A:1391",
      "A:1392",
      "A:1393",
      "A:1394",
      "A:1395",
      "A:1396",
      "A:1397",
      "A:1398",
      "A:1399",
      "A:1400",
      "A:1401",
      "A:1402",
      "A:1403",
      "A:1404",
      "A:1405",
      "A:1406",
      "A:1407",
      "A:1408",
      "A:1409",
      "A:1410",
      "A:1411",
      "A:1412",
      "A:1413",
      "A:1414",
      "A:1415",
      "A:1416",
      "A:1417",
      "A:1418",
      "A:1419",
      "A:1420",
      "A:1421",
      "A:1422",
      "A:1423",
      "A:1424",
      "A:1425",
      "A:1426",
      "A:1427",
      "A:1428",
      "A:1429",
      "A:1430",
      "A:1431",
      "A:1432",
      "A:1433",
      "A:1434",
      "A:1435",
      "A:1436",
      "A:1437",
      "A:1438",
      "A:1439",
      "A:1440",
      "A:1441",
      "A:1442",
      "A:1443",
      "A:1444",
      "A:1445",
      "A:1446",
      "A:1447",
      "A:1448",
      "A:1449",
      "A:1450",
      "A:1451",
      "A:1452",
      "A:1453",
      "A:1454",
      "A:1455",
      "A:1456",
      "A:1457",
      "A:1458",
      "A:1459",
      "A:1460",
      "A:1461",
      "A:1462",
      "A:1463",
      "A:1464",
      "A:1465",
      "A:1466",
      "A:1467",
      "A:1468",
      "A:1469",
      "A:1470",
      "A:1471",
      "A:1472",
      "A:1473",
      "A:1474",
      "A:1475",
      "A:1476",
      "A:1477",
      "A:1478",
      "A:1479",
      "A:1480",
      "A:1481",
      "A:1482",
      "A:1483",
      "A:1484",
      "A:1485",
      "A:1487",
      "A:1488",
      "A:1489",
      "A:1490",
      "A:1491",
      "A:1492",
      "A:1493",
      "A:1494",
      "A:1495",
      "A:1496",
      "A:1497",
      "A:1498",
      "A:1499",
      "A:1500",
      "A:1501",
      "A:1502",
      "A:1503",
      "A:1504",
      "A:1505",
      "A:1506",
      "A:1507",
      "A:1508",
      "A:1509",
      "A:1510",
      "A:1511",
      "A:1512",
      "A:1513",
      "A:1514",
      "A:1515",
      "A:1516",
      "A:1517",
      "A:1518",
      "A:1519",
      "A:1520",
      "A:1521",
      "A:1522",
      "A:1523",
      "A:1524",
      "A:1525",
      "A:1526",
      "A:1527",
      "A:1528",
      "A:1529",
      "A:1530",
      "A:1531",
      "A:1532",
      "A:1533",
      "A:1534",
      "A:1535",
      "A:1536",
      "A:1537",
      "A:1538",
      "A:1539",
      "A:1540",
      "A:1541",
      "A:1542",
      "A:1543",
      "A:1544",
      "A:1545",
      "A:1546",
      "A:1547",
      "A:1548",
      "A:1549",
      "A:1550",
      "A:1551",
      "A:1552",
      "A:1553",
      "A:1554",
      "A:1555",
      "A:1556",
      "A:1557",
      "A:1558",
      "A:1559",
      "A:1560",
      "A:1561",
      "A:1562",
      "A:1563",
      "A:1564",
      "A:1565",
      "A:1566",
      "A:1567",
      "A:1568",
      "A:1569",
      "A:1570",
      "A:1571",
      "A:1572",
      "A:1573",
      "A:1574",
      "A:1575",
      "A:1576",
      "A:1577",
      "A:1578",
      "A:1579",
      "A:1580",
      "A:1581",
      "A:1582",
      "A:1583",
      "A:1584",
      "A:1585",
      "A:1586",
      "A:1587",
      "A:1588",
      "A:1589",
      "A:1590",
      "A:1591",
      "A:1592",
      "A:1593",
      "A:1594",
      "A:1595",
      "A:1596",
      "A:1597",
      "A:1598",
      "A:1599",
      "A:1600",
      "A:1601",
      "A:1602",
      "A:1603",
      "A:1604",
      "A:1605",
      "A:1606",
      "A:1607",
      "A:1608",
      "A:1609",
      "A:1610",
      "A:1611",
      "A:1612",
      "A:1613",
      "A:1614",
      "A:1615",
      "A:1616",
      "A:1617",
      "A:1618",
      "A:1619",
      "A:1620",
      "A:1621",
      "A:1622",
      "A:1623",
      "A:1624",
      "A:1625",
      "A:1626",
      "A:1627",
      "A:1628",
      "A:1629",
      "A:1630",
      "A:1631",
      "A:1632",
      "A:1633",
      "A:1634",
      "A:1635",
      "A:1636",
      "A:1637",
      "A:1638",
      "A:1639",
      "A:1640",
      "A:1641",
      "A:1642",
      "A:1643",
      "A:1644",
      "A:1645",
      "A:1646",
      "A:1647",
      "A:1648",
      "A:1649",
      "A:1650",
      "A:1651",
      "A:1652",
      "A:1653",
      "A:1654",
      "A:1655",
      "A:1656",
      "A:1657",
      "A:1658",
      "A:1659",
      "A:1660",
      "A:1661",
      "A:1662",
      "A:1663",
      "A:1664",
      "A:1665",
      "A:1666",
      "A:1667",
      "A:1668",
      "A:1669",
      "A:1670",
      "A:1671",
      "A:1672",
      "A:1673",
      "A:1674",
      "A:1675",
      "A:1676",
      "A:1677",
      "A:1678",
      "A:1679",
      "A:1680",
      "A:1681",
      "A:1682",
      "A:1683",
      "A:1684",
      "A:1685",
      "A:1686",
      "A:1687",
      "A:1688",
      "A:1689",
      "A:1690",
      "A:1691",
      "A:1692",
      "A:1693",
      "A:1694",
      "A:1695",
      "A:1696",
      "A:1697",
      "A:1698",
      "A:1699",
      "A:1700",
      "A:1701",
      "A:1702",
      "A:1703",
      "A:1704",
      "A:1705",
      "A:1706",
      "A:1707",
      "A:1708",
      "A:1709",
      "A:1710",
      "A:1711",
      "A:1712",
      "A:1713",
      "A:1714",
      "A:1715",
      "A:1716",
      "A:1717",
      "A:1718",
      "A:1719",
      "A:1720",
      "A:1721",
      "A:1722",
      "A:1723",
      "A:1724",
      "A:1725",
      "A:1726",
      "A:1727",
      "A:1728",
      "A:1729",
      "A:1730",
      "A:1731",
      "A:1732",
      "A:1733",
      "A:1734",
      "A:1735",
      "A:1736",
      "A:1737",
      "A:1738",
      "A:1739",
      "A:1740",
      "A:1741",
      "A:1742",
      "A:1743",
      "A:1744",
      "A:1745",
      "A:1746",
      "A:1747",
      "A:1748",
      "A:1749",
      "A:1750",
      "A:1751",
      "A:1752",
      "A:1753",
      "A:1754",
      "A:1755",
      "A:1756",
      "A:1757",
      "A:1758",
      "A:1759",
      "A:1760"
    ],
    "A:1487": [
      "A:1350",
      "A:1351",
      "A:1352",
      "A:1353",
      "A:1354",
      "A:1355",
      "A:1356",
      "A:1357",
      "A:1358",
      "A:1359",
      "A:1360",
      "A:1361",
      "A:1362",
      "A:1363",
      "A:1364",
      "A:1365",
      "A:1366",
      "A:1367",
      "A:1368",
      "A:1369",
      "A:1370",
      "A:1371",
      "A:1372",
      "A:1373",
      "A:1374",
      "A:1375",
      "A:1376",
      "A:1377",
      "A:1378",
      "A:1379",
      "A:1380",
      "A:1381",
      "A:1382",
      "A:1383",
      "A:1384",
      "A:1385",
      "A:1386",
      "A:1387",
      "A:1388",
      "A:1389",
      "A:1390",
      "A:1391",
      "A:1392",
      "A:1393",
      "A:1394",
      "A:1395",
      "A:1396",
      "A:1397",
      "A:1398",
      "A:1399",
      "A:1400",
      "A:1401",
      "A:1402",
      "A:1403",
      "A:1404",
      "A:1405",
      "A:1406",
      "A:1407",
      "A:1408",
      "A:1409",
      "A:1410",
      "A:1411",
      "A:1412",
      "A:1413",
      "A:1414",
      "A:1415",
      "A:1416",
      "A:1417",
      "A:1418",
      "A:1419",
      "A:1420",
      "A:1421",
      "A:1422",
      "A:1423",
      "A:1424",
      "A:1425",
      "A:1426",
      "A:1427",
      "A:1428",
      "A:1429",
      "A:1430",
      "A:1431",
      "A:1432",
      "A:1433",
      "A:1434",
      "A:1435",
      "A:1436",
      "A:1437",
      "A:1438",
      "A:1439",
      "A:1440",
      "A:1441",
      "A:1442",
      "A:1443",
      "A:1444",
      "A:1445",
      "A:1446",
      "A:1447",
      "A:1448",
      "A:1449",
      "A:1450",
      "A:1451",
      "A:1452",
      "A:1453",
      "A:1454",
      "A:1455",
      "A:1456",
      "A:1457",
      "A:1458",
      "A:1459",
      "A:1460",
      "A:1461",
      "A:1462",
      "A:1463",
      "A:1464",
      "A:1465",
      "A:1466",
      "A:1467",
      "A:1468",
      "A:1469",
      "A:1470",
      "A:1471",
      "A:1472",
      "A:1473",
      "A:1474",
      "A:1475",
      "A:1476",
      "A:1477",
      "A:1478",
      "A:1479",
      "A:1480",
      "A:1481",
      "A:1482",
      "A:1483",
      "A:1484",
      "A:1485",
      "A:1486",
      "A:1488",
      "A:1489",
      "A:1490",
      "A:1491",
      "A:1492",
      "A:1493",
      "A:1494",
      "A:1495",
      "A:1496",
      "A:1497",
      "A:1498",
      "A:1499",
      "A:1500",
      "A:1501",
      "A:1502",
      "A:1503",
      "A:1504",
      "A:1505",
      "A:1506",
      "A:1507",
      "A:1508",
      "A:1509",
      "A:1510",
      "A:1511",
      "A:1512",
      "A:1513",
      "A:1514",
      "A:1515",
      "A:1516",
      "A:1517",
      "A:1518",
      "A:1519",
      "A:1520",
      "A:1521",
      "A:1522",
      "A:1523",
      "A:1524",
      "A:1525",
      "A:1526",
      "A:1527",
      "A:1528",
      "A:1529",
      "A:1530",
      "A:1531",
      "A:1532",
      "A:1533",
      "A:1534",
      "A:1535",
      "A:1536",
      "A:1537",
      "A:1538",
      "A:1539",
      "A:1540",
      "A:1541",
      "A:1542",
      "A:1543",
      "A:1544",
      "A:1545",
      "A:1546",
      "A:1547",
      "A:1548",
      "A:1549",
      "A:1550",
      "A:1551",
      "A:1552",
      "A:1553",
      "A:1554",
      "A:1555",
      "A:1556",
      "A:1557",
      "A:1558",
      "A:1559",
      "A:1560",
      "A:1561",
      "A:1562",
      "A:1563",
      "A:1564",
      "A:1565",
      "A:1566",
      "A:1567",
      "A:1568",
      "A:1569",
      "A:1570",
      "A:1571",
      "A:1572",
      "A:1573",
      "A:1574",
      "A:1575",
      "A:1576",
      "A:1577",
      "A:1578",
      "A:1579",
      "A:1580",
      "A:1581",
      "A:1582",
      "A:1583",
      "A:1584",
      "A:1585",
      "A:1586",
      "A:1587",
      "A:1588",
      "A:1589",
      "A:1590",
      "A:1591",
      "A:1592",
      "A:1593",
      "A:1594",
      "A:1595",
      "A:1596",
      "A:1597",
      "A:1598",
      "A:1599",
      "A:1600",
      "A:1601",
      "A:1602",
      "A:1603",
      "A:1604",
      "A:1605",
      "A:1606",
      "A:1607",
      "A:1608",
      "A:1609",
      "A:1610",
      "A:1611",
      "A:1612",
      "A:1613",
      "A:1614",
      "A:1615",
      "A:1616",
      "A:1617",
      "A:1618",
      "A:1619",
      "A:1620",
      "A:1621",
      "A:1622",
      "A:1623",
      "A:1624",
      "A:1625",
      "A:1626",
      "A:1627",
      "A:1628",
      "A:1629",
      "A:1630",
      "A:1631",
      "A:1632",
      "A:1633",
      "A:1634",
      "A:1635",
      "A:1636",
      "A:1637",
      "A:1638",
      "A:1639",
      "A:1640",
      "A:1641",
      "A:1642",
      "A:1643",
      "A:1644",
      "A:1645",
      "A:1646",
      "A:1647",
      "A:1648",
      "A:1649",
      "A:1650",
      "A:1651",
      "A:1652",
      "A:1653",
      "A:1654",
      "A:1655",
      "A:1656",
      "A:1657",
      "A:1658",
      "A:1659",
      "A:1660",
      "A:1661",
      "A:1662",
      "A:1663",
      "A:1664",
      "A:1665",
      "A:1666",
      "A:1667",
      "A:1668",
      "A:1669",
      "A:1670",
      "A:1671",
      "A:1672",
      "A:1673",
      "A:1674",
      "A:1675",
      "A:1676",
      "A:1677",
      "A:1678",
      "A:1679",
      "A:1680",
      "A:1681",
      "A:1682",
      "A:1683",
      "A:1684",
      "A:1685",
      "A:1686",
      "A:1687",
      "A:1688",
      "A:1689",
      "A:1690",
      "A:1691",
      "A:1692",
      "A:1693",
      "A:1694",
      "A:1695",
      "A:1696",
      "A:1697",
      "A:1698",
      "A:1699",
      "A:1700",
      "A:1701",
      "A:1702",
      "A:1703",
      "A:1704",
      "A:1705",
      "A:1706",
      "A:1707",
      "A:1708",
      "A:1709",
      "A:1710",
      "A:1711",
      "A:1712",
      "A:1713",
      "A:1714",
      "A:1715",
      "A:1716",
      "A:1717",
      "A:1718",
      "A:1719",
      "A:1720",
      "A:1721",
      "A:1722",
      "A:1723",
      "A:1724",
      "A:1725",
      "A:1726",
      "A:1727",
      "A:1728",
      "A:1729",
      "A:1730",
      "A:1731",
      "A:1732",
      "A:1733",
      "A:1734",
      "A:1735",
      "A:1736",
      "A:1737",
      "A:1738",
      "A:1739",
      "A:1740",
      "A:1741",
      "A:1742",
      "A:1743",
      "A:1744",
      "A:1745",
      "A:1746",
      "A:1747",
      "A:1748",
      "A:1749",
      "A:1750",
      "A:1751",
      "A:1752",
      "A:1753",
      "A:1754",
      "A:1755",
      "A:1756",
      "A:1757",
      "A:1758",
      "A:1759",
      "A:1760"
    ],
    "A:1488": [
      "A:1350",
      "A:1351",
      "A:1352",
      "A:1353",
      "A:1354",
      "A:1355",
      "A:1356",
      "A:1357",
      "A:1358",
      "A:1359",
      "A:1360",
      "A:1361",
      "A:1362",
      "A:1363",
      "A:1364",
      "A:1365",
      "A:1366",
      "A:1367",
      "A:1368",
      "A:1369",
      "A:1370",
      "A:1371",
      "A:1372",
      "A:1373",
      "A:1374",
      "A:1375",
      "A:1376",
      "A:1377",
      "A:1378",
      "A:1379",
      "A:1380",
      "A:1381",
      "A:1382",
      "A:1383",
      "A:1384",
      "A:1385",
      "A:1386",
      "A:1387",
      "A:1388",
      "A:1389",
      "A:1390",
      "A:1391",
      "A:1392",
      "A:1393",
      "A:1394",
      "A:1395",
      "A:1396",
      "A:1397",
      "A:1398",
      "A:1399",
      "A:1400",
      "A:1401",
      "A:1402",
      "A:1403",
      "A:1404",
      "A:1405",
      "A:1406",
      "A:1407",
      "A:1408",
      "A:1409",
      "A:1410",
      "A:1411",
      "A:1412",
      "A:1413",
      "A:1414",
      "A:1415",
      "A:1416",
      "A:1417",
      "A:1418",
      "A:1419",
      "A:1420",
      "A:1421",
      "A:1422",
      "A:1423",
      "A:1424",
      "A:1425",
      "A:1426",
      "A:1427",
      "A:1428",
      "A:1429",
      "A:1430",
      "A:1431",
      "A:1432",
      "A:1433",
      "A:1434",
      "A:1435",
      "A:1436",
      "A:1437",
      "A:1438",
      "A:1439",
      "A:1440",
      "A:1441",
      "A:1442",
      "A:1443",
      "A:1444",
      "A:1445",
      "A:1446",
      "A:1447",
      "A:1448",
      "A:1449",
      "A:1450",
      "A:1451",
      "A:1452",
      "A:1453",
      "A:1454",
      "A:1455",
      "A:1456",
      "A:1457",
      "A:1458",
      "A:1459",
      "A:1460",
      "A:1461",
      "A:1462",
      "A:1463",
      "A:1464",
      "A:1465",
      "A:1466",
      "A:1467",
      "A:1468",
      "A:1469",
      "A:1470",
      "A:1471",
      "A:1472",
      "A:1473",
      "A:1474",
      "A:1475",
      "A:1476",
      "A:1477",
      "A:1478",
      "A:1479",
      "A:1480",
      "A:1481",
      "A:1482",
      "A:1483",
      "A:1484",
      "A:1485",
      "A:1486",
      "A:1487",
      "A:1489",
      "A:1490",
      "A:1491",
      "A:1492",
      "A:1493",
      "A:1494",
      "A:1495",
      "A:1496",
      "A:1497",
      "A:1498",
      "A:1499",
      "A:1500",
      "A:1501",
      "A:1502",
      "A:1503",
      "A:1504",
      "A:1505",
      "A:1506",
      "A:1507",
      "A:1508",
      "A:1509",
      "A:1510",
      "A:1511",
      "A:1512",
      "A:1513",
      "A:1514",
      "A:1515",
      "A:1516",
      "A:1517",
      "A:1518",
      "A:1519",
      "A:1520",
      "A:1521",
      "A:1522",
      "A:1523",
      "A:1524",
      "A:1525",
      "A:1526",
      "A:1527",
      "A:1528",
      "A:1529",
      "A:1530",
      "A:1531",
      "A:1532",
      "A:1533",
      "A:1534",
      "A:1535",
      "A:1536",
      "A:1537",
      "A:1538",
      "A:1539",
      "A:1540",
      "A:1541",
      "A:1542",
      "A:1543",
      "A:1544",
      "A:1545",
      "A:1546",
      "A:1547",
      "A:1548",
      "A:1549",
      "A:1550",
      "A:1551",
      "A:1552",
      "A:1553",
      "A:1554",
      "A:1555",
      "A:1556",
      "A:1557",
      "A:1558",
      "A:1559",
      "A:1560",
      "A:1561",
      "A:1562",
      "A:1563",
      "A:1564",
      "A:1565",
      "A:1566",
      "A:1567",
      "A:1568",
      "A:1569",
      "A:1570",
      "A:1571",
      "A:1572",
      "A:1573",
      "A:1574",
      "A:1575",
      "A:1576",
      "A:1577",
      "A:1578",
      "A:1579",
      "A:1580",
      "A:1581",
      "A:1582",
      "A:1583",
      "A:1584",
      "A:1585",
      "A:1586",
      "A:1587",
      "A:1588",
      "A:1589",
      "A:1590",
      "A:1591",
      "A:1592",
      "A:1593",
      "A:1594",
      "A:1595",
      "A:1596",
      "A:1597",
      "A:1598",
      "A:1599",
      "A:1600",
      "A:1601",
      "A:1602",
      "A:1603",
      "A:1604",
      "A:1605",
      "A:1606",
      "A:1607",
      "A:1608",
      "A:1609",
      "A:1610",
      "A:1611",
      "A:1612",
      "A:1613",
      "A:1614",
      "A:1615",
      "A:1616",
      "A:1617",
      "A:1618",
      "A:1619",
      "A:1620",
      "A:1621",
      "A:1622",
      "A:1623",
      "A:1624",
      "A:1625",
      "A:1626",
      "A:1627",
      "A:1628",
      "A:1629",
      "A:1630",
      "A:1631",
      "A:1632",
      "A:1633",
      "A:1634",
      "A:1635",
      "A:1636",
      "A:1637",
      "A:1638",
      "A:1639",
      "A:1640",
      "A:1641",
      "A:1642",
      "A:1643",
      "A:1644",
      "A:1645",
      "A:1646",
      "A:1647",
      "A:1648",
      "A:1649",
      "A:1650",
      "A:1651",
      "A:1652",
      "A:1653",
      "A:1654",
      "A:1655",
      "A:1656",
      "A:1657",
      "A:1658",
      "A:1659",
      "A:1660",
      "A:1661",
      "A:1662",
      "A:1663",
      "A:1664",
      "A:1665",
      "A:1666",
      "A:1667",
      "A:1668",
      "A:1669",
      "A:1670",
      "A:1671",
      "A:1672",
      "A:1673",
      "A:1674",
      "A:1675",
      "A:1676",
      "A:1677",
      "A:1678",
      "A:1679",
      "A:1680",
      "A:1681",
      "A:1682",
      "A:1683",
      "A:1684",
      "A:1685",
      "A:1686",
      "A:1687",
      "A:1688",
      "A:1689",
      "A:1690",
      "A:1691",
      "A:1692",
      "A:1693",
      "A:1694",
      "A:1695",
      "A:1696",
      "A:1697",
      "A:1698",
      "A:1699",
      "A:1700",
      "A:1701",
      "A:1702",
      "A:1703",
      "A:1704",
      "A:1705",
      "A:1706",
      "A:1707",
      "A:1708",
      "A:1709",
      "A:1710",
      "A:1711",
      "A:1712",
      "A:1713",
      "A:1714",
      "A:1715",
      "A:1716",
      "A:1717",
      "A:1718",
      "A:1719",
      "A:1720",
      "A:1721",
      "A:1722",
      "A:1723",
      "A:1724",
      "A:1725",
      "A:1726",
      "A:1727",
      "A:1728",
      "A:1729",
      "A:1730",
      "A:1731",
      "A:1732",
      "A:1733",
      "A:1734",
      "A:1735",
      "A:1736",
      "A:1737",
      "A:1738",
      "A:1739",
      "A:1740",
      "A:1741",
      "A:1742",
      "A:1743",
      "A:1744",
      "A:1745",
      "A:1746",
      "A:1747",
      "A:1748",
      "A:1749",
      "A:1750",
      "A:1751",
      "A:1752",
      "A:1753",
      "A:1754",
      "A:1755",
      "A:1756",
      "A:1757",
      "A:1758",
      "A:1759",
      "A:1760"
    ],
    "A:1489": [
      "A:1350",
      "A:1351",
      "A:1352",
      "A:1353",
      "A:1354",
      "A:1355",
      "A:1356",
      "A:1357",
      "A:1358",
      "A:1359",
      "A:1360",
      "A:1361",
      "A:1362",
      "A:1363",
      "A:1364",
      "A:1365",
      "A:1366",
      "A:1367",
      "A:1368",
      "A:1369",
      "A:1370",
      "A:1371",
      "A:1372",
      "A:1373",
      "A:1374",
      "A:1375",
      "A:1376",
      "A:1377",
      "A:1378",
      "A:1379",
      "A:1380",
      "A:1381",
      "A:1382",
      "A:1383",
      "A:1384",
      "A:1385",
      "A:1386",
      "A:1387",
      "A:1388",
      "A:1389",
      "A:1390",
      "A:1391",
      "A:1392",
      "A:1393",
      "A:1394",
      "A:1395",
      "A:1396",
      "A:1397",
      "A:1398",
      "A:1399",
      "A:1400",
      "A:1401",
      "A:1402",
      "A:1403",
      "A:1404",
      "A:1405",
      "A:1406",
      "A:1407",
      "A:1408",
      "A:1409",
      "A:1410",
      "A:1411",
      "A:1412",
      "A:1413",
      "A:1414",
      "A:1415",
      "A:1416",
      "A:1417",
      "A:1418",
      "A:1419",
      "A:1420",
      "A:1421",
      "A:1422",
      "A:1423",
      "A:1424",
      "A:1425",
      "A:1426",
      "A:1427",
      "A:1428",
      "A:1429",
      "A:1430",
      "A:1431",
      "A:1432",
      "A:1433",
      "A:1434",
      "A:1435",
      "A:1436",
      "A:1437",
      "A:1438",
      "A:1439",
      "A:1440",
      "A:1441",
      "A:1442",
      "A:1443",
      "A:1444",
      "A:1445",
      "A:1446",
      "A:1447",
      "A:1448",
      "A:1449",
      "A:1450",
      "A:1451",
      "A:1452",
      "A:1453",
      "A:1454",
      "A:1455",
      "A:1456",
      "A:1457",
      "A:1458",
      "A:1459",
      "A:1460",
      "A:1461",
      "A:1462",
      "A:1463",
      "A:1464",
      "A:1465",
      "A:1466",
      "A:1467",
      "A:1468",
      "A:1469",
      "A:1470",
      "A:1471",
      "A:1472",
      "A:1473",
      "A:1474",
      "A:1475",
      "A:1476",
      "A:1477",
      "A:1478",
      "A:1479",
      "A:1480",
      "A:1481",
      "A:1482",
      "A:1483",
      "A:1484",
      "A:1485",
      "A:1486",
      "A:1487",
      "A:1488",
      "A:1490",
      "A:1491",
      "A:1492",
      "A:1493",
      "A:1494",
      "A:1495",
      "A:1496",
      "A:1497",
      "A:1498",
      "A:1499",
      "A:1500",
      "A:1501",
      "A:1502",
      "A:1503",
      "A:1504",
      "A:1505",
      "A:1506",
      "A:1507",
      "A:1508",
      "A:1509",
      "A:1510",
      "A:1511",
      "A:1512",
      "A:1513",
      "A:1514",
      "A:1515",
      "A:1516",
      "A:1517",
      "A:1518",
      "A:1519",
      "A:1520",
      "A:1521",
      "A:1522",
      "A:1523",
      "A:1524",
      "A:1525",
      "A:1526",
      "A:1527",
      "A:1528",
      "A:1529",
      "A:1530",
      "A:1531",
      "A:1532",
      "A:1533",
      "A:1534",
      "A:1535",
      "A:1536",
      "A:1537",
      "A:1538",
      "A:1539",
      "A:1540",
      "A:1541",
      "A:1542",
      "A:1543",
      "A:1544",
      "A:1545",
      "A:1546",
      "A:1547",
      "A:1548",
      "A:1549",
      "A:1550",
      "A:1551",
      "A:1552",
      "A:1553",
      "A:1554",
      "A:1555",
      "A:1556",
      "A:1557",
      "A:1558",
      "A:1559",
      "A:1560",
      "A:1561",
      "A:1562",
      "A:1563",
      "A:1564",
      "A:1565",
      "A:1566",
      "A:1567",
      "A:1568",
      "A:1569",
      "A:1570",
      "A:1571",
      "A:1572",
      "A:1573",
      "A:1574",
      "A:1575",
      "A:1576",
      "A:1577",
      "A:1578",
      "A:1579",
      "A:1580",
      "A:1581",
      "A:1582",
      "A:1583",
      "A:1584",
      "A:1585",
      "A:1586",
      "A:1587",
      "A:1588",
      "A:1589",
      "A:1590",
      "A:1591",
      "A:1592",
      "A:1593",
      "A:1594",
      "A:1595",
      "A:1596",
      "A:1597",
      "A:1598",
      "A:1599",
      "A:1600",
      "A:1601",
      "A:1602",
      "A:1603",
      "A:1604",
      "A:1605",
      "A:1606",
      "A:1607",
      "A:1608",
      "A:1609",
      "A:1610",
      "A:1611",
      "A:1612",
      "A:1613",
      "A:1614",
      "A:1615",
      "A:1616",
      "A:1617",
      "A:1618",
      "A:1619",
      "A:1620",
      "A:1621",
      "A:1622",
      "A:1623",
      "A:1624",
      "A:1625",
      "A:1626",
      "A:1627",
      "A:1628",
      "A:1629",
      "A:1630",
      "A:1631",
      "A:1632",
      "A:1633",
      "A:1634",
      "A:1635",
      "A:1636",
      "A:1637",
      "A:1638",
      "A:1639",
      "A:1640",
      "A:1641",
      "A:1642",
      "A:1643",
      "A:1644",
      "A:1645",
      "A:1646",
      "A:1647",
      "A:1648",
      "A:1649",
      "A:1650",
      "A:1651",
      "A:1652",
      "A:1653",
      "A:1654",
      "A:1655",
      "A:1656",
      "A:1657",
      "A:1658",
      "A:1659",
      "A:1660",
      "A:1661",
      "A:1662",
      "A:1663",
      "A:1664",
      "A:1665",
      "A:1666",
      "A:1667",
      "A:1668",
      "A:1669",
      "A:1670",
      "A:1671",
      "A:1672",
      "A:1673",
      "A:1674",
      "A:1675",
      "A:1676",
      "A:1677",
      "A:1678",
      "A:1679",
      "A:1680",
      "A:1681",
      "A:1682",
      "A:1683",
      "A:1684",
      "A:1685",
      "A:1686",
      "A:1687",
      "A:1688",
      "A:1689",
      "A:1690",
      "A:1691",
      "A:1692",
      "A:1693",
      "A:1694",
      "A:1695",
      "A:1696",
      "A:1697",
      "A:1698",
      "A:1699",
      "A:1700",
      "A:1701",
      "A:1702",
      "A:1703",
      "A:1704",
      "A:1705",
      "A:1706",
      "A:1707",
      "A:1708",
      "A:1709",
      "A:1710",
      "A:1711",
      "A:1712",
      "A:1713",
      "A:1714",
      "A:1715",
      "A:1716",
      "A:1717",
      "A:1718",
      "A:1719",
      "A:1720",
      "A:1721",
      "A:1722",
      "A:1723",
      "A:1724",
      "A:1725",
      "A:1726",
      "A:1727",
      "A:1728",
      "A:1729",
      "A:1730",
      "A:1731",
      "A:1732",
      "A:1733",
      "A:1734",
      "A:1735",
      "A:1736",
      "A:1737",
      "A:1738",
      "A:1739",
      "A:1740",
      "A:1741",
      "A:1742",
      "A:1743",
      "A:1744",
      "A:1745",
      "A:1746",
      "A:1747",
      "A:1748",
      "A:1749",
      "A:1750",
      "A:1751",
      "A:1752",
      "A:1753",
      "A:1754",
      "A:1755",
      "A:1756",
      "A:1757",
      "A:1758",
      "A:1759",
      "A:1760"
    ],
    "A:1490": [
      "A:1350",
      "A:1351",
      "A:1352",
      "A:1353",
      "A:1354",
      "A:1355",
      "A:1356",
      "A:1357",
      "A:1358",
      "A:1359",
      "A:1360",
      "A:1361",
      "A:1362",
      "A:1363",
      "A:1364",
      "A:1365",
      "A:1366",
      "A:1367",
      "A:1368",
      "A:1369",
      "A:1370",
      "A:1371",
      "A:1372",
      "A:1373",
      "A:1374",
      "A:1375",
      "A:1376",
      "A:1377",
      "A:1378",
      "A:1379",
      "A:1380",
      "A:1381",
      "A:1382",
      "A:1383",
      "A:1384",
      "A:1385",
      "A:1386",
      "A:1387",
      "A:1388",
      "A:1389",
      "A:1390",
      "A:1391",
      "A:1392",
      "A:1393",
      "A:1394",
      "A:1395",
      "A:1396",
      "A:1397",
      "A:1398",
      "A:1399",
      "A:1400",
      "A:1401",
      "A:1402",
      "A:1403",
      "A:1404",
      "A:1405",
      "A:1406",
      "A:1407",
      "A:1408",
      "A:1409",
      "A:1410",
      "A:1411",
      "A:1412",
      "A:1413",
      "A:1414",
      "A:1415",
      "A:1416",
      "A:1417",
      "A:1418",
      "A:1419",
      "A:1420",
      "A:1421",
      "A:1422",
      "A:1423",
      "A:1424",
      "A:1425",
      "A:1426",
      "A:1427",
      "A:1428",
      "A:1429",
      "A:1430",
      "A:1431",
      "A:1432",
      "A:1433",
      "A:1434",
      "A:1435",
      "A:1436",
      "A:1437",
      "A:1438",
      "A:1439",
      "A:1440",
      "A:1441",
      "A:1442",
      "A:1443",
      "A:1444",
      "A:1445",
      "A:1446",
      "A:1447",
      "A:1448",
      "A:1449",
      "A:1450",
      "A:1451",
      "A:1452",
      "A:1453",
      "A:1454",
      "A:1455",
      "A:1456",
      "A:1457",
      "A:1458",
      "A:1459",
      "A:1460",
      "A:1461",
      "A:1462",
      "A:1463",
      "A:1464",
      "A:1465",
      "A:1466",
      "A:1467",
      "A:1468",
      "A:1469",
      "A:1470",
      "A:1471",
      "A:1472",
      "A:1473",
      "A:1474",
      "A:1475",
      "A:1476",
      "A:1477",
      "A:1478",
      "A:1479",
      "A:1480",
      "A:1481",
      "A:1482",
      "A:1483",
      "A:1484",
      "A:1485",
      "A:1486",
      "A:1487",
      "A:1488",
      "A:1489",
      "A:1491",
      "A:1492",
      "A:1493",
      "A:1494",
      "A:1495",
      "A:1496",
      "A:1497",
      "A:1498",
      "A:1499",
      "A:1500",
      "A:1501",
      "A:1502",
      "A:1503",
      "A:1504",
      "A:1505",
      "A:1506",
      "A:1507",
      "A:1508",
      "A:1509",
      "A:1510",
      "A:1511",
      "A:1512",
      "A:1513",
      "A:1514",
      "A:1515",
      "A:1516",
      "A:1517",
      "A:1518",
      "A:1519",
      "A:1520",
      "A:1521",
      "A:1522",
      "A:1523",
      "A:1524",
      "A:1525",
      "A:1526",
      "A:1527",
      "A:1528",
      "A:1529",
      "A:1530",
      "A:1531",
      "A:1532",
      "A:1533",
      "A:1534",
      "A:1535",
      "A:1536",
      "A:1537",
      "A:1538",
      "A:1539",
      "A:1540",
      "A:1541",
      "A:1542",
      "A:1543",
      "A:1544",
      "A:1545",
      "A:1546",
      "A:1547",
      "A:1548",
      "A:1549",
      "A:1550",
      "A:1551",
      "A:1552",
      "A:1553",
      "A:1554",
      "A:1555",
      "A:1556",
      "A:1557",
      "A:1558",
      "A:1559",
      "A:1560",
      "A:1561",
      "A:1562",
      "A:1563",
      "A:1564",
      "A:1565",
      "A:1566",
      "A:1567",
      "A:1568",
      "A:1569",
      "A:1570",
      "A:1571",
      "A:1572",
      "A:1573",
      "A:1574",
      "A:1575",
      "A:1576",
      "A:1577",
      "A:1578",
      "A:1579",
      "A:1580",
      "A:1581",
      "A:1582",
      "A:1583",
      "A:1584",
      "A:1585",
      "A:1586",
      "A:1587",
      "A:1588",
      "A:1589",
      "A:1590",
      "A:1591",
      "A:1592",
      "A:1593",
      "A:1594",
      "A:1595",
      "A:1596",
      "A:1597",
      "A:1598",
      "A:1599",
      "A:1600",
      "A:1601",
      "A:1602",
      "A:1603",
      "A:1604",
      "A:1605",
      "A:1606",
      "A:1607",
      "A:1608",
      "A:1609",
      "A:1610",
      "A:1611",
      "A:1612",
      "A:1613",
      "A:1614",
      "A:1615",
      "A:1616",
      "A:1617",
      "A:1618",
      "A:1619",
      "A:1620",
      "A:1621",
      "A:1622",
      "A:1623",
      "A:1624",
      "A:1625",
      "A:1626",
      "A:1627",
      "A:1628",
      "A:1629",
      "A:1630",
      "A:1631",
      "A:1632",
      "A:1633",
      "A:1634",
      "A:1635",
      "A:1636",
      "A:1637",
      "A:1638",
      "A:1639",
      "A:1640",
      "A:1641",
      "A:1642",
      "A:1643",
      "A:1644",
      "A:1645",
      "A:1646",
      "A:1647",
      "A:1648",
      "A:1649",
      "A:1650",
      "A:1651",
      "A:1652",
      "A:1653",
      "A:1654",
      "A:1655",
      "A:1656",
      "A:1657",
      "A:1658",
      "A:1659",
      "A:1660",
      "A:1661",
      "A:1662",
      "A:1663",
      "A:1664",
      "A:1665",
      "A:1666",
      "A:1667",
      "A:1668",
      "A:1669",
      "A:1670",
      "A:1671",
      "A:1672",
      "A:1673",
      "A:1674",
      "A:1675",
      "A:1676",
      "A:1677",
      "A:1678",
      "A:1679",
      "A:1680",
      "A:1681",
      "A:1682",
      "A:1683",
      "A:1684",
      "A:1685",
      "A:1686",
      "A:1687",
      "A:1688",
      "A:1689",
      "A:1690",
      "A:1691",
      "A:1692",
      "A:1693",
      "A:1694",
      "A:1695",
      "A:1696",
      "A:1697",
      "A:1698",
      "A:1699",
      "A:1700",
      "A:1701",
      "A:1702",
      "A:1703",
      "A:1704",
      "A:1705",
      "A:1706",
      "A:1707",
      "A:1708",
      "A:1709",
      "A:1710",
      "A:1711",
      "A:1712",
      "A:1713",
      "A:1714",
      "A:1715",
      "A:1716",
      "A:1717",
      "A:1718",
      "A:1719",
      "A:1720",
      "A:1721",
      "A:1722",
      "A:1723",
      "A:1724",
      "A:1725",
      "A:1726",
      "A:1727",
      "A:1728",
      "A:1729",
      "A:1730",
      "A:1731",
      "A:1732",
      "A:1733",
      "A:1734",
      "A:1735",
      "A:1736",
      "A:1737",
      "A:1738",
      "A:1739",
      "A:1740",
      "A:1741",
      "A:1742",
      "A:1743",
      "A:1744",
      "A:1745",
      "A:1746",
      "A:1747",
      "A:1748",
      "A:1749",
      "A:1750",
      "A:1751",
      "A:1752",
      "A:1753",
      "A:1754",
      "A:1755",
      "A:1756",
      "A:1757",
      "A:1758"
    ],
    "A:1491": [
      "A:1350",
      "A:1351",
      "A:1352",
      "A:1353",
      "A:1354",
      "A:1355",
      "A:1356",
      "A:1357",
      "A:1358",
      "A:1359",
      "A:1360",
      "A:1361",
      "A:1362",
      "A:1363",
      "A:1364",
      "A:1365",
      "A:1366",
      "A:1367",
      "A:1368",
      "A:1369",
      "A:1370",
      "A:1371",
      "A:1372",
      "A:1373",
      "A:1374",
      "A:1375",
      "A:1376",
      "A:1377",
      "A:1378",
      "A:1379",
      "A:1380",
      "A:1381",
      "A:1382",
      "A:1383",
      "A:1384",
      "A:1385",
      "A:1386",
      "A:1387",
      "A:1388",
      "A:1389",
      "A:1390",
      "A:1391",
      "A:1392",
      "A:1393",
      "A:1394",
      "A:1395",
      "A:1396",
      "A:1397",
      "A:1398",
      "A:1399",
      "A:1400",
      "A:1401",
      "A:1402",
      "A:1403",
      "A:1404",
      "A:1405",
      "A:1406",
      "A:1407",
      "A:1408",
      "A:1409",
      "A:1410",
      "A:1411",
      "A:1412",
      "A:1413",
      "A:1414",
      "A:1415",
      "A:1416",
      "A:1417",
      "A:1418",
      "A:1419",
      "A:1420",
      "A:1421",
      "A:1422",
      "A:1423",
      "A:1424",
      "A:1425",
      "A:1426",
      "A:1427",
      "A:1428",
      "A:1429",
      "A:1430",
      "A:1431",
      "A:1432",
      "A:1433",
      "A:1434",
      "A:1435",
      "A:1436",
      "A:1437",
      "A:1438",
      "A:1439",
      "A:1440",
      "A:1441",
      "A:1442",
      "A:1443",
      "A:1444",
      "A:1445",
      "A:1446",
      "A:1447",
      "A:1448",
      "A:1449",
      "A:1450",
      "A:1451",
      "A:1452",
      "A:1453",
      "A:1454",
      "A:1455",
      "A:1456",
      "A:1457",
      "A:1458",
      "A:1459",
      "A:1460",
      "A:1461",
      "A:1462",
      "A:1463",
      "A:1464",
      "A:1465",
      "A:1466",
      "A:1467",
      "A:1468",
      "A:1469",
      "A:1470",
      "A:1471",
      "A:1472",
      "A:1473",
      "A:1474",
      "A:1475",
      "A:1476",
      "A:1477",
      "A:1478",
      "A:1479",
      "A:1480",
      "A:1481",
      "A:1482",
      "A:1483",
      "A:1484",
      "A:1485",
      "A:1486",
      "A:1487",
      "A:1488",
      "A:1489",
      "A:1490",
      "A:1492",
      "A:1493",
      "A:1494",
      "A:1495",
      "A:1496",
      "A:1497",
      "A:1498",
      "A:1499",
      "A:1500",
      "A:1501",
      "A:1502",
      "A:1503",
      "A:1504",
      "A:1505",
      "A:1506",
      "A:1507",
      "A:1508",
      "A:1509",
      "A:1510",
      "A:1511",
      "A:1512",
      "A:1513",
      "A:1514",
      "A:1515",
      "A:1516",
      "A:1517",
      "A:1518",
      "A:1519",
      "A:1520",
      "A:1521",
      "A:1522",
      "A:1523",
      "A:1524",
      "A:1525",
      "A:1526",
      "A:1527",
      "A:1528",
      "A:1529",
      "A:1530",
      "A:1531",
      "A:1532",
      "A:1533",
      "A:1534",
      "A:1535",
      "A:1536",
      "A:1537",
      "A:1538",
      "A:1539",
      "A:1540",
      "A:1541",
      "A:1542",
      "A:1543",
      "A:1544",
      "A:1545",
      "A:1546",
      "A:1547",
      "A:1548",
      "A:1549",
      "A:1550",
      "A:1551",
      "A:1552",
      "A:1553",
      "A:1554",
      "A:1555",
      "A:1556",
      "A:1557",
      "A:1558",
      "A:1559",
      "A:1560",
      "A:1561",
      "A:1562",
      "A:1563",
      "A:1564",
      "A:1565",
      "A:1566",
      "A:1567",
      "A:1568",
      "A:1569",
      "A:1570",
      "A:1571",
      "A:1572",
      "A:1573",
      "A:1574",
      "A:1575",
      "A:1576",
      "A:1577",
      "A:1578",
      "A:1579",
      "A:1580",
      "A:1581",
      "A:1582",
      "A:1583",
      "A:1584",
      "A:1585",
      "A:1586",
      "A:1587",
      "A:1588",
      "A:1589",
      "A:1590",
      "A:1591",
      "A:1592",
      "A:1593",
      "A:1594",
      "A:1595",
      "A:1596",
      "A:1597",
      "A:1598",
      "A:1599",
      "A:1600",
      "A:1601",
      "A:1602",
      "A:1603",
      "A:1604",
      "A:1605",
      "A:1606",
      "A:1607",
      "A:1608",
      "A:1609",
      "A:1610",
      "A:1611",
      "A:1612",
      "A:1613",
      "A:1614",
      "A:1615",
      "A:1616",
      "A:1617",
      "A:1618",
      "A:1619",
      "A:1620",
      "A:1621",
      "A:1622",
      "A:1623",
      "A:1624",
      "A:1625",
      "A:1626",
      "A:1627",
      "A:1628",
      "A:1629",
      "A:1630",
      "A:1631",
      "A:1632",
      "A:1633",
      "A:1634",
      "A:1635",
      "A:1636",
      "A:1637",
      "A:1638",
      "A:1639",
      "A:1640",
      "A:1641",
      "A:1642",
      "A:1643",
      "A:1644",
      "A:1645",
      "A:1646",
      "A:1647",
      "A:1648",
      "A:1649",
      "A:1650",
      "A:1651",
      "A:1652",
      "A:1653",
      "A:1654",
      "A:1655",
      "A:1656",
      "A:1657",
      "A:1658",
      "A:1659",
      "A:1660",
      "A:1661",
      "A:1662",
      "A:1663",
      "A:1664",
      "A:1665",
      "A:1666",
      "A:1667",
      "A:1668",
      "A:1669",
      "A:1670",
      "A:1671",
      "A:1672",
      "A:1673",
      "A:1674",
      "A:1675",
      "A:1676",
      "A:1677",
      "A:1678",
      "A:1679",
      "A:1680",
      "A:1681",
      "A:1682",
      "A:1683",
      "A:1684",
      "A:1685",
      "A:1686",
      "A:1687",
      "A:1688",
      "A:1689",
      "A:1690",
      "A:1691",
      "A:1692",
      "A:1693",
      "A:1694",
      "A:1695",
      "A:1696",
      "A:1697",
      "A:1698",
      "A:1699",
      "A:1700",
      "A:1701",
      "A:1702",
      "A:1703",
      "A:1704",
      "A:1705",
      "A:1706",
      "A:1707",
      "A:1708",
      "A:1709",
      "A:1710",
      "A:1711",
      "A:1712",
      "A:1713",
      "A:1714",
      "A:1715",
      "A:1716",
      "A:1717",
      "A:1718",
      "A:1719",
      "A:1720",
      "A:1721",
      "A:1722",
      "A:1723",
      "A:1724",
      "A:1725",
      "A:1726",
      "A:1727",
      "A:1728",
      "A:1729",
      "A:1730",
      "A:1731",
      "A:1732",
      "A:1733",
      "A:1734",
      "A:1735",
      "A:1736",
      "A:1737",
      "A:1738",
      "A:1739",
      "A:1740",
      "A:1741",
      "A:1742",
      "A:1743",
      "A:1744",
      "A:1745",
      "A:1746",
      "A:1747",
      "A:1748",
      "A:1749",
      "A:1750",
      "A:1751",
      "A:1752",
      "A:1753",
      "A:1754",
      "A:1755",
      "A:1756",
      "A:1757",
      "A:1758",
      "A:1759"
    ],
    "A:1492": [
      "A:1350",
      "A:1351",
      "A:1352",
      "A:1353",
      "A:1354",
      "A:1355",
      "A:1356",
      "A:1357",
      "A:1358",
      "A:1359",
      "A:1360",
      "A:1361",
      "A:1362",
      "A:1363",
      "A:1364",
      "A:1365",
      "A:1366",
      "A:1367",
      "A:1368",
      "A:1369",
      "A:1370",
      "A:1371",
      "A:1372",
      "A:1373",
      "A:1374",
      "A:1375",
      "A:1376",
      "A:1377",
      "A:1378",
      "A:1379",
      "A:1380",
      "A:1381",
      "A:1382",
      "A:1383",
      "A:1384",
      "A:1385",
      "A:1386",
      "A:1387",
      "A:1388",
      "A:1389",
      "A:1390",
      "A:1391",
      "A:1392",
      "A:1393",
      "A:1394",
      "A:1395",
      "A:1396",
      "A:1397",
      "A:1398",
      "A:1399",
      "A:1400",
      "A:1401",
      "A:1402",
      "A:1403",
      "A:1404",
      "A:1405",
      "A:1406",
      "A:1407",
      "A:1408",
      "A:1409",
      "A:1410",
      "A:1411",
      "A:1412",
      "A:1413",
      "A:1414",
      "A:1415",
      "A:1416",
      "A:1417",
      "A:1418",
      "A:1419",
      "A:1420",
      "A:1421",
      "A:1422",
      "A:1423",
      "A:1424",
      "A:1425",
      "A:1426",
      "A:1427",
      "A:1428",
      "A:1429",
      "A:1430",
      "A:1431",
      "A:1432",
      "A:1433",
      "A:1434",
      "A:1435",
      "A:1436",
      "A:1437",
      "A:1438",
      "A:1439",
      "A:1440",
      "A:1441",
      "A:1442",
      "A:1443",
      "A:1444",
      "A:1445",
      "A:1446",
      "A:1447",
      "A:1448",
      "A:1449",
      "A:1450",
      "A:1451",
      "A:1452",
      "A:1453",
      "A:1454",
      "A:1455",
      "A:1456",
      "A:1457",
      "A:1458",
      "A:1459",
      "A:1460",
      "A:1461",
      "A:1462",
      "A:1463",
      "A:1464",
      "A:1465",
      "A:1466",
      "A:1467",
      "A:1468",
      "A:1469",
      "A:1470",
      "A:1471",
      "A:1472",
      "A:1473",
      "A:1474",
      "A:1475",
      "A:1476",
      "A:1477",
      "A:1478",
      "A:1479",
      "A:1480",
      "A:1481",
      "A:1482",
      "A:1483",
      "A:1484",
      "A:1485",
      "A:1486",
      "A:1487",
      "A:1488",
      "A:1489",
      "A:1490",
      "A:1491",
      "A:1493",
      "A:1494",
      "A:1495",
      "A:1496",
      "A:1497",
      "A:1498",
      "A:1499",
      "A:1500",
      "A:1501",
      "A:1502",
      "A:1503",
      "A:1504",
      "A:1505",
      "A:1506",
      "A:1507",
      "A:1508",
      "A:1509",
      "A:1510",
      "A:1511",
      "A:1512",
      "A:1513",
      "A:1514",
      "A:1515",
      "A:1516",
      "A:1517",
      "A:1518",
      "A:1519",
      "A:1520",
      "A:1521",
      "A:1522",
      "A:1523",
      "A:1524",
      "A:1525",
      "A:1526",
      "A:1527",
      "A:1528",
      "A:1529",
      "A:1530",
      "A:1531",
      "A:1532",
      "A:1533",
      "A:1534",
      "A:1535",
      "A:1536",
      "A:1537",
      "A:1538",
      "A:1539",
      "A:1540",
      "A:1541",
      "A:1542",
      "A:1543",
      "A:1544",
      "A:1545",
      "A:1546",
      "A:1547",
      "A:1548",
      "A:1549",
      "A:1550",
      "A:1551",
      "A:1552",
      "A:1553",
      "A:1554",
      "A:1555",
      "A:1556",
      "A:1557",
      "A:1558",
      "A:1559",
      "A:1560",
      "A:1561",
      "A:1562",
      "A:1563",
      "A:1564",
      "A:1565",
      "A:1566",
      "A:1567",
      "A:1568",
      "A:1569",
      "A:1570",
      "A:1571",
      "A:1572",
      "A:1573",
      "A:1574",
      "A:1575",
      "A:1576",
      "A:1577",
      "A:1578",
      "A:1579",
      "A:1580",
      "A:1581",
      "A:1582",
      "A:1583",
      "A:1584",
      "A:1585",
      "A:1586",
      "A:1587",
      "A:1588",
      "A:1589",
      "A:1590",
      "A:1591",
      "A:1592",
      "A:1593",
      "A:1594",
      "A:1595",
      "A:1596",
      "A:1597",
      "A:1598",
      "A:1599",
      "A:1600",
      "A:1601",
      "A:1602",
      "A:1603",
      "A:1604",
      "A:1605",
      "A:1606",
      "A:1607",
      "A:1608",
      "A:1609",
      "A:1610",
      "A:1611",
      "A:1612",
      "A:1613",
      "A:1614",
      "A:1615",
      "A:1616",
      "A:1617",
      "A:1618",
      "A:1619",
      "A:1620",
      "A:1621",
      "A:1622",
      "A:1623",
      "A:1624",
      "A:1625",
      "A:1626",
      "A:1627",
      "A:1628",
      "A:1629",
      "A:1630",
      "A:1631",
      "A:1632",
      "A:1633",
      "A:1634",
      "A:1635",
      "A:1636",
      "A:1637",
      "A:1638",
      "A:1639",
      "A:1640",
      "A:1641",
      "A:1642",
      "A:1643",
      "A:1644",
      "A:1645",
      "A:1646",
      "A:1647",
      "A:1648",
      "A:1649",
      "A:1650",
      "A:1651",
      "A:1652",
      "A:1653",
      "A:1654",
      "A:1655",
      "A:1656",
      "A:1657",
      "A:1658",
      "A:1659",
      "A:1660",
      "A:1661",
      "A:1662",
      "A:1663",
      "A:1664",
      "A:1665",
      "A:1666",
      "A:1667",
      "A:1668",
      "A:1669",
      "A:1670",
      "A:1671",
      "A:1672",
      "A:1673",
      "A:1674",
      "A:1675",
      "A:1676",
      "A:1677",
      "A:1678",
      "A:1679",
      "A:1680",
      "A:1681",
      "A:1682",
      "A:1683",
      "A:1684",
      "A:1685",
      "A:1686",
      "A:1687",
      "A:1688",
      "A:1689",
      "A:1690",
      "A:1691",
      "A:1692",
      "A:1693",
      "A:1694",
      "A:1695",
      "A:1696",
      "A:1697",
      "A:1698",
      "A:1699",
      "A:1700",
      "A:1701",
      "A:1702",
      "A:1703",
      "A:1704",
      "A:1705",
      "A:1706",
      "A:1707",
      "A:1708",
      "A:1709",
      "A:1710",
      "A:1711",
      "A:1712",
      "A:1713",
      "A:1714",
      "A:1715",
      "A:1716",
      "A:1717",
      "A:1718",
      "A:1719",
      "A:1720",
      "A:1721",
      "A:1722",
      "A:1723",
      "A:1724",
      "A:1725",
      "A:1726",
      "A:1727",
      "A:1728",
      "A:1729",
      "A:1730",
      "A:1731",
      "A:1732",
      "A:1733",
      "A:1734",
      "A:1735",
      "A:1736",
      "A:1737",
      "A:1738",
      "A:1739",
      "A:1740",
      "A:1741",
      "A:1742",
      "A:1743",
      "A:1744",
      "A:1745",
      "A:1746",
      "A:1747",
      "A:1748",
      "A:1749",
      "A:1750",
      "A:1751",
      "A:1752",
      "A:1753",
      "A:1754",
      "A:1755",
      "A:1756",
      "A:1757"
    ],
    "A:1493": [
      "A:1350",
      "A:1351",
      "A:1352",
      "A:1353",
      "A:1354",
      "A:1355",
      "A:1356",
      "A:1357",
      "A:1358",
      "A:1359",
      "A:1360",
      "A:1361",
      "A:1362",
      "A:1363",
      "A:1364",
      "A:1365",
      "A:1366",
      "A:1367",
      "A:1368",
      "A:1369",
      "A:1370",
      "A:1371",
      "A:1372",
      "A:1373",
      "A:1374",
      "A:1375",
      "A:1376",
      "A:1377",
      "A:1378",
      "A:1379",
      "A:1380",
      "A:1381",
      "A:1382",
      "A:1383",
      "A:1384",
      "A:1385",
      "A:1386",
      "A:1387",
      "A:1388",
      "A:1389",
      "A:1390",
      "A:1391",
      "A:1392",
      "A:1393",
      "A:1394",
      "A:1395",
      "A:1396",
      "A:1397",
      "A:1398",
      "A:1399",
      "A:1400",
      "A:1401",
      "A:1402",
      "A:1403",
      "A:1404",
      "A:1405",
      "A:1406",
      "A:1407",
      "A:1408",
      "A:1409",
      "A:1410",
      "A:1411",
      "A:1412",
      "A:1413",
      "A:1414",
      "A:1415",
      "A:1416",
      "A:1417",
      "A:1418",
      "A:1419",
      "A:1420",
      "A:1421",
      "A:1422",
      "A:1423",
      "A:1424",
      "A:1425",
      "A:1426",
      "A:1427",
      "A:1428",
      "A:1429",
      "A:1430",
      "A:1431",
      "A:1432",
      "A:1433",
      "A:1434",
      "A:1435",
      "A:1436",
      "A:1437",
      "A:1438",
      "A:1439",
      "A:1440",
      "A:1441",
      "A:1442",
      "A:1443",
      "A:1444",
      "A:1445",
      "A:1446",
      "A:1447",
      "A:1448",
      "A:1449",
      "A:1450",
      "A:1451",
      "A:1452",
      "A:1453",
      "A:1454",
      "A:1455",
      "A:1456",
      "A:1457",
      "A:1458",
      "A:1459",
      "A:1460",
      "A:1461",
      "A:1462",
      "A:1463",
      "A:1464",
      "A:1465",
      "A:1466",
      "A:1467",
      "A:1468",
      "A:1469",
      "A:1470",
      "A:1471",
      "A:1472",
      "A:1473",
      "A:1474",
      "A:1475",
      "A:1476",
      "A:1477",
      "A:1478",
      "A:1479",
      "A:1480",
      "A:1481",
      "A:1482",
      "A:1483",
      "A:1484",
      "A:1485",
      "A:1486",
      "A:1487",
      "A:1488",
      "A:1489",
      "A:1490",
      "A:1491",
      "A:1492",
      "A:1494",
      "A:1495",
      "A:1496",
      "A:1497",
      "A:1498",
      "A:1499",
      "A:1500",
      "A:1501",
      "A:1502",
      "A:1503",
      "A:1504",
      "A:1505",
      "A:1506",
      "A:1507",
      "A:1508",
      "A:1509",
      "A:1510",
      "A:1511",
      "A:1512",
      "A:1513",
      "A:1514",
      "A:1515",
      "A:1516",
      "A:1517",
      "A:1518",
      "A:1519",
      "A:1520",
      "A:1521",
      "A:1522",
      "A:1523",
      "A:1524",
      "A:1525",
      "A:1526",
      "A:1527",
      "A:1528",
      "A:1529",
      "A:1530",
      "A:1531",
      "A:1532",
      "A:1533",
      "A:1534",
      "A:1535",
      "A:1536",
      "A:1537",
      "A:1538",
      "A:1539",
      "A:1540",
      "A:1541",
      "A:1542",
      "A:1543",
      "A:1544",
      "A:1545",
      "A:1546",
      "A:1547",
      "A:1548",
      "A:1549",
      "A:1550",
      "A:1551",
      "A:1552",
      "A:1553",
      "A:1554",
      "A:1555",
      "A:1556",
      "A:1557",
      "A:1558",
      "A:1559",
      "A:1560",
      "A:1561",
      "A:1562",
      "A:1563",
      "A:1564",
      "A:1565",
      "A:1566",
      "A:1567",
      "A:1568",
      "A:1569",
      "A:1570",
      "A:1571",
      "A:1572",
      "A:1573",
      "A:1574",
      "A:1575",
      "A:1576",
      "A:1577",
      "A:1578",
      "A:1579",
      "A:1580",
      "A:1581",
      "A:1582",
      "A:1583",
      "A:1584",
      "A:1585",
      "A:1586",
      "A:1587",
      "A:1588",
      "A:1589",
      "A:1590",
      "A:1591",
      "A:1592",
      "A:1593",
      "A:1594",
      "A:1595",
      "A:1596",
      "A:1597",
      "A:1598",
      "A:1599",
      "A:1600",
      "A:1601",
      "A:1602",
      "A:1603",
      "A:1604",
      "A:1605",
      "A:1606",
      "A:1607",
      "A:1608",
      "A:1609",
      "A:1610",
      "A:1611",
      "A:1612",
      "A:1613",
      "A:1614",
      "A:1615",
      "A:1616",
      "A:1617",
      "A:1618",
      "A:1619",
      "A:1620",
      "A:1621",
      "A:1622",
      "A:1623",
      "A:1624",
      "A:1625",
      "A:1626",
      "A:1627",
      "A:1628",
      "A:1629",
      "A:1630",
      "A:1631",
      "A:1632",
      "A:1633",
      "A:1634",
      "A:1635",
      "A:1636",
      "A:1637",
      "A:1638",
      "A:1639",
      "A:1640",
      "A:1641",
      "A:1642",
      "A:1643",
      "A:1644",
      "A:1645",
      "A:1646",
      "A:1647",
      "A:1648",
      "A:1649",
      "A:1650",
      "A:1651",
      "A:1652",
      "A:1653",
      "A:1654",
      "A:1655",
      "A:1656",
      "A:1657",
      "A:1658",
      "A:1659",
      "A:1660",
      "A:1661",
      "A:1662",
      "A:1663",
      "A:1664",
      "A:1665",
      "A:1666",
      "A:1667",
      "A:1668",
      "A:1669",
      "A:1670",
      "A:1671",
      "A:1672",
      "A:1673",
      "A:1674",
      "A:1675",
      "A:1676",
      "A:1677",
      "A:1678",
      "A:1679",
      "A:1680",
      "A:1681",
      "A:1682",
      "A:1683",
      "A:1684",
      "A:1685",
      "A:1686",
      "A:1687",
      "A:1688",
      "A:1689",
      "A:1690",
      "A:1691",
      "A:1692",
      "A:1693",
      "A:1694",
      "A:1695",
      "A:1696",
      "A:1697",
      "A:1698",
      "A:1699",
      "A:1700",
      "A:1701",
      "A:1702",
      "A:1703",
      "A:1704",
      "A:1705",
      "A:1706",
      "A:1707",
      "A:1708",
      "A:1709",
      "A:1710",
      "A:1711",
      "A:1712",
      "A:1713",
      "A:1714",
      "A:1715",
      "A:1716",
      "A:1717",
      "A:1718",
      "A:1719",
      "A:1720",
      "A:1721",
      "A:1722",
      "A:1723",
      "A:1724",
      "A:1725",
      "A:1726",
      "A:1727",
      "A:1728",
      "A:1729",
      "A:1730",
      "A:1731",
      "A:1732",
      "A:1733",
      "A:1734",
      "A:1735",
      "A:1736",
      "A:1737",
      "A:1738",
      "A:1739",
      "A:1740",
      "A:1741",
      "A:1742",
      "A:1743",
      "A:1744",
      "A:1745",
      "A:1746",
      "A:1747",
      "A:1748",
      "A:1749",
      "A:1750",
      "A:1751",
      "A:1752",
      "A:1753",
      "A:1754",
      "A:1755",
      "A:1756",
      "A:1757"
    ],
    "A:1494": [
      "A:1350",
      "A:1351",
      "A:1352",
      "A:1353",
      "A:1354",
      "A:1355",
      "A:1356",
      "A:1357",
      "A:1358",
      "A:1359",
      "A:1360",
      "A:1361",
      "A:1362",
      "A:1363",
      "A:1364",
      "A:1365",
      "A:1366",
      "A:1367",
      "A:1368",
      "A:1369",
      "A:1370",
      "A:1371",
      "A:1372",
      "A:1373",
      "A:1374",
      "A:1375",
      "A:1376",
      "A:1377",
      "A:1378",
      "A:1379",
      "A:1380",
      "A:1381",
      "A:1382",
      "A:1383",
      "A:1384",
      "A:1385",
      "A:1386",
      "A:1387",
      "A:1388",
      "A:1389",
      "A:1390",
      "A:1391",
      "A:1392",
      "A:1393",
      "A:1394",
      "A:1395",
      "A:1396",
      "A:1397",
      "A:1398",
      "A:1399",
      "A:1400",
      "A:1401",
      "A:1402",
      "A:1403",
      "A:1404",
      "A:1405",
      "A:1406",
      "A:1407",
      "A:1408",
      "A:1409",
      "A:1410",
      "A:1411",
      "A:1412",
      "A:1413",
      "A:1414",
      "A:1415",
      "A:1416",
      "A:1417",
      "A:1418",
      "A:1419",
      "A:1420",
      "A:1421",
      "A:1422",
      "A:1423",
      "A:1424",
      "A:1425",
      "A:1426",
      "A:1427",
      "A:1428",
      "A:1429",
      "A:1430",
      "A:1431",
      "A:1432",
      "A:1433",
      "A:1434",
      "A:1435",
      "A:1436",
      "A:1437",
      "A:1438",
      "A:1439",
      "A:1440",
      "A:1441",
      "A:1442",
      "A:1443",
      "A:1444",
      "A:1445",
      "A:1446",
      "A:1447",
      "A:1448",
      "A:1449",
      "A:1450",
      "A:1451",
      "A:1452",
      "A:1453",
      "A:1454",
      "A:1455",
      "A:1456",
      "A:1457",
      "A:1458",
      "A:1459",
      "A:1460",
      "A:1461",
      "A:1462",
      "A:1463",
      "A:1464",
      "A:1465",
      "A:1466",
      "A:1467",
      "A:1468",
      "A:1469",
      "A:1470",
      "A:1471",
      "A:1472",
      "A:1473",
      "A:1474",
      "A:1475",
      "A:1476",
      "A:1477",
      "A:1478",
      "A:1479",
      "A:1480",
      "A:1481",
      "A:1482",
      "A:1483",
      "A:1484",
      "A:1485",
      "A:1486",
      "A:1487",
      "A:1488",
      "A:1489",
      "A:1490",
      "A:1491",
      "A:1492",
      "A:1493",
      "A:1495",
      "A:1496",
      "A:1497",
      "A:1498",
      "A:1499",
      "A:1500",
      "A:1501",
      "A:1502",
      "A:1503",
      "A:1504",
      "A:1505",
      "A:1506",
      "A:1507",
      "A:1508",
      "A:1509",
      "A:1510",
      "A:1511",
      "A:1512",
      "A:1513",
      "A:1514",
      "A:1515",
      "A:1516",
      "A:1517",
      "A:1518",
      "A:1519",
      "A:1520",
      "A:1521",
      "A:1522",
      "A:1523",
      "A:1524",
      "A:1525",
      "A:1526",
      "A:1527",
      "A:1528",
      "A:1529",
      "A:1530",
      "A:1531",
      "A:1532",
      "A:1533",
      "A:1534",
      "A:1535",
      "A:1536",
      "A:1537",
      "A:1538",
      "A:1539",
      "A:1540",
      "A:1541",
      "A:1542",
      "A:1543",
      "A:1544",
      "A:1545",
      "A:1546",
      "A:1547",
      "A:1548",
      "A:1549",
      "A:1550",
      "A:1551",
      "A:1552",
      "A:1553",
      "A:1554",
      "A:1555",
      "A:1556",
      "A:1557",
      "A:1558",
      "A:1559",
      "A:1560",
      "A:1561",
      "A:1562",
      "A:1563",
      "A:1564",
      "A:1565",
      "A:1566",
      "A:1567",
      "A:1568",
      "A:1569",
      "A:1570",
      "A:1571",
      "A:1572",
      "A:1573",
      "A:1574",
      "A:1575",
      "A:1576",
      "A:1577",
      "A:1578",
      "A:1579",
      "A:1580",
      "A:1581",
      "A:1582",
      "A:1583",
      "A:1584",
      "A:1585",
      "A:1586",
      "A:1587",
      "A:1588",
      "A:1589",
      "A:1590",
      "A:1591",
      "A:1592",
      "A:1593",
      "A:1594",
      "A:1595",
      "A:1596",
      "A:1597",
      "A:1598",
      "A:1599",
      "A:1600",
      "A:1601",
      "A:1602",
      "A:1603",
      "A:1604",
      "A:1605",
      "A:1606",
      "A:1607",
      "A:1608",
      "A:1609",
      "A:1610",
      "A:1611",
      "A:1612",
      "A:1613",
      "A:1614",
      "A:1615",
      "A:1616",
      "A:1617",
      "A:1618",
      "A:1619",
      "A:1620",
      "A:1621",
      "A:1622",
      "A:1623",
      "A:1624",
      "A:1625",
      "A:1626",
      "A:1627",
      "A:1628",
      "A:1629",
      "A:1630",
      "A:1631",
      "A:1632",
      "A:1633",
      "A:1634",
      "A:1635",
      "A:1636",
      "A:1637",
      "A:1638",
      "A:1639",
      "A:1640",
      "A:1641",
      "A:1642",
      "A:1643",
      "A:1644",
      "A:1645",
      "A:1646",
      "A:1647",
      "A:1648",
      "A:1649",
      "A:1650",
      "A:1651",
      "A:1652",
      "A:1653",
      "A:1654",
      "A:1655",
      "A:1656",
      "A:1657",
      "A:1658",
      "A:1659",
      "A:1660",
      "A:1661",
      "A:1662",
      "A:1663",
      "A:1664",
      "A:1665",
      "A:1666",
      "A:1667",
      "A:1668",
      "A:1669",
      "A:1670",
      "A:1671",
      "A:1672",
      "A:1673",
      "A:1674",
      "A:1675",
      "A:1676",
      "A:1677",
      "A:1678",
      "A:1679",
      "A:1680",
      "A:1681",
      "A:1682",
      "A:1683",
      "A:1684",
      "A:1685",
      "A:1686",
      "A:1687",
      "A:1688",
      "A:1689",
      "A:1690",
      "A:1691",
      "A:1692",
      "A:1693",
      "A:1694",
      "A:1695",
      "A:1696",
      "A:1697",
      "A:1698",
      "A:1699",
      "A:1700",
      "A:1701",
      "A:1702",
      "A:1703",
      "A:1704",
      "A:1705",
      "A:1706",
      "A:1707",
      "A:1708",
      "A:1709",
      "A:1710",
      "A:1711",
      "A:1712",
      "A:1713",
      "A:1714",
      "A:1715",
      "A:1716",
      "A:1717",
      "A:1718",
      "A:1719",
      "A:1720",
      "A:1721",
      "A:1722",
      "A:1723",
      "A:1724",
      "A:1725",
      "A:1726",
      "A:1727",
      "A:1728",
      "A:1729",
      "A:1730",
      "A:1731",
      "A:1732",
      "A:1733",
      "A:1734",
      "A:1735",
      "A:1736",
      "A:1737",
      "A:1738",
      "A:1739",
      "A:1740",
      "A:1741",
      "A:1742",
      "A:1743",
      "A:1744",
      "A:1745",
      "A:1746",
      "A:1747",
      "A:1748",
      "A:1749",
      "A:1750",
      "A:1751",
      "A:1752",
      "A:1753",
      "A:1754",
      "A:1755",
      "A:1756",
      "A:1757",
      "A:1758",
      "A:1759",
      "A:1760"
    ],
    "A:1495": [
      "A:1350",
      "A:1351",
      "A:1352",
      "A:1353",
      "A:1354",
      "A:1355",
      "A:1356",
      "A:1357",
      "A:1358",
      "A:1359",
      "A:1360",
      "A:1361",
      "A:1362",
      "A:1363",
      "A:1364",
      "A:1365",
      "A:1366",
      "A:1367",
      "A:1368",
      "A:1369",
      "A:1370",
      "A:1371",
      "A:1372",
      "A:1373",
      "A:1374",
      "A:1375",
      "A:1376",
      "A:1377",
      "A:1378",
      "A:1379",
      "A:1380",
      "A:1381",
      "A:1382",
      "A:1383",
      "A:1384",
      "A:1385",
      "A:1386",
      "A:1387",
      "A:1388",
      "A:1389",
      "A:1390",
      "A:1391",
      "A:1392",
      "A:1393",
      "A:1394",
      "A:1395",
      "A:1396",
      "A:1397",
      "A:1398",
      "A:1399",
      "A:1400",
      "A:1401",
      "A:1402",
      "A:1403",
      "A:1404",
      "A:1405",
      "A:1406",
      "A:1407",
      "A:1408",
      "A:1409",
      "A:1410",
      "A:1411",
      "A:1412",
      "A:1413",
      "A:1414",
      "A:1415",
      "A:1416",
      "A:1417",
      "A:1418",
      "A:1419",
      "A:1420",
      "A:1421",
      "A:1422",
      "A:1423",
      "A:1424",
      "A:1425",
      "A:1426",
      "A:1427",
      "A:1428",
      "A:1429",
      "A:1430",
      "A:1431",
      "A:1432",
      "A:1433",
      "A:1434",
      "A:1435",
      "A:1436",
      "A:1437",
      "A:1438",
      "A:1439",
      "A:1440",
      "A:1441",
      "A:1442",
      "A:1443",
      "A:1444",
      "A:1445",
      "A:1446",
      "A:1447",
      "A:1448",
      "A:1449",
      "A:1450",
      "A:1451",
      "A:1452",
      "A:1453",
      "A:1454",
      "A:1455",
      "A:1456",
      "A:1457",
      "A:1458",
      "A:1459",
      "A:1460",
      "A:1461",
      "A:1462",
      "A:1463",
      "A:1464",
      "A:1465",
      "A:1466",
      "A:1467",
      "A:1468",
      "A:1469",
      "A:1470",
      "A:1471",
      "A:1472",
      "A:1473",
      "A:1474",
      "A:1475",
      "A:1476",
      "A:1477",
      "A:1478",
      "A:1479",
      "A:1480",
      "A:1481",
      "A:1482",
      "A:1483",
      "A:1484",
      "A:1485",
      "A:1486",
      "A:1487",
      "A:1488",
      "A:1489",
      "A:1490",
      "A:1491",
      "A:1492",
      "A:1493",
      "A:1494",
      "A:1496",
      "A:1497",
      "A:1498",
      "A:1499",
      "A:1500",
      "A:1501",
      "A:1502",
      "A:1503",
      "A:1504",
      "A:1505",
      "A:1506",
      "A:1507",
      "A:1508",
      "A:1509",
      "A:1510",
      "A:1511",
      "A:1512",
      "A:1513",
      "A:1514",
      "A:1515",
      "A:1516",
      "A:1517",
      "A:1518",
      "A:1519",
      "A:1520",
      "A:1521",
      "A:1522",
      "A:1523",
      "A:1524",
      "A:1525",
      "A:1526",
      "A:1527",
      "A:1528",
      "A:1529",
      "A:1530",
      "A:1531",
      "A:1532",
      "A:1533",
      "A:1534",
      "A:1535",
      "A:1536",
      "A:1537",
      "A:1538",
      "A:1539",
      "A:1540",
      "A:1541",
      "A:1542",
      "A:1543",
      "A:1544",
      "A:1545",
      "A:1546",
      "A:1547",
      "A:1548",
      "A:1549",
      "A:1550",
      "A:1551",
      "A:1552",
      "A:1553",
      "A:1554",
      "A:1555",
      "A:1556",
      "A:1557",
      "A:1558",
      "A:1559",
      "A:1560",
      "A:1561",
      "A:1562",
      "A:1563",
      "A:1564",
      "A:1565",
      "A:1566",
      "A:1567",
      "A:1568",
      "A:1569",
      "A:1570",
      "A:1571",
      "A:1572",
      "A:1573",
      "A:1574",
      "A:1575",
      "A:1576",
      "A:1577",
      "A:1578",
      "A:1579",
      "A:1580",
      "A:1581",
      "A:1582",
      "A:1583",
      "A:1584",
      "A:1585",
      "A:1586",
      "A:1587",
      "A:1588",
      "A:1589",
      "A:1590",
      "A:1591",
      "A:1592",
      "A:1593",
      "A:1594",
      "A:1595",
      "A:1596",
      "A:1597",
      "A:1598",
      "A:1599",
      "A:1600",
      "A:1601",
      "A:1602",
      "A:1603",
      "A:1604",
      "A:1605",
      "A:1606",
      "A:1607",
      "A:1608",
      "A:1609",
      "A:1610",
      "A:1611",
      "A:1612",
      "A:1613",
      "A:1614",
      "A:1615",
      "A:1616",
      "A:1617",
      "A:1618",
      "A:1619",
      "A:1620",
      "A:1621",
      "A:1622",
      "A:1623",
      "A:1624",
      "A:1625",
      "A:1626",
      "A:1627",
      "A:1628",
      "A:1629",
      "A:1630",
      "A:1631",
      "A:1632",
      "A:1633",
      "A:1634",
      "A:1635",
      "A:1636",
      "A:1637",
      "A:1638",
      "A:1639",
      "A:1640",
      "A:1641",
      "A:1642",
      "A:1643",
      "A:1644",
      "A:1645",
      "A:1646",
      "A:1647",
      "A:1648",
      "A:1649",
      "A:1650",
      "A:1651",
      "A:1652",
      "A:1653",
      "A:1654",
      "A:1655",
      "A:1656",
      "A:1657",
      "A:1658",
      "A:1659",
      "A:1660",
      "A:1661",
      "A:1662",
      "A:1663",
      "A:1664",
      "A:1665",
      "A:1666",
      "A:1667",
      "A:1668",
      "A:1669",
      "A:1670",
      "A:1671",
      "A:1672",
      "A:1673",
      "A:1674",
      "A:1675",
      "A:1676",
      "A:1677",
      "A:1678",
      "A:1679",
      "A:1680",
      "A:1681",
      "A:1682",
      "A:1683",
      "A:1684",
      "A:1685",
      "A:1686",
      "A:1687",
      "A:1688",
      "A:1689",
      "A:1690",
      "A:1691",
      "A:1692",
      "A:1693",
      "A:1694",
      "A:1695",
      "A:1696",
      "A:1697",
      "A:1698",
      "A:1699",
      "A:1700",
      "A:1701",
      "A:1702",
      "A:1703",
      "A:1704",
      "A:1705",
      "A:1706",
      "A:1707",
      "A:1708",
      "A:1709",
      "A:1710",
      "A:1711",
      "A:1712",
      "A:1713",
      "A:1714",
      "A:1715",
      "A:1716",
      "A:1717",
      "A:1718",
      "A:1719",
      "A:1720",
      "A:1721",
      "A:1722",
      "A:1723",
      "A:1724",
      "A:1725",
      "A:1726",
      "A:1727",
      "A:1728",
      "A:1729",
      "A:1730",
      "A:1731",
      "A:1732",
      "A:1733",
      "A:1734",
      "A:1735",
      "A:1736",
      "A:1737",
      "A:1738",
      "A:1739",
      "A:1740",
      "A:1741",
      "A:1742",
      "A:1743",
      "A:1744",
      "A:1745",
      "A:1746",
      "A:1747",
      "A:1748",
      "A:1749",
      "A:1750",
      "A:1751",
      "A:1752",
      "A:1753",
      "A:1754",
      "A:1755",
      "A:1756",
      "A:1757"
    ],
    "A:1496": [
      "A:1350",
      "A:1351",
      "A:1352",
      "A:1353",
      "A:1354",
      "A:1355",
      "A:1356",
      "A:1357",
      "A:1358",
      "A:1359",
      "A:1360",
      "A:1361",
      "A:1362",
      "A:1363",
      "A:1364",
      "A:1365",
      "A:1366",
      "A:1367",
      "A:1368",
      "A:1369",
      "A:1370",
      "A:1371",
      "A:1372",
      "A:1373",
      "A:1374",
      "A:1375",
      "A:1376",
      "A:1377",
      "A:1378",
      "A:1379",
      "A:1380",
      "A:1381",
      "A:1382",
      "A:1383",
      "A:1384",
      "A:1385",
      "A:1386",
      "A:1387",
      "A:1388",
      "A:1389",
      "A:1390",
      "A:1391",
      "A:1392",
      "A:1393",
      "A:1394",
      "A:1395",
      "A:1396",
      "A:1397",
      "A:1398",
      "A:1399",
      "A:1400",
      "A:1401",
      "A:1402",
      "A:1403",
      "A:1404",
      "A:1405",
      "A:1406",
      "A:1407",
      "A:1408",
      "A:1409",
      "A:1410",
      "A:1411",
      "A:1412",
      "A:1413",
      "A:1414",
      "A:1415",
      "A:1416",
      "A:1417",
      "A:1418",
      "A:1419",
      "A:1420",
      "A:1421",
      "A:1422",
      "A:1423",
      "A:1424",
      "A:1425",
      "A:1426",
      "A:1427",
      "A:1428",
      "A:1429",
      "A:1430",
      "A:1431",
      "A:1432",
      "A:1433",
      "A:1434",
      "A:1435",
      "A:1436",
      "A:1437",
      "A:1438",
      "A:1439",
      "A:1440",
      "A:1441",
      "A:1442",
      "A:1443",
      "A:1444",
      "A:1445",
      "A:1446",
      "A:1447",
      "A:1448",
      "A:1449",
      "A:1450",
      "A:1451",
      "A:1452",
      "A:1453",
      "A:1454",
      "A:1455",
      "A:1456",
      "A:1457",
      "A:1458",
      "A:1459",
      "A:1460",
      "A:1461",
      "A:1462",
      "A:1463",
      "A:1464",
      "A:1465",
      "A:1466",
      "A:1467",
      "A:1468",
      "A:1469",
      "A:1470",
      "A:1471",
      "A:1472",
      "A:1473",
      "A:1474",
      "A:1475",
      "A:1476",
      "A:1477",
      "A:1478",
      "A:1479",
      "A:1480",
      "A:1481",
      "A:1482",
      "A:1483",
      "A:1484",
      "A:1485",
      "A:1486",
      "A:1487",
      "A:1488",
      "A:1489",
      "A:1490",
      "A:1491",
      "A:1492",
      "A:1493",
      "A:1494",
      "A:1495",
      "A:1497",
      "A:1498",
      "A:1499",
      "A:1500",
      "A:1501",
      "A:1502",
      "A:1503",
      "A:1504",
      "A:1505",
      "A:1506",
      "A:1507",
      "A:1508",
      "A:1509",
      "A:1510",
      "A:1511",
      "A:1512",
      "A:1513",
      "A:1514",
      "A:1515",
      "A:1516",
      "A:1517",
      "A:1518",
      "A:1519",
      "A:1520",
      "A:1521",
      "A:1522",
      "A:1523",
      "A:1524",
      "A:1525",
      "A:1526",
      "A:1527",
      "A:1528",
      "A:1529",
      "A:1530",
      "A:1531",
      "A:1532",
      "A:1533",
      "A:1534",
      "A:1535",
      "A:1536",
      "A:1537",
      "A:1538",
      "A:1539",
      "A:1540",
      "A:1541",
      "A:1542",
      "A:1543",
      "A:1544",
      "A:1545",
      "A:1546",
      "A:1547",
      "A:1548",
      "A:1549",
      "A:1550",
      "A:1551",
      "A:1552",
      "A:1553",
      "A:1554",
      "A:1555",
      "A:1556",
      "A:1557",
      "A:1558",
      "A:1559",
      "A:1560",
      "A:1561",
      "A:1562",
      "A:1563",
      "A:1564",
      "A:1565",
      "A:1566",
      "A:1567",
      "A:1568",
      "A:1569",
      "A:1570",
      "A:1571",
      "A:1572",
      "A:1573",
      "A:1574",
      "A:1575",
      "A:1576",
      "A:1577",
      "A:1578",
      "A:1579",
      "A:1580",
      "A:1581",
      "A:1582",
      "A:1583",
      "A:1584",
      "A:1585",
      "A:1586",
      "A:1587",
      "A:1588",
      "A:1589",
      "A:1590",
      "A:1591",
      "A:1592",
      "A:1593",
      "A:1594",
      "A:1595",
      "A:1596",
      "A:1597",
      "A:1598",
      "A:1599",
      "A:1600",
      "A:1601",
      "A:1602",
      "A:1603",
      "A:1604",
      "A:1605",
      "A:1606",
      "A:1607",
      "A:1608",
      "A:1609",
      "A:1610",
      "A:1611",
      "A:1612",
      "A:1613",
      "A:1614",
      "A:1615",
      "A:1616",
      "A:1617",
      "A:1618",
      "A:1619",
      "A:1620",
      "A:1621",
      "A:1622",
      "A:1623",
      "A:1624",
      "A:1625",
      "A:1626",
      "A:1627",
      "A:1628",
      "A:1629",
      "A:1630",
      "A:1631",
      "A:1632",
      "A:1633",
      "A:1634",
      "A:1635",
      "A:1636",
      "A:1637",
      "A:1638",
      "A:1639",
      "A:1640",
      "A:1641",
      "A:1642",
      "A:1643",
      "A:1644",
      "A:1645",
      "A:1646",
      "A:1647",
      "A:1648",
      "A:1649",
      "A:1650",
      "A:1651",
      "A:1652",
      "A:1653",
      "A:1654",
      "A:1655",
      "A:1656",
      "A:1657",
      "A:1658",
      "A:1659",
      "A:1660",
      "A:1661",
      "A:1662",
      "A:1663",
      "A:1664",
      "A:1665",
      "A:1666",
      "A:1667",
      "A:1668",
      "A:1669",
      "A:1670",
      "A:1671",
      "A:1672",
      "A:1673",
      "A:1674",
      "A:1675",
      "A:1676",
      "A:1677",
      "A:1678",
      "A:1679",
      "A:1680",
      "A:1681",
      "A:1682",
      "A:1683",
      "A:1684",
      "A:1685",
      "A:1686",
      "A:1687",
      "A:1688",
      "A:1689",
      "A:1690",
      "A:1691",
      "A:1692",
      "A:1693",
      "A:1694",
      "A:1695",
      "A:1696",
      "A:1697",
      "A:1698",
      "A:1699",
      "A:1700",
      "A:1701",
      "A:1702",
      "A:1703",
      "A:1704",
      "A:1705",
      "A:1706",
      "A:1707",
      "A:1708",
      "A:1709",
      "A:1710",
      "A:1711",
      "A:1712",
      "A:1713",
      "A:1714",
      "A:1715",
      "A:1716",
      "A:1717",
      "A:1718",
      "A:1719",
      "A:1720",
      "A:1721",
      "A:1722",
      "A:1723",
      "A:1724",
      "A:1725",
      "A:1726",
      "A:1727",
      "A:1728",
      "A:1729",
      "A:1730",
      "A:1731",
      "A:1732",
      "A:1733",
      "A:1734",
      "A:1735",
      "A:1736",
      "A:1737",
      "A:1738",
      "A:1739",
      "A:1740",
      "A:1741",
      "A:1742",
      "A:1743",
      "A:1744",
      "A:1745",
      "A:1746",
      "A:1747",
      "A:1748",
      "A:1749",
      "A:1750",
      "A:1751",
      "A:1752",
      "A:1753",
      "A:1754",
      "A:1755",
      "A:1756",
      "A:1757"
    ],
    "A:1497": [
      "A:1350",
      "A:1351",
      "A:1352",
      "A:1353",
      "A:1354",
      "A:1355",
      "A:1356",
      "A:1357",
      "A:1358",
      "A:1359",
      "A:1360",
      "A:1361",
      "A:1362",
      "A:1363",
      "A:1364",
      "A:1365",
      "A:1366",
      "A:1367",
      "A:1368",
      "A:1369",
      "A:1370",
      "A:1371",
      "A:1372",
      "A:1373",
      "A:1374",
      "A:1375",
      "A:1376",
      "A:1377",
      "A:1378",
      "A:1379",
      "A:1380",
      "A:1381",
      "A:1382",
      "A:1383",
      "A:1384",
      "A:1385",
      "A:1386",
      "A:1387",
      "A:1388",
      "A:1389",
      "A:1390",
      "A:1391",
      "A:1392",
      "A:1393",
      "A:1394",
      "A:1395",
      "A:1396",
      "A:1397",
      "A:1398",
      "A:1399",
      "A:1400",
      "A:1401",
      "A:1402",
      "A:1403",
      "A:1404",
      "A:1405",
      "A:1406",
      "A:1407",
      "A:1408",
      "A:1409",
      "A:1410",
      "A:1411",
      "A:1412",
      "A:1413",
      "A:1414",
      "A:1415",
      "A:1416",
      "A:1417",
      "A:1418",
      "A:1419",
      "A:1420",
      "A:1421",
      "A:1422",
      "A:1423",
      "A:1424",
      "A:1425",
      "A:1426",
      "A:1427",
      "A:1428",
      "A:1429",
      "A:1430",
      "A:1431",
      "A:1432",
      "A:1433",
      "A:1434",
      "A:1435",
      "A:1436",
      "A:1437",
      "A:1438",
      "A:1439",
      "A:1440",
      "A:1441",
      "A:1442",
      "A:1443",
      "A:1444",
      "A:1445",
      "A:1446",
      "A:1447",
      "A:1448",
      "A:1449",
      "A:1450",
      "A:1451",
      "A:1452",
      "A:1453",
      "A:1454",
      "A:1455",
      "A:1456",
      "A:1457",
      "A:1458",
      "A:1459",
      "A:1460",
      "A:1461",
      "A:1462",
      "A:1463",
      "A:1464",
      "A:1465",
      "A:1466",
      "A:1467",
      "A:1468",
      "A:1469",
      "A:1470",
      "A:1471",
      "A:1472",
      "A:1473",
      "A:1474",
      "A:1475",
      "A:1476",
      "A:1477",
      "A:1478",
      "A:1479",
      "A:1480",
      "A:1481",
      "A:1482",
      "A:1483",
      "A:1484",
      "A:1485",
      "A:1486",
      "A:1487",
      "A:1488",
      "A:1489",
      "A:1490",
      "A:1491",
      "A:1492",
      "A:1493",
      "A:1494",
      "A:1495",
      "A:1496",
      "A:1498",
      "A:1499",
      "A:1500",
      "A:1501",
      "A:1502",
      "A:1503",
      "A:1504",
      "A:1505",
      "A:1506",
      "A:1507",
      "A:1508",
      "A:1509",
      "A:1510",
      "A:1511",
      "A:1512",
      "A:1513",
      "A:1514",
      "A:1515",
      "A:1516",
      "A:1517",
      "A:1518",
      "A:1519",
      "A:1520",
      "A:1521",
      "A:1522",
      "A:1523",
      "A:1524",
      "A:1525",
      "A:1526",
      "A:1527",
      "A:1528",
      "A:1529",
      "A:1530",
      "A:1531",
      "A:1532",
      "A:1533",
      "A:1534",
      "A:1535",
      "A:1536",
      "A:1537",
      "A:1538",
      "A:1539",
      "A:1540",
      "A:1541",
      "A:1542",
      "A:1543",
      "A:1544",
      "A:1545",
      "A:1546",
      "A:1547",
      "A:1548",
      "A:1549",
      "A:1550",
      "A:1551",
      "A:1552",
      "A:1553",
      "A:1554",
      "A:1555",
      "A:1556",
      "A:1557",
      "A:1558",
      "A:1559",
      "A:1560",
      "A:1561",
      "A:1562",
      "A:1563",
      "A:1564",
      "A:1565",
      "A:1566",
      "A:1567",
      "A:1568",
      "A:1569",
      "A:1570",
      "A:1571",
      "A:1572",
      "A:1573",
      "A:1574",
      "A:1575",
      "A:1576",
      "A:1577",
      "A:1578",
      "A:1579",
      "A:1580",
      "A:1581",
      "A:1582",
      "A:1583",
      "A:1584",
      "A:1585",
      "A:1586",
      "A:1587",
      "A:1588",
      "A:1589",
      "A:1590",
      "A:1591",
      "A:1592",
      "A:1593",
      "A:1594",
      "A:1595",
      "A:1596",
      "A:1597",
      "A:1598",
      "A:1599",
      "A:1600",
      "A:1601",
      "A:1602",
      "A:1603",
      "A:1604",
      "A:1605",
      "A:1606",
      "A:1607",
      "A:1608",
      "A:1609",
      "A:1610",
      "A:1611",
      "A:1612",
      "A:1613",
      "A:1614",
      "A:1615",
      "A:1616",
      "A:1617",
      "A:1618",
      "A:1619",
      "A:1620",
      "A:1621",
      "A:1622",
      "A:1623",
      "A:1624",
      "A:1625",
      "A:1626",
      "A:1627",
      "A:1628",
      "A:1629",
      "A:1630",
      "A:1631",
      "A:1632",
      "A:1633",
      "A:1634",
      "A:1635",
      "A:1636",
      "A:1637",
      "A:1638",
      "A:1639",
      "A:1640",
      "A:1641",
      "A:1642",
      "A:1643",
      "A:1644",
      "A:1645",
      "A:1646",
      "A:1647",
      "A:1648",
      "A:1649",
      "A:1650",
      "A:1651",
      "A:1652",
      "A:1653",
      "A:1654",
      "A:1655",
      "A:1656",
      "A:1657",
      "A:1658",
      "A:1659",
      "A:1660",
      "A:1661",
      "A:1662",
      "A:1663",
      "A:1664",
      "A:1665",
      "A:1666",
      "A:1667",
      "A:1668",
      "A:1669",
      "A:1670",
      "A:1671",
      "A:1672",
      "A:1673",
      "A:1674",
      "A:1675",
      "A:1676",
      "A:1677",
      "A:1678",
      "A:1679",
      "A:1680",
      "A:1681",
      "A:1682",
      "A:1683",
      "A:1684",
      "A:1685",
      "A:1686",
      "A:1687",
      "A:1688",
      "A:1689",
      "A:1690",
      "A:1691",
      "A:1692",
      "A:1693",
      "A:1694",
      "A:1695",
      "A:1696",
      "A:1697",
      "A:1698",
      "A:1699",
      "A:1700",
      "A:1701",
      "A:1702",
      "A:1703",
      "A:1704",
      "A:1705",
      "A:1706",
      "A:1707",
      "A:1708",
      "A:1709",
      "A:1710",
      "A:1711",
      "A:1712",
      "A:1713",
      "A:1714",
      "A:1715",
      "A:1716",
      "A:1717",
      "A:1718",
      "A:1719",
      "A:1720",
      "A:1721",
      "A:1722",
      "A:1723",
      "A:1724",
      "A:1725",
      "A:1726",
      "A:1727",
      "A:1728",
      "A:1729",
      "A:1730",
      "A:1731",
      "A:1732",
      "A:1733",
      "A:1734",
      "A:1735",
      "A:1736",
      "A:1737",
      "A:1738",
      "A:1739",
      "A:1740",
      "A:1741",
      "A:1742",
      "A:1743",
      "A:1744",
      "A:1745",
      "A:1746",
      "A:1747",
      "A:1748",
      "A:1749",
      "A:1750",
      "A:1751",
      "A:1752",
      "A:1753",
      "A:1754",
      "A:1755",
      "A:1756",
      "A:1757"
    ],
    "A:1498": [
      "A:1350",
      "A:1351",
      "A:1352",
      "A:1353",
      "A:1354",
      "A:1355",
      "A:1356",
      "A:1357",
      "A:1358",
      "A:1359",
      "A:1360",
      "A:1361",
      "A:1362",
      "A:1363",
      "A:1364",
      "A:1365",
      "A:1366",
      "A:1367",
      "A:1368",
      "A:1369",
      "A:1370",
      "A:1371",
      "A:1372",
      "A:1373",
      "A:1374",
      "A:1375",
      "A:1376",
      "A:1377",
      "A:1378",
      "A:1379",
      "A:1380",
      "A:1381",
      "A:1382",
      "A:1383",
      "A:1384",
      "A:1385",
      "A:1386",
      "A:1387",
      "A:1388",
      "A:1389",
      "A:1390",
      "A:1391",
      "A:1392",
      "A:1393",
      "A:1394",
      "A:1395",
      "A:1396",
      "A:1397",
      "A:1398",
      "A:1399",
      "A:1400",
      "A:1401",
      "A:1402",
      "A:1403",
      "A:1404",
      "A:1405",
      "A:1406",
      "A:1407",
      "A:1408",
      "A:1409",
      "A:1410",
      "A:1411",
      "A:1412",
      "A:1413",
      "A:1414",
      "A:1415",
      "A:1416",
      "A:1417",
      "A:1418",
      "A:1419",
      "A:1420",
      "A:1421",
      "A:1422",
      "A:1423",
      "A:1424",
      "A:1425",
      "A:1426",
      "A:1427",
      "A:1428",
      "A:1429",
      "A:1430",
      "A:1431",
      "A:1432",
      "A:1433",
      "A:1434",
      "A:1435",
      "A:1436",
      "A:1437",
      "A:1438",
      "A:1439",
      "A:1440",
      "A:1441",
      "A:1442",
      "A:1443",
      "A:1444",
      "A:1445",
      "A:1446",
      "A:1447",
      "A:1448",
      "A:1449",
      "A:1450",
      "A:1451",
      "A:1452",
      "A:1453",
      "A:1454",
      "A:1455",
      "A:1456",
      "A:1457",
      "A:1458",
      "A:1459",
      "A:1460",
      "A:1461",
      "A:1462",
      "A:1463",
      "A:1464",
      "A:1465",
      "A:1466",
      "A:1467",
      "A:1468",
      "A:1469",
      "A:1470",
      "A:1471",
      "A:1472",
      "A:1473",
      "A:1474",
      "A:1475",
      "A:1476",
      "A:1477",
      "A:1478",
      "A:1479",
      "A:1480",
      "A:1481",
      "A:1482",
      "A:1483",
      "A:1484",
      "A:1485",
      "A:1486",
      "A:1487",
      "A:1488",
      "A:1489",
      "A:1490",
      "A:1491",
      "A:1492",
      "A:1493",
      "A:1494",
      "A:1495",
      "A:1496",
      "A:1497",
      "A:1499",
      "A:1500",
      "A:1501",
      "A:1502",
      "A:1503",
      "A:1504",
      "A:1505",
      "A:1506",
      "A:1507",
      "A:1508",
      "A:1509",
      "A:1510",
      "A:1511",
      "A:1512",
      "A:1513",
      "A:1514",
      "A:1515",
      "A:1516",
      "A:1517",
      "A:1518",
      "A:1519",
      "A:1520",
      "A:1521",
      "A:1522",
      "A:1523",
      "A:1524",
      "A:1525",
      "A:1526",
      "A:1527",
      "A:1528",
      "A:1529",
      "A:1530",
      "A:1531",
      "A:1532",
      "A:1533",
      "A:1534",
      "A:1535",
      "A:1536",
      "A:1537",
      "A:1538",
      "A:1539",
      "A:1540",
      "A:1541",
      "A:1542",
      "A:1543",
      "A:1544",
      "A:1545",
      "A:1546",
      "A:1547",
      "A:1548",
      "A:1549",
      "A:1550",
      "A:1551",
      "A:1552",
      "A:1553",
      "A:1554",
      "A:1555",
      "A:1556",
      "A:1557",
      "A:1558",
      "A:1559",
      "A:1560",
      "A:1561",
      "A:1562",
      "A:1563",
      "A:1564",
      "A:1565",
      "A:1566",
      "A:1567",
      "A:1568",
      "A:1569",
      "A:1570",
      "A:1571",
      "A:1572",
      "A:1573",
      "A:1574",
      "A:1575",
      "A:1576",
      "A:1577",
      "A:1578",
      "A:1579",
      "A:1580",
      "A:1581",
      "A:1582",
      "A:1583",
      "A:1584",
      "A:1585",
      "A:1586",
      "A:1587",
      "A:1588",
      "A:1589",
      "A:1590",
      "A:1591",
      "A:1592",
      "A:1593",
      "A:1594",
      "A:1595",
      "A:1596",
      "A:1597",
      "A:1598",
      "A:1599",
      "A:1600",
      "A:1601",
      "A:1602",
      "A:1603",
      "A:1604",
      "A:1605",
      "A:1606",
      "A:1607",
      "A:1608",
      "A:1609",
      "A:1610",
      "A:1611",
      "A:1612",
      "A:1613",
      "A:1614",
      "A:1615",
      "A:1616",
      "A:1617",
      "A:1618",
      "A:1619",
      "A:1620",
      "A:1621",
      "A:1622",
      "A:1623",
      "A:1624",
      "A:1625",
      "A:1626",
      "A:1627",
      "A:1628",
      "A:1629",
      "A:1630",
      "A:1631",
      "A:1632",
      "A:1633",
      "A:1634",
      "A:1635",
      "A:1636",
      "A:1637",
      "A:1638",
      "A:1639",
      "A:1640",
      "A:1641",
      "A:1642",
      "A:1643",
      "A:1644",
      "A:1645",
      "A:1646",
      "A:1647",
      "A:1648",
      "A:1649",
      "A:1650",
      "A:1651",
      "A:1652",
      "A:1653",
      "A:1654",
      "A:1655",
      "A:1656",
      "A:1657",
      "A:1658",
      "A:1659",
      "A:1660",
      "A:1661",
      "A:1662",
      "A:1663",
      "A:1664",
      "A:1665",
      "A:1666",
      "A:1667",
      "A:1668",
      "A:1669",
      "A:1670",
      "A:1671",
      "A:1672",
      "A:1673",
      "A:1674",
      "A:1675",
      "A:1676",
      "A:1677",
      "A:1678",
      "A:1679",
      "A:1680",
      "A:1681",
      "A:1682",
      "A:1683",
      "A:1684",
      "A:1685",
      "A:1686",
      "A:1687",
      "A:1688",
      "A:1689",
      "A:1690",
      "A:1691",
      "A:1692",
      "A:1693",
      "A:1694",
      "A:1695",
      "A:1696",
      "A:1697",
      "A:1698",
      "A:1699",
      "A:1700",
      "A:1701",
      "A:1702",
      "A:1703",
      "A:1704",
      "A:1705",
      "A:1706",
      "A:1707",
      "A:1708",
      "A:1709",
      "A:1710",
      "A:1711",
      "A:1712",
      "A:1713",
      "A:1714",
      "A:1715",
      "A:1716",
      "A:1717",
      "A:1718",
      "A:1719",
      "A:1720",
      "A:1721",
      "A:1722",
      "A:1723",
      "A:1724",
      "A:1725",
      "A:1726",
      "A:1727",
      "A:1728",
      "A:1729",
      "A:1730",
      "A:1731",
      "A:1732",
      "A:1733",
      "A:1734",
      "A:1735",
      "A:1736",
      "A:1737",
      "A:1738",
      "A:1739",
      "A:1740",
      "A:1741",
      "A:1742",
      "A:1743",
      "A:1744",
      "A:1745",
      "A:1746",
      "A:1747",
      "A:1748",
      "A:1749",
      "A:1750",
      "A:1751",
      "A:1752",
      "A:1753",
      "A:1754",
      "A:1755",
      "A:1756",
      "A:1757"
    ],
    "A:1499": [
      "A:1350",
      "A:1351",
      "A:1352",
      "A:1353",
      "A:1354",
      "A:1355",
      "A:1356",
      "A:1357",
      "A:1358",
      "A:1359",
      "A:1360",
      "A:1361",
      "A:1362",
      "A:1363",
      "A:1364",
      "A:1365",
      "A:1366",
      "A:1367",
      "A:1368",
      "A:1369",
      "A:1370",
      "A:1371",
      "A:1372",
      "A:1373",
      "A:1374",
      "A:1375",
      "A:1376",
      "A:1377",
      "A:1378",
      "A:1379",
      "A:1380",
      "A:1381",
      "A:1382",
      "A:1383",
      "A:1384",
      "A:1385",
      "A:1386",
      "A:1387",
      "A:1388",
      "A:1389",
      "A:1390",
      "A:1391",
      "A:1392",
      "A:1393",
      "A:1394",
      "A:1395",
      "A:1396",
      "A:1397",
      "A:1398",
      "A:1399",
      "A:1400",
      "A:1401",
      "A:1402",
      "A:1403",
      "A:1404",
      "A:1405",
      "A:1406",
      "A:1407",
      "A:1408",
      "A:1409",
      "A:1410",
      "A:1411",
      "A:1412",
      "A:1413",
      "A:1414",
      "A:1415",
      "A:1416",
      "A:1417",
      "A:1418",
      "A:1419",
      "A:1420",
      "A:1421",
      "A:1422",
      "A:1423",
      "A:1424",
      "A:1425",
      "A:1426",
      "A:1427",
      "A:1428",
      "A:1429",
      "A:1430",
      "A:1431",
      "A:1432",
      "A:1433",
      "A:1434",
      "A:1435",
      "A:1436",
      "A:1437",
      "A:1438",
      "A:1439",
      "A:1440",
      "A:1441",
      "A:1442",
      "A:1443",
      "A:1444",
      "A:1445",
      "A:1446",
      "A:1447",
      "A:1448",
      "A:1449",
      "A:1450",
      "A:1451",
      "A:1452",
      "A:1453",
      "A:1454",
      "A:1455",
      "A:1456",
      "A:1457",
      "A:1458",
      "A:1459",
      "A:1460",
      "A:1461",
      "A:1462",
      "A:1463",
      "A:1464",
      "A:1465",
      "A:1466",
      "A:1467",
      "A:1468",
      "A:1469",
      "A:1470",
      "A:1471",
      "A:1472",
      "A:1473",
      "A:1474",
      "A:1475",
      "A:1476",
      "A:1477",
      "A:1478",
      "A:1479",
      "A:1480",
      "A:1481",
      "A:1482",
      "A:1483",
      "A:1484",
      "A:1485",
      "A:1486",
      "A:1487",
      "A:1488",
      "A:1489",
      "A:1490",
      "A:1491",
      "A:1492",
      "A:1493",
      "A:1494",
      "A:1495",
      "A:1496",
      "A:1497",
      "A:1498",
      "A:1500",
      "A:1501",
      "A:1502",
      "A:1503",
      "A:1504",
      "A:1505",
      "A:1506",
      "A:1507",
      "A:1508",
      "A:1509",
      "A:1510",
      "A:1511",
      "A:1512",
      "A:1513",
      "A:1514",
      "A:1515",
      "A:1516",
      "A:1517",
      "A:1518",
      "A:1519",
      "A:1520",
      "A:1521",
      "A:1522",
      "A:1523",
      "A:1524",
      "A:1525",
      "A:1526",
      "A:1527",
      "A:1528",
      "A:1529",
      "A:1530",
      "A:1531",
      "A:1532",
      "A:1533",
      "A:1534",
      "A:1535",
      "A:1536",
      "A:1537",
      "A:1538",
      "A:1539",
      "A:1540",
      "A:1541",
      "A:1542",
      "A:1543",
      "A:1544",
      "A:1545",
      "A:1546",
      "A:1547",
      "A:1548",
      "A:1549",
      "A:1550",
      "A:1551",
      "A:1552",
      "A:1553",
      "A:1554",
      "A:1555",
      "A:1556",
      "A:1557",
      "A:1558",
      "A:1559",
      "A:1560",
      "A:1561",
      "A:1562",
      "A:1563",
      "A:1564",
      "A:1565",
      "A:1566",
      "A:1567",
      "A:1568",
      "A:1569",
      "A:1570",
      "A:1571",
      "A:1572",
      "A:1573",
      "A:1574",
      "A:1575",
      "A:1576",
      "A:1577",
      "A:1578",
      "A:1579",
      "A:1580",
      "A:1581",
      "A:1582",
      "A:1583",
      "A:1584",
      "A:1585",
      "A:1586",
      "A:1587",
      "A:1588",
      "A:1589",
      "A:1590",
      "A:1591",
      "A:1592",
      "A:1593",
      "A:1594",
      "A:1595",
      "A:1596",
      "A:1597",
      "A:1598",
      "A:1599",
      "A:1600",
      "A:1601",
      "A:1602",
      "A:1603",
      "A:1604",
      "A:1605",
      "A:1606",
      "A:1607",
      "A:1608",
      "A:1609",
      "A:1610",
      "A:1611",
      "A:1612",
      "A:1613",
      "A:1614",
      "A:1615",
      "A:1616",
      "A:1617",
      "A:1618",
      "A:1619",
      "A:1620",
      "A:1621",
      "A:1622",
      "A:1623",
      "A:1624",
      "A:1625",
      "A:1626",
      "A:1627",
      "A:1628",
      "A:1629",
      "A:1630",
      "A:1631",
      "A:1632",
      "A:1633",
      "A:1634",
      "A:1635",
      "A:1636",
      "A:1637",
      "A:1638",
      "A:1639",
      "A:1640",
      "A:1641",
      "A:1642",
      "A:1643",
      "A:1644",
      "A:1645",
      "A:1646",
      "A:1647",
      "A:1648",
      "A:1649",
      "A:1650",
      "A:1651",
      "A:1652",
      "A:1653",
      "A:1654",
      "A:1655",
      "A:1656",
      "A:1657",
      "A:1658",
      "A:1659",
      "A:1660",
      "A:1661",
      "A:1662",
      "A:1663",
      "A:1664",
      "A:1665",
      "A:1666",
      "A:1667",
      "A:1668",
      "A:1669",
      "A:1670",
      "A:1671",
      "A:1672",
      "A:1673",
      "A:1674",
      "A:1675",
      "A:1676",
      "A:1677",
      "A:1678",
      "A:1679",
      "A:1680",
      "A:1681",
      "A:1682",
      "A:1683",
      "A:1684",
      "A:1685",
      "A:1686",
      "A:1687",
      "A:1688",
      "A:1689",
      "A:1690",
      "A:1691",
      "A:1692",
      "A:1693",
      "A:1694",
      "A:1695",
      "A:1696",
      "A:1697",
      "A:1698",
      "A:1699",
      "A:1700",
      "A:1701",
      "A:1702",
      "A:1703",
      "A:1704",
      "A:1705",
      "A:1706",
      "A:1707",
      "A:1708",
      "A:1709",
      "A:1710",
      "A:1711",
      "A:1712",
      "A:1713",
      "A:1714",
      "A:1715",
      "A:1716",
      "A:1717",
      "A:1718",
      "A:1719",
      "A:1720",
      "A:1721",
      "A:1722",
      "A:1723",
      "A:1724",
      "A:1725",
      "A:1726",
      "A:1727",
      "A:1728",
      "A:1729",
      "A:1730",
      "A:1731",
      "A:1732",
      "A:1733",
      "A:1734",
      "A:1735",
      "A:1736",
      "A:1737",
      "A:1738",
      "A:1739",
      "A:1740",
      "A:1741",
      "A:1742",
      "A:1743",
      "A:1744",
      "A:1745",
      "A:1746",
      "A:1747",
      "A:1748",
      "A:1749",
      "A:1750",
      "A:1751",
      "A:1752",
      "A:1753",
      "A:1754",
      "A:1755",
      "A:1756",
      "A:1757"
    ],
    "A:1500": [
      "A:1350",
      "A:1351",
      "A:1352",
      "A:1353",
      "A:1354",
      "A:1355",
      "A:1356",
      "A:1357",
      "A:1358",
      "A:1359",
      "A:1360",
      "A:1361",
      "A:1362",
      "A:1363",
      "A:1364",
      "A:1365",
      "A:1366",
      "A:1367",
      "A:1368",
      "A:1369",
      "A:1370",
      "A:1371",
      "A:1372",
      "A:1373",
      "A:1374",
      "A:1375",
      "A:1376",
      "A:1377",
      "A:1378",
      "A:1379",
      "A:1380",
      "A:1381",
      "A:1382",
      "A:1383",
      "A:1384",
      "A:1385",
      "A:1386",
      "A:1387",
      "A:1388",
      "A:1389",
      "A:1390",
      "A:1391",
      "A:1392",
      "A:1393",
      "A:1394",
      "A:1395",
      "A:1396",
      "A:1397",
      "A:1398",
      "A:1399",
      "A:1400",
      "A:1401",
      "A:1402",
      "A:1403",
      "A:1404",
      "A:1405",
      "A:1406",
      "A:1407",
      "A:1408",
      "A:1409",
      "A:1410",
      "A:1411",
      "A:1412",
      "A:1413",
      "A:1414",
      "A:1415",
      "A:1416",
      "A:1417",
      "A:1418",
      "A:1419",
      "A:1420",
      "A:1421",
      "A:1422",
      "A:1423",
      "A:1424",
      "A:1425",
      "A:1426",
      "A:1427",
      "A:1428",
      "A:1429",
      "A:1430",
      "A:1431",
      "A:1432",
      "A:1433",
      "A:1434",
      "A:1435",
      "A:1436",
      "A:1437",
      "A:1438",
      "A:1439",
      "A:1440",
      "A:1441",
      "A:1442",
      "A:1443",
      "A:1444",
      "A:1445",
      "A:1446",
      "A:1447",
      "A:1448",
      "A:1449",
      "A:1450",
      "A:1451",
      "A:1452",
      "A:1453",
      "A:1454",
      "A:1455",
      "A:1456",
      "A:1457",
      "A:1458",
      "A:1459",
      "A:1460",
      "A:1461",
      "A:1462",
      "A:1463",
      "A:1464",
      "A:1465",
      "A:1466",
      "A:1467",
      "A:1468",
      "A:1469",
      "A:1470",
      "A:1471",
      "A:1472",
      "A:1473",
      "A:1474",
      "A:1475",
      "A:1476",
      "A:1477",
      "A:1478",
      "A:1479",
      "A:1480",
      "A:1481",
      "A:1482",
      "A:1483",
      "A:1484",
      "A:1485",
      "A:1486",
      "A:1487",
      "A:1488",
      "A:1489",
      "A:1490",
      "A:1491",
      "A:1492",
      "A:1493",
      "A:1494",
      "A:1495",
      "A:1496",
      "A:1497",
      "A:1498",
      "A:1499",
      "A:1501",
      "A:1502",
      "A:1503",
      "A:1504",
      "A:1505",
      "A:1506",
      "A:1507",
      "A:1508",
      "A:1509",
      "A:1510",
      "A:1511",
      "A:1512",
      "A:1513",
      "A:1514",
      "A:1515",
      "A:1516",
      "A:1517",
      "A:1518",
      "A:1519",
      "A:1520",
      "A:1521",
      "A:1522",
      "A:1523",
      "A:1524",
      "A:1525",
      "A:1526",
      "A:1527",
      "A:1528",
      "A:1529",
      "A:1530",
      "A:1531",
      "A:1532",
      "A:1533",
      "A:1534",
      "A:1535",
      "A:1536",
      "A:1537",
      "A:1538",
      "A:1539",
      "A:1540",
      "A:1541",
      "A:1542",
      "A:1543",
      "A:1544",
      "A:1545",
      "A:1546",
      "A:1547",
      "A:1548",
      "A:1549",
      "A:1550",
      "A:1551",
      "A:1552",
      "A:1553",
      "A:1554",
      "A:1555",
      "A:1556",
      "A:1557",
      "A:1558",
      "A:1559",
      "A:1560",
      "A:1561",
      "A:1562",
      "A:1563",
      "A:1564",
      "A:1565",
      "A:1566",
      "A:1567",
      "A:1568",
      "A:1569",
      "A:1570",
      "A:1571",
      "A:1572",
      "A:1573",
      "A:1574",
      "A:1575",
      "A:1576",
      "A:1577",
      "A:1578",
      "A:1579",
      "A:1580",
      "A:1581",
      "A:1582",
      "A:1583",
      "A:1584",
      "A:1585",
      "A:1586",
      "A:1587",
      "A:1588",
      "A:1589",
      "A:1590",
      "A:1591",
      "A:1592",
      "A:1593",
      "A:1594",
      "A:1595",
      "A:1596",
      "A:1597",
      "A:1598",
      "A:1599",
      "A:1600",
      "A:1601",
      "A:1602",
      "A:1603",
      "A:1604",
      "A:1605",
      "A:1606",
      "A:1607",
      "A:1608",
      "A:1609",
      "A:1610",
      "A:1611",
      "A:1612",
      "A:1613",
      "A:1614",
      "A:1615",
      "A:1616",
      "A:1617",
      "A:1618",
      "A:1619",
      "A:1620",
      "A:1621",
      "A:1622",
      "A:1623",
      "A:1624",
      "A:1625",
      "A:1626",
      "A:1627",
      "A:1628",
      "A:1629",
      "A:1630",
      "A:1631",
      "A:1632",
      "A:1633",
      "A:1634",
      "A:1635",
      "A:1636",
      "A:1637",
      "A:1638",
      "A:1639",
      "A:1640",
      "A:1641",
      "A:1642",
      "A:1643",
      "A:1644",
      "A:1645",
      "A:1646",
      "A:1647",
      "A:1648",
      "A:1649",
      "A:1650",
      "A:1651",
      "A:1652",
      "A:1653",
      "A:1654",
      "A:1655",
      "A:1656",
      "A:1657",
      "A:1658",
      "A:1659",
      "A:1660",
      "A:1661",
      "A:1662",
      "A:1663",
      "A:1664",
      "A:1665",
      "A:1666",
      "A:1667",
      "A:1668",
      "A:1669",
      "A:1670",
      "A:1671",
      "A:1672",
      "A:1673",
      "A:1674",
      "A:1675",
      "A:1676",
      "A:1677",
      "A:1678",
      "A:1679",
      "A:1680",
      "A:1681",
      "A:1682",
      "A:1683",
      "A:1684",
      "A:1685",
      "A:1686",
      "A:1687",
      "A:1688",
      "A:1689",
      "A:1690",
      "A:1691",
      "A:1692",
      "A:1693",
      "A:1694",
      "A:1695",
      "A:1696",
      "A:1697",
      "A:1698",
      "A:1699",
      "A:1700",
      "A:1701",
      "A:1702",
      "A:1703",
      "A:1704",
      "A:1705",
      "A:1706",
      "A:1707",
      "A:1708",
      "A:1709",
      "A:1710",
      "A:1711",
      "A:1712",
      "A:1713",
      "A:1714",
      "A:1715",
      "A:1716",
      "A:1717",
      "A:1718",
      "A:1719",
      "A:1720",
      "A:1721",
      "A:1722",
      "A:1723",
      "A:1724",
      "A:1725",
      "A:1726",
      "A:1727",
      "A:1728",
      "A:1729",
      "A:1730",
      "A:1731",
      "A:1732",
      "A:1733",
      "A:1734",
      "A:1735",
      "A:1736",
      "A:1737",
      "A:1738",
      "A:1739",
      "A:1740",
      "A:1741",
      "A:1742",
      "A:1743",
      "A:1744",
      "A:1745",
      "A:1746",
      "A:1747",
      "A:1748",
      "A:1749",
      "A:1750",
      "A:1751",
      "A:1752",
      "A:1753",
      "A:1754",
      "A:1755",
      "A:1756",
      "A:1757"
    ],
    "A:1501": [
      "A:1350",
      "A:1351",
      "A:1352",
      "A:1353",
      "A:1354",
      "A:1355",
      "A:1356",
      "A:1357",
      "A:1358",
      "A:1359",
      "A:1360",
      "A:1361",
      "A:1362",
      "A:1363",
      "A:1364",
      "A:1365",
      "A:1366",
      "A:1367",
      "A:1368",
      "A:1369",
      "A:1370",
      "A:1371",
      "A:1372",
      "A:1373",
      "A:1374",
      "A:1375",
      "A:1376",
      "A:1377",
      "A:1378",
      "A:1379",
      "A:1380",
      "A:1381",
      "A:1382",
      "A:1383",
      "A:1384",
      "A:1385",
      "A:1386",
      "A:1387",
      "A:1388",
      "A:1389",
      "A:1390",
      "A:1391",
      "A:1392",
      "A:1393",
      "A:1394",
      "A:1395",
      "A:1396",
      "A:1397",
      "A:1398",
      "A:1399",
      "A:1400",
      "A:1401",
      "A:1402",
      "A:1403",
      "A:1404",
      "A:1405",
      "A:1406",
      "A:1407",
      "A:1408",
      "A:1409",
      "A:1410",
      "A:1411",
      "A:1412",
      "A:1413",
      "A:1414",
      "A:1415",
      "A:1416",
      "A:1417",
      "A:1418",
      "A:1419",
      "A:1420",
      "A:1421",
      "A:1422",
      "A:1423",
      "A:1424",
      "A:1425",
      "A:1426",
      "A:1427",
      "A:1428",
      "A:1429",
      "A:1430",
      "A:1431",
      "A:1432",
      "A:1433",
      "A:1434",
      "A:1435",
      "A:1436",
      "A:1437",
      "A:1438",
      "A:1439",
      "A:1440",
      "A:1441",
      "A:1442",
      "A:1443",
      "A:1444",
      "A:1445",
      "A:1446",
      "A:1447",
      "A:1448",
      "A:1449",
      "A:1450",
      "A:1451",
      "A:1452",
      "A:1453",
      "A:1454",
      "A:1455",
      "A:1456",
      "A:1457",
      "A:1458",
      "A:1459",
      "A:1460",
      "A:1461",
      "A:1462",
      "A:1463",
      "A:1464",
      "A:1465",
      "A:1466",
      "A:1467",
      "A:1468",
      "A:1469",
      "A:1470",
      "A:1471",
      "A:1472",
      "A:1473",
      "A:1474",
      "A:1475",
      "A:1476",
      "A:1477",
      "A:1478",
      "A:1479",
      "A:1480",
      "A:1481",
      "A:1482",
      "A:1483",
      "A:1484",
      "A:1485",
      "A:1486",
      "A:1487",
      "A:1488",
      "A:1489",
      "A:1490",
      "A:1491",
      "A:1492",
      "A:1493",
      "A:1494",
      "A:1495",
      "A:1496",
      "A:1497",
      "A:1498",
      "A:1499",
      "A:1500",
      "A:1502",
      "A:1503",
      "A:1504",
      "A:1505",
      "A:1506",
      "A:1507",
      "A:1508",
      "A:1509",
      "A:1510",
      "A:1511",
      "A:1512",
      "A:1513",
      "A:1514",
      "A:1515",
      "A:1516",
      "A:1517",
      "A:1518",
      "A:1519",
      "A:1520",
      "A:1521",
      "A:1522",
      "A:1523",
      "A:1524",
      "A:1525",
      "A:1526",
      "A:1527",
      "A:1528",
      "A:1529",
      "A:1530",
      "A:1531",
      "A:1532",
      "A:1533",
      "A:1534",
      "A:1535",
      "A:1536",
      "A:1537",
      "A:1538",
      "A:1539",
      "A:1540",
      "A:1541",
      "A:1542",
      "A:1543",
      "A:1544",
      "A:1545",
      "A:1546",
      "A:1547",
      "A:1548",
      "A:1549",
      "A:1550",
      "A:1551",
      "A:1552",
      "A:1553",
      "A:1554",
      "A:1555",
      "A:1556",
      "A:1557",
      "A:1558",
      "A:1559",
      "A:1560",
      "A:1561",
      "A:1562",
      "A:1563",
      "A:1564",
      "A:1565",
      "A:1566",
      "A:1567",
      "A:1568",
      "A:1569",
      "A:1570",
      "A:1571",
      "A:1572",
      "A:1573",
      "A:1574",
      "A:1575",
      "A:1576",
      "A:1577",
      "A:1578",
      "A:1579",
      "A:1580",
      "A:1581",
      "A:1582",
      "A:1583",
      "A:1584",
      "A:1585",
      "A:1586",
      "A:1587",
      "A:1588",
      "A:1589",
      "A:1590",
      "A:1591",
      "A:1592",
      "A:1593",
      "A:1594",
      "A:1595",
      "A:1596",
      "A:1597",
      "A:1598",
      "A:1599",
      "A:1600",
      "A:1601",
      "A:1602",
      "A:1603",
      "A:1604",
      "A:1605",
      "A:1606",
      "A:1607",
      "A:1608",
      "A:1609",
      "A:1610",
      "A:1611",
      "A:1612",
      "A:1613",
      "A:1614",
      "A:1615",
      "A:1616",
      "A:1617",
      "A:1618",
      "A:1619",
      "A:1620",
      "A:1621",
      "A:1622",
      "A:1623",
      "A:1624",
      "A:1625",
      "A:1626",
      "A:1627",
      "A:1628",
      "A:1629",
      "A:1630",
      "A:1631",
      "A:1632",
      "A:1633",
      "A:1634",
      "A:1635",
      "A:1636",
      "A:1637",
      "A:1638",
      "A:1639",
      "A:1640",
      "A:1641",
      "A:1642",
      "A:1643",
      "A:1644",
      "A:1645",
      "A:1646",
      "A:1647",
      "A:1648",
      "A:1649",
      "A:1650",
      "A:1651",
      "A:1652",
      "A:1653",
      "A:1654",
      "A:1655",
      "A:1656",
      "A:1657",
      "A:1658",
      "A:1659",
      "A:1660",
      "A:1661",
      "A:1662",
      "A:1663",
      "A:1664",
      "A:1665",
      "A:1666",
      "A:1667",
      "A:1668",
      "A:1669",
      "A:1670",
      "A:1671",
      "A:1672",
      "A:1673",
      "A:1674",
      "A:1675",
      "A:1676",
      "A:1677",
      "A:1678",
      "A:1679",
      "A:1680",
      "A:1681",
      "A:1682",
      "A:1683",
      "A:1684",
      "A:1685",
      "A:1686",
      "A:1687",
      "A:1688",
      "A:1689",
      "A:1690",
      "A:1691",
      "A:1692",
      "A:1693",
      "A:1694",
      "A:1695",
      "A:1696",
      "A:1697",
      "A:1698",
      "A:1699",
      "A:1700",
      "A:1701",
      "A:1702",
      "A:1703",
      "A:1704",
      "A:1705",
      "A:1706",
      "A:1707",
      "A:1708",
      "A:1709",
      "A:1710",
      "A:1711",
      "A:1712",
      "A:1713",
      "A:1714",
      "A:1715",
      "A:1716",
      "A:1717",
      "A:1718",
      "A:1719",
      "A:1720",
      "A:1721",
      "A:1722",
      "A:1723",
      "A:1724",
      "A:1725",
      "A:1726",
      "A:1727",
      "A:1728",
      "A:1729",
      "A:1730",
      "A:1731",
      "A:1732",
      "A:1733",
      "A:1734",
      "A:1735",
      "A:1736",
      "A:1737",
      "A:1738",
      "A:1739",
      "A:1740",
      "A:1741",
      "A:1742",
      "A:1743",
      "A:1744",
      "A:1745",
      "A:1746",
      "A:1747",
      "A:1748",
      "A:1749",
      "A:1750",
      "A:1751",
      "A:1752",
      "A:1753",
      "A:1754",
      "A:1755",
      "A:1756",
      "A:1757"
    ],
    "A:1502": [
      "A:1350",
      "A:1351",
      "A:1352",
      "A:1353",
      "A:1354",
      "A:1355",
      "A:1356",
      "A:1357",
      "A:1358",
      "A:1359",
      "A:1360",
      "A:1361",
      "A:1362",
      "A:1363",
      "A:1364",
      "A:1365",
      "A:1366",
      "A:1367",
      "A:1368",
      "A:1369",
      "A:1370",
      "A:1371",
      "A:1372",
      "A:1373",
      "A:1374",
      "A:1375",
      "A:1376",
      "A:1377",
      "A:1378",
      "A:1379",
      "A:1380",
      "A:1381",
      "A:1382",
      "A:1383",
      "A:1384",
      "A:1385",
      "A:1386",
      "A:1387",
      "A:1388",
      "A:1389",
      "A:1390",
      "A:1391",
      "A:1392",
      "A:1393",
      "A:1394",
      "A:1395",
      "A:1396",
      "A:1397",
      "A:1398",
      "A:1399",
      "A:1400",
      "A:1401",
      "A:1402",
      "A:1403",
      "A:1404",
      "A:1405",
      "A:1406",
      "A:1407",
      "A:1408",
      "A:1409",
      "A:1410",
      "A:1411",
      "A:1412",
      "A:1413",
      "A:1414",
      "A:1415",
      "A:1416",
      "A:1417",
      "A:1418",
      "A:1419",
      "A:1420",
      "A:1421",
      "A:1422",
      "A:1423",
      "A:1424",
      "A:1425",
      "A:1426",
      "A:1427",
      "A:1428",
      "A:1429",
      "A:1430",
      "A:1431",
      "A:1432",
      "A:1433",
      "A:1434",
      "A:1435",
      "A:1436",
      "A:1437",
      "A:1438",
      "A:1439",
      "A:1440",
      "A:1441",
      "A:1442",
      "A:1443",
      "A:1444",
      "A:1445",
      "A:1446",
      "A:1447",
      "A:1448",
      "A:1449",
      "A:1450",
      "A:1451",
      "A:1452",
      "A:1453",
      "A:1454",
      "A:1455",
      "A:1456",
      "A:1457",
      "A:1458",
      "A:1459",
      "A:1460",
      "A:1461",
      "A:1462",
      "A:1463",
      "A:1464",
      "A:1465",
      "A:1466",
      "A:1467",
      "A:1468",
      "A:1469",
      "A:1470",
      "A:1471",
      "A:1472",
      "A:1473",
      "A:1474",
      "A:1475",
      "A:1476",
      "A:1477",
      "A:1478",
      "A:1479",
      "A:1480",
      "A:1481",
      "A:1482",
      "A:1483",
      "A:1484",
      "A:1485",
      "A:1486",
      "A:1487",
      "A:1488",
      "A:1489",
      "A:1490",
      "A:1491",
      "A:1492",
      "A:1493",
      "A:1494",
      "A:1495",
      "A:1496",
      "A:1497",
      "A:1498",
      "A:1499",
      "A:1500",
      "A:1501",
      "A:1503",
      "A:1504",
      "A:1505",
      "A:1506",
      "A:1507",
      "A:1508",
      "A:1509",
      "A:1510",
      "A:1511",
      "A:1512",
      "A:1513",
      "A:1514",
      "A:1515",
      "A:1516",
      "A:1517",
      "A:1518",
      "A:1519",
      "A:1520",
      "A:1521",
      "A:1522",
      "A:1523",
      "A:1524",
      "A:1525",
      "A:1526",
      "A:1527",
      "A:1528",
      "A:1529",
      "A:1530",
      "A:1531",
      "A:1532",
      "A:1533",
      "A:1534",
      "A:1535",
      "A:1536",
      "A:1537",
      "A:1538",
      "A:1539",
      "A:1540",
      "A:1541",
      "A:1542",
      "A:1543",
      "A:1544",
      "A:1545",
      "A:1546",
      "A:1547",
      "A:1548",
      "A:1549",
      "A:1550",
      "A:1551",
      "A:1552",
      "A:1553",
      "A:1554",
      "A:1555",
      "A:1556",
      "A:1557",
      "A:1558",
      "A:1559",
      "A:1560",
      "A:1561",
      "A:1562",
      "A:1563",
      "A:1564",
      "A:1565",
      "A:1566",
      "A:1567",
      "A:1568",
      "A:1569",
      "A:1570",
      "A:1571",
      "A:1572",
      "A:1573",
      "A:1574",
      "A:1575",
      "A:1576",
      "A:1577",
      "A:1578",
      "A:1579",
      "A:1580",
      "A:1581",
      "A:1582",
      "A:1583",
      "A:1584",
      "A:1585",
      "A:1586",
      "A:1587",
      "A:1588",
      "A:1589",
      "A:1590",
      "A:1591",
      "A:1592",
      "A:1593",
      "A:1594",
      "A:1595",
      "A:1596",
      "A:1597",
      "A:1598",
      "A:1599",
      "A:1600",
      "A:1601",
      "A:1602",
      "A:1603",
      "A:1604",
      "A:1605",
      "A:1606",
      "A:1607",
      "A:1608",
      "A:1609",
      "A:1610",
      "A:1611",
      "A:1612",
      "A:1613",
      "A:1614",
      "A:1615",
      "A:1616",
      "A:1617",
      "A:1618",
      "A:1619",
      "A:1620",
      "A:1621",
      "A:1622",
      "A:1623",
      "A:1624",
      "A:1625",
      "A:1626",
      "A:1627",
      "A:1628",
      "A:1629",
      "A:1630",
      "A:1631",
      "A:1632",
      "A:1633",
      "A:1634",
      "A:1635",
      "A:1636",
      "A:1637",
      "A:1638",
      "A:1639",
      "A:1640",
      "A:1641",
      "A:1642",
      "A:1643",
      "A:1644",
      "A:1645",
      "A:1646",
      "A:1647",
      "A:1648",
      "A:1649",
      "A:1650",
      "A:1651",
      "A:1652",
      "A:1653",
      "A:1654",
      "A:1655",
      "A:1656",
      "A:1657",
      "A:1658",
      "A:1659",
      "A:1660",
      "A:1661",
      "A:1662",
      "A:1663",
      "A:1664",
      "A:1665",
      "A:1666",
      "A:1667",
      "A:1668",
      "A:1669",
      "A:1670",
      "A:1671",
      "A:1672",
      "A:1673",
      "A:1674",
      "A:1675",
      "A:1676",
      "A:1677",
      "A:1678",
      "A:1679",
      "A:1680",
      "A:1681",
      "A:1682",
      "A:1683",
      "A:1684",
      "A:1685",
      "A:1686",
      "A:1687",
      "A:1688",
      "A:1689",
      "A:1690",
      "A:1691",
      "A:1692",
      "A:1693",
      "A:1694",
      "A:1695",
      "A:1696",
      "A:1697",
      "A:1698",
      "A:1699",
      "A:1700",
      "A:1701",
      "A:1702",
      "A:1703",
      "A:1704",
      "A:1705",
      "A:1706",
      "A:1707",
      "A:1708",
      "A:1709",
      "A:1710",
      "A:1711",
      "A:1712",
      "A:1713",
      "A:1714",
      "A:1715",
      "A:1716",
      "A:1717",
      "A:1718",
      "A:1719",
      "A:1720",
      "A:1721",
      "A:1722",
      "A:1723",
      "A:1724",
      "A:1725",
      "A:1726",
      "A:1727",
      "A:1728",
      "A:1729",
      "A:1730",
      "A:1731",
      "A:1732",
      "A:1733",
      "A:1734",
      "A:1735",
      "A:1736",
      "A:1737",
      "A:1738",
      "A:1739",
      "A:1740",
      "A:1741",
      "A:1742",
      "A:1743",
      "A:1744",
      "A:1745",
      "A:1746",
      "A:1747",
      "A:1748",
      "A:1749",
      "A:1750",
      "A:1751",
      "A:1752",
      "A:1753",
      "A:1754",
      "A:1755",
      "A:1756",
      "A:1757"
    ],
    "A:1503": [
      "A:1350",
      "A:1351",
      "A:1352",
      "A:1353",
      "A:1354",
      "A:1355",
      "A:1356",
      "A:1357",
      "A:1358",
      "A:1359",
      "A:1360",
      "A:1361",
      "A:1362",
      "A:1363",
      "A:1364",
      "A:1365",
      "A:1366",
      "A:1367",
      "A:1368",
      "A:1369",
      "A:1370",
      "A:1371",
      "A:1372",
      "A:1373",
      "A:1374",
      "A:1375",
      "A:1376",
      "A:1377",
      "A:1378",
      "A:1379",
      "A:1380",
      "A:1381",
      "A:1382",
      "A:1383",
      "A:1384",
      "A:1385",
      "A:1386",
      "A:1387",
      "A:1388",
      "A:1389",
      "A:1390",
      "A:1391",
      "A:1392",
      "A:1393",
      "A:1394",
      "A:1395",
      "A:1396",
      "A:1397",
      "A:1398",
      "A:1399",
      "A:1400",
      "A:1401",
      "A:1402",
      "A:1403",
      "A:1404",
      "A:1405",
      "A:1406",
      "A:1407",
      "A:1408",
      "A:1409",
      "A:1410",
      "A:1411",
      "A:1412",
      "A:1413",
      "A:1414",
      "A:1415",
      "A:1416",
      "A:1417",
      "A:1418",
      "A:1419",
      "A:1420",
      "A:1421",
      "A:1422",
      "A:1423",
      "A:1424",
      "A:1425",
      "A:1426",
      "A:1427",
      "A:1428",
      "A:1429",
      "A:1430",
      "A:1431",
      "A:1432",
      "A:1433",
      "A:1434",
      "A:1435",
      "A:1436",
      "A:1437",
      "A:1438",
      "A:1439",
      "A:1440",
      "A:1441",
      "A:1442",
      "A:1443",
      "A:1444",
      "A:1445",
      "A:1446",
      "A:1447",
      "A:1448",
      "A:1449",
      "A:1450",
      "A:1451",
      "A:1452",
      "A:1453",
      "A:1454",
      "A:1455",
      "A:1456",
      "A:1457",
      "A:1458",
      "A:1459",
      "A:1460",
      "A:1461",
      "A:1462",
      "A:1463",
      "A:1464",
      "A:1465",
      "A:1466",
      "A:1467",
      "A:1468",
      "A:1469",
      "A:1470",
      "A:1471",
      "A:1472",
      "A:1473",
      "A:1474",
      "A:1475",
      "A:1476",
      "A:1477",
      "A:1478",
      "A:1479",
      "A:1480",
      "A:1481",
      "A:1482",
      "A:1483",
      "A:1484",
      "A:1485",
      "A:1486",
      "A:1487",
      "A:1488",
      "A:1489",
      "A:1490",
      "A:1491",
      "A:1492",
      "A:1493",
      "A:1494",
      "A:1495",
      "A:1496",
      "A:1497",
      "A:1498",
      "A:1499",
      "A:1500",
      "A:1501",
      "A:1502",
      "A:1504",
      "A:1505",
      "A:1506",
      "A:1507",
      "A:1508",
      "A:1509",
      "A:1510",
      "A:1511",
      "A:1512",
      "A:1513",
      "A:1514",
      "A:1515",
      "A:1516",
      "A:1517",
      "A:1518",
      "A:1519",
      "A:1520",
      "A:1521",
      "A:1522",
      "A:1523",
      "A:1524",
      "A:1525",
      "A:1526",
      "A:1527",
      "A:1528",
      "A:1529",
      "A:1530",
      "A:1531",
      "A:1532",
      "A:1533",
      "A:1534",
      "A:1535",
      "A:1536",
      "A:1537",
      "A:1538",
      "A:1539",
      "A:1540",
      "A:1541",
      "A:1542",
      "A:1543",
      "A:1544",
      "A:1545",
      "A:1546",
      "A:1547",
      "A:1548",
      "A:1549",
      "A:1550",
      "A:1551",
      "A:1552",
      "A:1553",
      "A:1554",
      "A:1555",
      "A:1556",
      "A:1557",
      "A:1558",
      "A:1559",
      "A:1560",
      "A:1561",
      "A:1562",
      "A:1563",
      "A:1564",
      "A:1565",
      "A:1566",
      "A:1567",
      "A:1568",
      "A:1569",
      "A:1570",
      "A:1571",
      "A:1572",
      "A:1573",
      "A:1574",
      "A:1575",
      "A:1576",
      "A:1577",
      "A:1578",
      "A:1579",
      "A:1580",
      "A:1581",
      "A:1582",
      "A:1583",
      "A:1584",
      "A:1585",
      "A:1586",
      "A:1587",
      "A:1588",
      "A:1589",
      "A:1590",
      "A:1591",
      "A:1592",
      "A:1593",
      "A:1594",
      "A:1595",
      "A:1596",
      "A:1597",
      "A:1598",
      "A:1599",
      "A:1600",
      "A:1601",
      "A:1602",
      "A:1603",
      "A:1604",
      "A:1605",
      "A:1606",
      "A:1607",
      "A:1608",
      "A:1609",
      "A:1610",
      "A:1611",
      "A:1612",
      "A:1613",
      "A:1614",
      "A:1615",
      "A:1616",
      "A:1617",
      "A:1618",
      "A:1619",
      "A:1620",
      "A:1621",
      "A:1622",
      "A:1623",
      "A:1624",
      "A:1625",
      "A:1626",
      "A:1627",
      "A:1628",
      "A:1629",
      "A:1630",
      "A:1631",
      "A:1632",
      "A:1633",
      "A:1634",
      "A:1635",
      "A:1636",
      "A:1637",
      "A:1638",
      "A:1639",
      "A:1640",
      "A:1641",
      "A:1642",
      "A:1643",
      "A:1644",
      "A:1645",
      "A:1646",
      "A:1647",
      "A:1648",
      "A:1649",
      "A:1650",
      "A:1651",
      "A:1652",
      "A:1653",
      "A:1654",
      "A:1655",
      "A:1656",
      "A:1657",
      "A:1658",
      "A:1659",
      "A:1660",
      "A:1661",
      "A:1662",
      "A:1663",
      "A:1664",
      "A:1665",
      "A:1666",
      "A:1667",
      "A:1668",
      "A:1669",
      "A:1670",
      "A:1671",
      "A:1672",
      "A:1673",
      "A:1674",
      "A:1675",
      "A:1676",
      "A:1677",
      "A:1678",
      "A:1679",
      "A:1680",
      "A:1681",
      "A:1682",
      "A:1683",
      "A:1684",
      "A:1685",
      "A:1686",
      "A:1687",
      "A:1688",
      "A:1689",
      "A:1690",
      "A:1691",
      "A:1692",
      "A:1693",
      "A:1694",
      "A:1695",
      "A:1696",
      "A:1697",
      "A:1698",
      "A:1699",
      "A:1700",
      "A:1701",
      "A:1702",
      "A:1703",
      "A:1704",
      "A:1705",
      "A:1706",
      "A:1707",
      "A:1708",
      "A:1709",
      "A:1710",
      "A:1711",
      "A:1712",
      "A:1713",
      "A:1714",
      "A:1715",
      "A:1716",
      "A:1717",
      "A:1718",
      "A:1719",
      "A:1720",
      "A:1721",
      "A:1722",
      "A:1723",
      "A:1724",
      "A:1725",
      "A:1726",
      "A:1727",
      "A:1728",
      "A:1729",
      "A:1730",
      "A:1731",
      "A:1732",
      "A:1733",
      "A:1734",
      "A:1735",
      "A:1736",
      "A:1737",
      "A:1738",
      "A:1739",
      "A:1740",
      "A:1741",
      "A:1742",
      "A:1743",
      "A:1744",
      "A:1745",
      "A:1746",
      "A:1747",
      "A:1748",
      "A:1749",
      "A:1750",
      "A:1751",
      "A:1752",
      "A:1753",
      "A:1754",
      "A:1755",
      "A:1756",
      "A:1757",
      "A:1758",
      "A:1759",
      "A:1760"
    ],
    "A:1504": [
      "A:1350",
      "A:1351",
      "A:1352",
      "A:1353",
      "A:1354",
      "A:1355",
      "A:1356",
      "A:1357",
      "A:1358",
      "A:1359",
      "A:1360",
      "A:1361",
      "A:1362",
      "A:1363",
      "A:1364",
      "A:1365",
      "A:1366",
      "A:1367",
      "A:1368",
      "A:1369",
      "A:1370",
      "A:1371",
      "A:1372",
      "A:1373",
      "A:1374",
      "A:1375",
      "A:1376",
      "A:1377",
      "A:1378",
      "A:1379",
      "A:1380",
      "A:1381",
      "A:1382",
      "A:1383",
      "A:1384",
      "A:1385",
      "A:1386",
      "A:1387",
      "A:1388",
      "A:1389",
      "A:1390",
      "A:1391",
      "A:1392",
      "A:1393",
      "A:1394",
      "A:1395",
      "A:1396",
      "A:1397",
      "A:1398",
      "A:1399",
      "A:1400",
      "A:1401",
      "A:1402",
      "A:1403",
      "A:1404",
      "A:1405",
      "A:1406",
      "A:1407",
      "A:1408",
      "A:1409",
      "A:1410",
      "A:1411",
      "A:1412",
      "A:1413",
      "A:1414",
      "A:1415",
      "A:1416",
      "A:1417",
      "A:1418",
      "A:1419",
      "A:1420",
      "A:1421",
      "A:1422",
      "A:1423",
      "A:1424",
      "A:1425",
      "A:1426",
      "A:1427",
      "A:1428",
      "A:1429",
      "A:1430",
      "A:1431",
      "A:1432",
      "A:1433",
      "A:1434",
      "A:1435",
      "A:1436",
      "A:1437",
      "A:1438",
      "A:1439",
      "A:1440",
      "A:1441",
      "A:1442",
      "A:1443",
      "A:1444",
      "A:1445",
      "A:1446",
      "A:1447",
      "A:1448",
      "A:1449",
      "A:1450",
      "A:1451",
      "A:1452",
      "A:1453",
      "A:1454",
      "A:1455",
      "A:1456",
      "A:1457",
      "A:1458",
      "A:1459",
      "A:1460",
      "A:1461",
      "A:1462",
      "A:1463",
      "A:1464",
      "A:1465",
      "A:1466",
      "A:1467",
      "A:1468",
      "A:1469",
      "A:1470",
      "A:1471",
      "A:1472",
      "A:1473",
      "A:1474",
      "A:1475",
      "A:1476",
      "A:1477",
      "A:1478",
      "A:1479",
      "A:1480",
      "A:1481",
      "A:1482",
      "A:1483",
      "A:1484",
      "A:1485",
      "A:1486",
      "A:1487",
      "A:1488",
      "A:1489",
      "A:1490",
      "A:1491",
      "A:1492",
      "A:1493",
      "A:1494",
      "A:1495",
      "A:1496",
      "A:1497",
      "A:1498",
      "A:1499",
      "A:1500",
      "A:1501",
      "A:1502",
      "A:1503",
      "A:1505",
      "A:1506",
      "A:1507",
      "A:1508",
      "A:1509",
      "A:1510",
      "A:1511",
      "A:1512",
      "A:1513",
      "A:1514",
      "A:1515",
      "A:1516",
      "A:1517",
      "A:1518",
      "A:1519",
      "A:1520",
      "A:1521",
      "A:1522",
      "A:1523",
      "A:1524",
      "A:1525",
      "A:1526",
      "A:1527",
      "A:1528",
      "A:1529",
      "A:1530",
      "A:1531",
      "A:1532",
      "A:1533",
      "A:1534",
      "A:1535",
      "A:1536",
      "A:1537",
      "A:1538",
      "A:1539",
      "A:1540",
      "A:1541",
      "A:1542",
      "A:1543",
      "A:1544",
      "A:1545",
      "A:1546",
      "A:1547",
      "A:1548",
      "A:1549",
      "A:1550",
      "A:1551",
      "A:1552",
      "A:1553",
      "A:1554",
      "A:1555",
      "A:1556",
      "A:1557",
      "A:1558",
      "A:1559",
      "A:1560",
      "A:1561",
      "A:1562",
      "A:1563",
      "A:1564",
      "A:1565",
      "A:1566",
      "A:1567",
      "A:1568",
      "A:1569",
      "A:1570",
      "A:1571",
      "A:1572",
      "A:1573",
      "A:1574",
      "A:1575",
      "A:1576",
      "A:1577",
      "A:1578",
      "A:1579",
      "A:1580",
      "A:1581",
      "A:1582",
      "A:1583",
      "A:1584",
      "A:1585",
      "A:1586",
      "A:1587",
      "A:1588",
      "A:1589",
      "A:1590",
      "A:1591",
      "A:1592",
      "A:1593",
      "A:1594",
      "A:1595",
      "A:1596",
      "A:1597",
      "A:1598",
      "A:1599",
      "A:1600",
      "A:1601",
      "A:1602",
      "A:1603",
      "A:1604",
      "A:1605",
      "A:1606",
      "A:1607",
      "A:1608",
      "A:1609",
      "A:1610",
      "A:1611",
      "A:1612",
      "A:1613",
      "A:1614",
      "A:1615",
      "A:1616",
      "A:1617",
      "A:1618",
      "A:1619",
      "A:1620",
      "A:1621",
      "A:1622",
      "A:1623",
      "A:1624",
      "A:1625",
      "A:1626",
      "A:1627",
      "A:1628",
      "A:1629",
      "A:1630",
      "A:1631",
      "A:1632",
      "A:1633",
      "A:1634",
      "A:1635",
      "A:1636",
      "A:1637",
      "A:1638",
      "A:1639",
      "A:1640",
      "A:1641",
      "A:1642",
      "A:1643",
      "A:1644",
      "A:1645",
      "A:1646",
      "A:1647",
      "A:1648",
      "A:1649",
      "A:1650",
      "A:1651",
      "A:1652",
      "A:1653",
      "A:1654",
      "A:1655",
      "A:1656",
      "A:1657",
      "A:1658",
      "A:1659",
      "A:1660",
      "A:1661",
      "A:1662",
      "A:1663",
      "A:1664",
      "A:1665",
      "A:1666",
      "A:1667",
      "A:1668",
      "A:1669",
      "A:1670",
      "A:1671",
      "A:1672",
      "A:1673",
      "A:1674",
      "A:1675",
      "A:1676",
      "A:1677",
      "A:1678",
      "A:1679",
      "A:1680",
      "A:1681",
      "A:1682",
      "A:1683",
      "A:1684",
      "A:1685",
      "A:1686",
      "A:1687",
      "A:1688",
      "A:1689",
      "A:1690",
      "A:1691",
      "A:1692",
      "A:1693",
      "A:1694",
      "A:1695",
      "A:1696",
      "A:1697",
      "A:1698",
      "A:1699",
      "A:1700",
      "A:1701",
      "A:1702",
      "A:1703",
      "A:1704",
      "A:1705",
      "A:1706",
      "A:1707",
      "A:1708",
      "A:1709",
      "A:1710",
      "A:1711",
      "A:1712",
      "A:1713",
      "A:1714",
      "A:1715",
      "A:1716",
      "A:1717",
      "A:1718",
      "A:1719",
      "A:1720",
      "A:1721",
      "A:1722",
      "A:1723",
      "A:1724",
      "A:1725",
      "A:1726",
      "A:1727",
      "A:1728",
      "A:1729",
      "A:1730",
      "A:1731",
      "A:1732",
      "A:1733",
      "A:1734",
      "A:1735",
      "A:1736",
      "A:1737",
      "A:1738",
      "A:1739",
      "A:1740",
      "A:1741",
      "A:1742",
      "A:1743",
      "A:1744",
      "A:1745",
      "A:1746",
      "A:1747",
      "A:1748",
      "A:1749",
      "A:1750",
      "A:1751",
      "A:1752",
      "A:1753",
      "A:1754",
      "A:1755",
      "A:1756",
      "A:1757",
      "A:1758",
      "A:1759",
      "A:1760"
    ],
    "A:1505": [
      "A:1350",
      "A:1351",
      "A:1352",
      "A:1353",
      "A:1354",
      "A:1355",
      "A:1356",
      "A:1357",
      "A:1358",
      "A:1359",
      "A:1360",
      "A:1361",
      "A:1362",
      "A:1363",
      "A:1364",
      "A:1365",
      "A:1366",
      "A:1367",
      "A:1368",
      "A:1369",
      "A:1370",
      "A:1371",
      "A:1372",
      "A:1373",
      "A:1374",
      "A:1375",
      "A:1376",
      "A:1377",
      "A:1378",
      "A:1379",
      "A:1380",
      "A:1381",
      "A:1382",
      "A:1383",
      "A:1384",
      "A:1385",
      "A:1386",
      "A:1387",
      "A:1388",
      "A:1389",
      "A:1390",
      "A:1391",
      "A:1392",
      "A:1393",
      "A:1394",
      "A:1395",
      "A:1396",
      "A:1397",
      "A:1398",
      "A:1399",
      "A:1400",
      "A:1401",
      "A:1402",
      "A:1403",
      "A:1404",
      "A:1405",
      "A:1406",
      "A:1407",
      "A:1408",
      "A:1409",
      "A:1410",
      "A:1411",
      "A:1412",
      "A:1413",
      "A:1414",
      "A:1415",
      "A:1416",
      "A:1417",
      "A:1418",
      "A:1419",
      "A:1420",
      "A:1421",
      "A:1422",
      "A:1423",
      "A:1424",
      "A:1425",
      "A:1426",
      "A:1427",
      "A:1428",
      "A:1429",
      "A:1430",
      "A:1431",
      "A:1432",
      "A:1433",
      "A:1434",
      "A:1435",
      "A:1436",
      "A:1437",
      "A:1438",
      "A:1439",
      "A:1440",
      "A:1441",
      "A:1442",
      "A:1443",
      "A:1444",
      "A:1445",
      "A:1446",
      "A:1447",
      "A:1448",
      "A:1449",
      "A:1450",
      "A:1451",
      "A:1452",
      "A:1453",
      "A:1454",
      "A:1455",
      "A:1456",
      "A:1457",
      "A:1458",
      "A:1459",
      "A:1460",
      "A:1461",
      "A:1462",
      "A:1463",
      "A:1464",
      "A:1465",
      "A:1466",
      "A:1467",
      "A:1468",
      "A:1469",
      "A:1470",
      "A:1471",
      "A:1472",
      "A:1473",
      "A:1474",
      "A:1475",
      "A:1476",
      "A:1477",
      "A:1478",
      "A:1479",
      "A:1480",
      "A:1481",
      "A:1482",
      "A:1483",
      "A:1484",
      "A:1485",
      "A:1486",
      "A:1487",
      "A:1488",
      "A:1489",
      "A:1490",
      "A:1491",
      "A:1492",
      "A:1493",
      "A:1494",
      "A:1495",
      "A:1496",
      "A:1497",
      "A:1498",
      "A:1499",
      "A:1500",
      "A:1501",
      "A:1502",
      "A:1503",
      "A:1504",
      "A:1506",
      "A:1507",
      "A:1508",
      "A:1509",
      "A:1510",
      "A:1511",
      "A:1512",
      "A:1513",
      "A:1514",
      "A:1515",
      "A:1516",
      "A:1517",
      "A:1518",
      "A:1519",
      "A:1520",
      "A:1521",
      "A:1522",
      "A:1523",
      "A:1524",
      "A:1525",
      "A:1526",
      "A:1527",
      "A:1528",
      "A:1529",
      "A:1530",
      "A:1531",
      "A:1532",
      "A:1533",
      "A:1534",
      "A:1535",
      "A:1536",
      "A:1537",
      "A:1538",
      "A:1539",
      "A:1540",
      "A:1541",
      "A:1542",
      "A:1543",
      "A:1544",
      "A:1545",
      "A:1546",
      "A:1547",
      "A:1548",
      "A:1549",
      "A:1550",
      "A:1551",
      "A:1552",
      "A:1553",
      "A:1554",
      "A:1555",
      "A:1556",
      "A:1557",
      "A:1558",
      "A:1559",
      "A:1560",
      "A:1561",
      "A:1562",
      "A:1563",
      "A:1564",
      "A:1565",
      "A:1566",
      "A:1567",
      "A:1568",
      "A:1569",
      "A:1570",
      "A:1571",
      "A:1572",
      "A:1573",
      "A:1574",
      "A:1575",
      "A:1576",
      "A:1577",
      "A:1578",
      "A:1579",
      "A:1580",
      "A:1581",
      "A:1582",
      "A:1583",
      "A:1584",
      "A:1585",
      "A:1586",
      "A:1587",
      "A:1588",
      "A:1589",
      "A:1590",
      "A:1591",
      "A:1592",
      "A:1593",
      "A:1594",
      "A:1595",
      "A:1596",
      "A:1597",
      "A:1598",
      "A:1599",
      "A:1600",
      "A:1601",
      "A:1602",
      "A:1603",
      "A:1604",
      "A:1605",
      "A:1606",
      "A:1607",
      "A:1608",
      "A:1609",
      "A:1610",
      "A:1611",
      "A:1612",
      "A:1613",
      "A:1614",
      "A:1615",
      "A:1616",
      "A:1617",
      "A:1618",
      "A:1619",
      "A:1620",
      "A:1621",
      "A:1622",
      "A:1623",
      "A:1624",
      "A:1625",
      "A:1626",
      "A:1627",
      "A:1628",
      "A:1629",
      "A:1630",
      "A:1631",
      "A:1632",
      "A:1633",
      "A:1634",
      "A:1635",
      "A:1636",
      "A:1637",
      "A:1638",
      "A:1639",
      "A:1640",
      "A:1641",
      "A:1642",
      "A:1643",
      "A:1644",
      "A:1645",
      "A:1646",
      "A:1647",
      "A:1648",
      "A:1649",
      "A:1650",
      "A:1651",
      "A:1652",
      "A:1653",
      "A:1654",
      "A:1655",
      "A:1656",
      "A:1657",
      "A:1658",
      "A:1659",
      "A:1660",
      "A:1661",
      "A:1662",
      "A:1663",
      "A:1664",
      "A:1665",
      "A:1666",
      "A:1667",
      "A:1668",
      "A:1669",
      "A:1670",
      "A:1671",
      "A:1672",
      "A:1673",
      "A:1674",
      "A:1675",
      "A:1676",
      "A:1677",
      "A:1678",
      "A:1679",
      "A:1680",
      "A:1681",
      "A:1682",
      "A:1683",
      "A:1684",
      "A:1685",
      "A:1686",
      "A:1687",
      "A:1688",
      "A:1689",
      "A:1690",
      "A:1691",
      "A:1692",
      "A:1693",
      "A:1694",
      "A:1695",
      "A:1696",
      "A:1697",
      "A:1698",
      "A:1699",
      "A:1700",
      "A:1701",
      "A:1702",
      "A:1703",
      "A:1704",
      "A:1705",
      "A:1706",
      "A:1707",
      "A:1708",
      "A:1709",
      "A:1710",
      "A:1711",
      "A:1712",
      "A:1713",
      "A:1714",
      "A:1715",
      "A:1716",
      "A:1717",
      "A:1718",
      "A:1719",
      "A:1720",
      "A:1721",
      "A:1722",
      "A:1723",
      "A:1724",
      "A:1725",
      "A:1726",
      "A:1727",
      "A:1728",
      "A:1729",
      "A:1730",
      "A:1731",
      "A:1732",
      "A:1733",
      "A:1734",
      "A:1735",
      "A:1736",
      "A:1737",
      "A:1738",
      "A:1739",
      "A:1740",
      "A:1741",
      "A:1742",
      "A:1743",
      "A:1744",
      "A:1745",
      "A:1746",
      "A:1747",
      "A:1748",
      "A:1749",
      "A:1750",
      "A:1751",
      "A:1752",
      "A:1753",
      "A:1754",
      "A:1755",
      "A:1756",
      "A:1757",
      "A:1758",
      "A:1759",
      "A:1760"
    ],
    "A:1506": [
      "A:1350",
      "A:1351",
      "A:1352",
      "A:1353",
      "A:1354",
      "A:1355",
      "A:1356",
      "A:1357",
      "A:1358",
      "A:1359",
      "A:1360",
      "A:1361",
      "A:1362",
      "A:1363",
      "A:1364",
      "A:1365",
      "A:1366",
      "A:1367",
      "A:1368",
      "A:1369",
      "A:1370",
      "A:1371",
      "A:1372",
      "A:1373",
      "A:1374",
      "A:1375",
      "A:1376",
      "A:1377",
      "A:1378",
      "A:1379",
      "A:1380",
      "A:1381",
      "A:1382",
      "A:1383",
      "A:1384",
      "A:1385",
      "A:1386",
      "A:1387",
      "A:1388",
      "A:1389",
      "A:1390",
      "A:1391",
      "A:1392",
      "A:1393",
      "A:1394",
      "A:1395",
      "A:1396",
      "A:1397",
      "A:1398",
      "A:1399",
      "A:1400",
      "A:1401",
      "A:1402",
      "A:1403",
      "A:1404",
      "A:1405",
      "A:1406",
      "A:1407",
      "A:1408",
      "A:1409",
      "A:1410",
      "A:1411",
      "A:1412",
      "A:1413",
      "A:1414",
      "A:1415",
      "A:1416",
      "A:1417",
      "A:1418",
      "A:1419",
      "A:1420",
      "A:1421",
      "A:1422",
      "A:1423",
      "A:1424",
      "A:1425",
      "A:1426",
      "A:1427",
      "A:1428",
      "A:1429",
      "A:1430",
      "A:1431",
      "A:1432",
      "A:1433",
      "A:1434",
      "A:1435",
      "A:1436",
      "A:1437",
      "A:1438",
      "A:1439",
      "A:1440",
      "A:1441",
      "A:1442",
      "A:1443",
      "A:1444",
      "A:1445",
      "A:1446",
      "A:1447",
      "A:1448",
      "A:1449",
      "A:1450",
      "A:1451",
      "A:1452",
      "A:1453",
      "A:1454",
      "A:1455",
      "A:1456",
      "A:1457",
      "A:1458",
      "A:1459",
      "A:1460",
      "A:1461",
      "A:1462",
      "A:1463",
      "A:1464",
      "A:1465",
      "A:1466",
      "A:1467",
      "A:1468",
      "A:1469",
      "A:1470",
      "A:1471",
      "A:1472",
      "A:1473",
      "A:1474",
      "A:1475",
      "A:1476",
      "A:1477",
      "A:1478",
      "A:1479",
      "A:1480",
      "A:1481",
      "A:1482",
      "A:1483",
      "A:1484",
      "A:1485",
      "A:1486",
      "A:1487",
      "A:1488",
      "A:1489",
      "A:1490",
      "A:1491",
      "A:1492",
      "A:1493",
      "A:1494",
      "A:1495",
      "A:1496",
      "A:1497",
      "A:1498",
      "A:1499",
      "A:1500",
      "A:1501",
      "A:1502",
      "A:1503",
      "A:1504",
      "A:1505",
      "A:1507",
      "A:1508",
      "A:1509",
      "A:1510",
      "A:1511",
      "A:1512",
      "A:1513",
      "A:1514",
      "A:1515",
      "A:1516",
      "A:1517",
      "A:1518",
      "A:1519",
      "A:1520",
      "A:1521",
      "A:1522",
      "A:1523",
      "A:1524",
      "A:1525",
      "A:1526",
      "A:1527",
      "A:1528",
      "A:1529",
      "A:1530",
      "A:1531",
      "A:1532",
      "A:1533",
      "A:1534",
      "A:1535",
      "A:1536",
      "A:1537",
      "A:1538",
      "A:1539",
      "A:1540",
      "A:1541",
      "A:1542",
      "A:1543",
      "A:1544",
      "A:1545",
      "A:1546",
      "A:1547",
      "A:1548",
      "A:1549",
      "A:1550",
      "A:1551",
      "A:1552",
      "A:1553",
      "A:1554",
      "A:1555",
      "A:1556",
      "A:1557",
      "A:1558",
      "A:1559",
      "A:1560",
      "A:1561",
      "A:1562",
      "A:1563",
      "A:1564",
      "A:1565",
      "A:1566",
      "A:1567",
      "A:1568",
      "A:1569",
      "A:1570",
      "A:1571",
      "A:1572",
      "A:1573",
      "A:1574",
      "A:1575",
      "A:1576",
      "A:1577",
      "A:1578",
      "A:1579",
      "A:1580",
      "A:1581",
      "A:1582",
      "A:1583",
      "A:1584",
      "A:1585",
      "A:1586",
      "A:1587",
      "A:1588",
      "A:1589",
      "A:1590",
      "A:1591",
      "A:1592",
      "A:1593",
      "A:1594",
      "A:1595",
      "A:1596",
      "A:1597",
      "A:1598",
      "A:1599",
      "A:1600",
      "A:1601",
      "A:1602",
      "A:1603",
      "A:1604",
      "A:1605",
      "A:1606",
      "A:1607",
      "A:1608",
      "A:1609",
      "A:1610",
      "A:1611",
      "A:1612",
      "A:1613",
      "A:1614",
      "A:1615",
      "A:1616",
      "A:1617",
      "A:1618",
      "A:1619",
      "A:1620",
      "A:1621",
      "A:1622",
      "A:1623",
      "A:1624",
      "A:1625",
      "A:1626",
      "A:1627",
      "A:1628",
      "A:1629",
      "A:1630",
      "A:1631",
      "A:1632",
      "A:1633",
      "A:1634",
      "A:1635",
      "A:1636",
      "A:1637",
      "A:1638",
      "A:1639",
      "A:1640",
      "A:1641",
      "A:1642",
      "A:1643",
      "A:1644",
      "A:1645",
      "A:1646",
      "A:1647",
      "A:1648",
      "A:1649",
      "A:1650",
      "A:1651",
      "A:1652",
      "A:1653",
      "A:1654",
      "A:1655",
      "A:1656",
      "A:1657",
      "A:1658",
      "A:1659",
      "A:1660",
      "A:1661",
      "A:1662",
      "A:1663",
      "A:1664",
      "A:1665",
      "A:1666",
      "A:1667",
      "A:1668",
      "A:1669",
      "A:1670",
      "A:1671",
      "A:1672",
      "A:1673",
      "A:1674",
      "A:1675",
      "A:1676",
      "A:1677",
      "A:1678",
      "A:1679",
      "A:1680",
      "A:1681",
      "A:1682",
      "A:1683",
      "A:1684",
      "A:1685",
      "A:1686",
      "A:1687",
      "A:1688",
      "A:1689",
      "A:1690",
      "A:1691",
      "A:1692",
      "A:1693",
      "A:1694",
      "A:1695",
      "A:1696",
      "A:1697",
      "A:1698",
      "A:1699",
      "A:1700",
      "A:1701",
      "A:1702",
      "A:1703",
      "A:1704",
      "A:1705",
      "A:1706",
      "A:1707",
      "A:1708",
      "A:1709",
      "A:1710",
      "A:1711",
      "A:1712",
      "A:1713",
      "A:1714",
      "A:1715",
      "A:1716",
      "A:1717",
      "A:1718",
      "A:1719",
      "A:1720",
      "A:1721",
      "A:1722",
      "A:1723",
      "A:1724",
      "A:1725",
      "A:1726",
      "A:1727",
      "A:1728",
      "A:1729",
      "A:1730",
      "A:1731",
      "A:1732",
      "A:1733",
      "A:1734",
      "A:1735",
      "A:1736",
      "A:1737",
      "A:1738",
      "A:1739",
      "A:1740",
      "A:1741",
      "A:1742",
      "A:1743",
      "A:1744",
      "A:1745",
      "A:1746",
      "A:1747",
      "A:1748",
      "A:1749",
      "A:1750",
      "A:1751",
      "A:1752",
      "A:1753",
      "A:1754",
      "A:1755",
      "A:1756",
      "A:1757",
      "A:1758",
      "A:1759",
      "A:1760"
    ],
    "A:1507": [
      "A:1350",
      "A:1351",
      "A:1352",
      "A:1353",
      "A:1354",
      "A:1355",
      "A:1356",
      "A:1357",
      "A:1358",
      "A:1359",
      "A:1360",
      "A:1361",
      "A:1362",
      "A:1363",
      "A:1364",
      "A:1365",
      "A:1366",
      "A:1367",
      "A:1368",
      "A:1369",
      "A:1370",
      "A:1371",
      "A:1372",
      "A:1373",
      "A:1374",
      "A:1375",
      "A:1376",
      "A:1377",
      "A:1378",
      "A:1379",
      "A:1380",
      "A:1381",
      "A:1382",
      "A:1383",
      "A:1384",
      "A:1385",
      "A:1386",
      "A:1387",
      "A:1388",
      "A:1389",
      "A:1390",
      "A:1391",
      "A:1392",
      "A:1393",
      "A:1394",
      "A:1395",
      "A:1396",
      "A:1397",
      "A:1398",
      "A:1399",
      "A:1400",
      "A:1401",
      "A:1402",
      "A:1403",
      "A:1404",
      "A:1405",
      "A:1406",
      "A:1407",
      "A:1408",
      "A:1409",
      "A:1410",
      "A:1411",
      "A:1412",
      "A:1413",
      "A:1414",
      "A:1415",
      "A:1416",
      "A:1417",
      "A:1418",
      "A:1419",
      "A:1420",
      "A:1421",
      "A:1422",
      "A:1423",
      "A:1424",
      "A:1425",
      "A:1426",
      "A:1427",
      "A:1428",
      "A:1429",
      "A:1430",
      "A:1431",
      "A:1432",
      "A:1433",
      "A:1434",
      "A:1435",
      "A:1436",
      "A:1437",
      "A:1438",
      "A:1439",
      "A:1440",
      "A:1441",
      "A:1442",
      "A:1443",
      "A:1444",
      "A:1445",
      "A:1446",
      "A:1447",
      "A:1448",
      "A:1449",
      "A:1450",
      "A:1451",
      "A:1452",
      "A:1453",
      "A:1454",
      "A:1455",
      "A:1456",
      "A:1457",
      "A:1458",
      "A:1459",
      "A:1460",
      "A:1461",
      "A:1462",
      "A:1463",
      "A:1464",
      "A:1465",
      "A:1466",
      "A:1467",
      "A:1468",
      "A:1469",
      "A:1470",
      "A:1471",
      "A:1472",
      "A:1473",
      "A:1474",
      "A:1475",
      "A:1476",
      "A:1477",
      "A:1478",
      "A:1479",
      "A:1480",
      "A:1481",
      "A:1482",
      "A:1483",
      "A:1484",
      "A:1485",
      "A:1486",
      "A:1487",
      "A:1488",
      "A:1489",
      "A:1490",
      "A:1491",
      "A:1492",
      "A:1493",
      "A:1494",
      "A:1495",
      "A:1496",
      "A:1497",
      "A:1498",
      "A:1499",
      "A:1500",
      "A:1501",
      "A:1502",
      "A:1503",
      "A:1504",
      "A:1505",
      "A:1506",
      "A:1508",
      "A:1509",
      "A:1510",
      "A:1511",
      "A:1512",
      "A:1513",
      "A:1514",
      "A:1515",
      "A:1516",
      "A:1517",
      "A:1518",
      "A:1519",
      "A:1520",
      "A:1521",
      "A:1522",
      "A:1523",
      "A:1524",
      "A:1525",
      "A:1526",
      "A:1527",
      "A:1528",
      "A:1529",
      "A:1530",
      "A:1531",
      "A:1532",
      "A:1533",
      "A:1534",
      "A:1535",
      "A:1536",
      "A:1537",
      "A:1538",
      "A:1539",
      "A:1540",
      "A:1541",
      "A:1542",
      "A:1543",
      "A:1544",
      "A:1545",
      "A:1546",
      "A:1547",
      "A:1548",
      "A:1549",
      "A:1550",
      "A:1551",
      "A:1552",
      "A:1553",
      "A:1554",
      "A:1555",
      "A:1556",
      "A:1557",
      "A:1558",
      "A:1559",
      "A:1560",
      "A:1561",
      "A:1562",
      "A:1563",
      "A:1564",
      "A:1565",
      "A:1566",
      "A:1567",
      "A:1568",
      "A:1569",
      "A:1570",
      "A:1571",
      "A:1572",
      "A:1573",
      "A:1574",
      "A:1575",
      "A:1576",
      "A:1577",
      "A:1578",
      "A:1579",
      "A:1580",
      "A:1581",
      "A:1582",
      "A:1583",
      "A:1584",
      "A:1585",
      "A:1586",
      "A:1587",
      "A:1588",
      "A:1589",
      "A:1590",
      "A:1591",
      "A:1592",
      "A:1593",
      "A:1594",
      "A:1595",
      "A:1596",
      "A:1597",
      "A:1598",
      "A:1599",
      "A:1600",
      "A:1601",
      "A:1602",
      "A:1603",
      "A:1604",
      "A:1605",
      "A:1606",
      "A:1607",
      "A:1608",
      "A:1609",
      "A:1610",
      "A:1611",
      "A:1612",
      "A:1613",
      "A:1614",
      "A:1615",
      "A:1616",
      "A:1617",
      "A:1618",
      "A:1619",
      "A:1620",
      "A:1621",
      "A:1622",
      "A:1623",
      "A:1624",
      "A:1625",
      "A:1626",
      "A:1627",
      "A:1628",
      "A:1629",
      "A:1630",
      "A:1631",
      "A:1632",
      "A:1633",
      "A:1634",
      "A:1635",
      "A:1636",
      "A:1637",
      "A:1638",
      "A:1639",
      "A:1640",
      "A:1641",
      "A:1642",
      "A:1643",
      "A:1644",
      "A:1645",
      "A:1646",
      "A:1647",
      "A:1648",
      "A:1649",
      "A:1650",
      "A:1651",
      "A:1652",
      "A:1653",
      "A:1654",
      "A:1655",
      "A:1656",
      "A:1657",
      "A:1658",
      "A:1659",
      "A:1660",
      "A:1661",
      "A:1662",
      "A:1663",
      "A:1664",
      "A:1665",
      "A:1666",
      "A:1667",
      "A:1668",
      "A:1669",
      "A:1670",
      "A:1671",
      "A:1672",
      "A:1673",
      "A:1674",
      "A:1675",
      "A:1676",
      "A:1677",
      "A:1678",
      "A:1679",
      "A:1680",
      "A:1681",
      "A:1682",
      "A:1683",
      "A:1684",
      "A:1685",
      "A:1686",
      "A:1687",
      "A:1688",
      "A:1689",
      "A:1690",
      "A:1691",
      "A:1692",
      "A:1693",
      "A:1694",
      "A:1695",
      "A:1696",
      "A:1697",
      "A:1698",
      "A:1699",
      "A:1700",
      "A:1701",
      "A:1702",
      "A:1703",
      "A:1704",
      "A:1705",
      "A:1706",
      "A:1707",
      "A:1708",
      "A:1709",
      "A:1710",
      "A:1711",
      "A:1712",
      "A:1713",
      "A:1714",
      "A:1715",
      "A:1716",
      "A:1717",
      "A:1718",
      "A:1719",
      "A:1720",
      "A:1721",
      "A:1722",
      "A:1723",
      "A:1724",
      "A:1725",
      "A:1726",
      "A:1727",
      "A:1728",
      "A:1729",
      "A:1730",
      "A:1731",
      "A:1732",
      "A:1733",
      "A:1734",
      "A:1735",
      "A:1736",
      "A:1737",
      "A:1738",
      "A:1739",
      "A:1740",
      "A:1741",
      "A:1742",
      "A:1743",
      "A:1744",
      "A:1745",
      "A:1746",
      "A:1747",
      "A:1748",
      "A:1749",
      "A:1750",
      "A:1751",
      "A:1752",
      "A:1753",
      "A:1754",
      "A:1755",
      "A:1756",
      "A:1757",
      "A:1758",
      "A:1759",
      "A:1760"
    ],
    "A:1508": [
      "A:1350",
      "A:1351",
      "A:1352",
      "A:1353",
      "A:1354",
      "A:1355",
      "A:1356",
      "A:1357",
      "A:1358",
      "A:1359",
      "A:1360",
      "A:1361",
      "A:1362",
      "A:1363",
      "A:1364",
      "A:1365",
      "A:1366",
      "A:1367",
      "A:1368",
      "A:1369",
      "A:1370",
      "A:1371",
      "A:1372",
      "A:1373",
      "A:1374",
      "A:1375",
      "A:1376",
      "A:1377",
      "A:1378",
      "A:1379",
      "A:1380",
      "A:1381",
      "A:1382",
      "A:1383",
      "A:1384",
      "A:1385",
      "A:1386",
      "A:1387",
      "A:1388",
      "A:1389",
      "A:1390",
      "A:1391",
      "A:1392",
      "A:1393",
      "A:1394",
      "A:1395",
      "A:1396",
      "A:1397",
      "A:1398",
      "A:1399",
      "A:1400",
      "A:1401",
      "A:1402",
      "A:1403",
      "A:1404",
      "A:1405",
      "A:1406",
      "A:1407",
      "A:1408",
      "A:1409",
      "A:1410",
      "A:1411",
      "A:1412",
      "A:1413",
      "A:1414",
      "A:1415",
      "A:1416",
      "A:1417",
      "A:1418",
      "A:1419",
      "A:1420",
      "A:1421",
      "A:1422",
      "A:1423",
      "A:1424",
      "A:1425",
      "A:1426",
      "A:1427",
      "A:1428",
      "A:1429",
      "A:1430",
      "A:1431",
      "A:1432",
      "A:1433",
      "A:1434",
      "A:1435",
      "A:1436",
      "A:1437",
      "A:1438",
      "A:1439",
      "A:1440",
      "A:1441",
      "A:1442",
      "A:1443",
      "A:1444",
      "A:1445",
      "A:1446",
      "A:1447",
      "A:1448",
      "A:1449",
      "A:1450",
      "A:1451",
      "A:1452",
      "A:1453",
      "A:1454",
      "A:1455",
      "A:1456",
      "A:1457",
      "A:1458",
      "A:1459",
      "A:1460",
      "A:1461",
      "A:1462",
      "A:1463",
      "A:1464",
      "A:1465",
      "A:1466",
      "A:1467",
      "A:1468",
      "A:1469",
      "A:1470",
      "A:1471",
      "A:1472",
      "A:1473",
      "A:1474",
      "A:1475",
      "A:1476",
      "A:1477",
      "A:1478",
      "A:1479",
      "A:1480",
      "A:1481",
      "A:1482",
      "A:1483",
      "A:1484",
      "A:1485",
      "A:1486",
      "A:1487",
      "A:1488",
      "A:1489",
      "A:1490",
      "A:1491",
      "A:1492",
      "A:1493",
      "A:1494",
      "A:1495",
      "A:1496",
      "A:1497",
      "A:1498",
      "A:1499",
      "A:1500",
      "A:1501",
      "A:1502",
      "A:1503",
      "A:1504",
      "A:1505",
      "A:1506",
      "A:1507",
      "A:1509",
      "A:1510",
      "A:1511",
      "A:1512",
      "A:1513",
      "A:1514",
      "A:1515",
      "A:1516",
      "A:1517",
      "A:1518",
      "A:1519",
      "A:1520",
      "A:1521",
      "A:1522",
      "A:1523",
      "A:1524",
      "A:1525",
      "A:1526",
      "A:1527",
      "A:1528",
      "A:1529",
      "A:1530",
      "A:1531",
      "A:1532",
      "A:1533",
      "A:1534",
      "A:1535",
      "A:1536",
      "A:1537",
      "A:1538",
      "A:1539",
      "A:1540",
      "A:1541",
      "A:1542",
      "A:1543",
      "A:1544",
      "A:1545",
      "A:1546",
      "A:1547",
      "A:1548",
      "A:1549",
      "A:1550",
      "A:1551",
      "A:1552",
      "A:1553",
      "A:1554",
      "A:1555",
      "A:1556",
      "A:1557",
      "A:1558",
      "A:1559",
      "A:1560",
      "A:1561",
      "A:1562",
      "A:1563",
      "A:1564",
      "A:1565",
      "A:1566",
      "A:1567",
      "A:1568",
      "A:1569",
      "A:1570",
      "A:1571",
      "A:1572",
      "A:1573",
      "A:1574",
      "A:1575",
      "A:1576",
      "A:1577",
      "A:1578",
      "A:1579",
      "A:1580",
      "A:1581",
      "A:1582",
      "A:1583",
      "A:1584",
      "A:1585",
      "A:1586",
      "A:1587",
      "A:1588",
      "A:1589",
      "A:1590",
      "A:1591",
      "A:1592",
      "A:1593",
      "A:1594",
      "A:1595",
      "A:1596",
      "A:1597",
      "A:1598",
      "A:1599",
      "A:1600",
      "A:1601",
      "A:1602",
      "A:1603",
      "A:1604",
      "A:1605",
      "A:1606",
      "A:1607",
      "A:1608",
      "A:1609",
      "A:1610",
      "A:1611",
      "A:1612",
      "A:1613",
      "A:1614",
      "A:1615",
      "A:1616",
      "A:1617",
      "A:1618",
      "A:1619",
      "A:1620",
      "A:1621",
      "A:1622",
      "A:1623",
      "A:1624",
      "A:1625",
      "A:1626",
      "A:1627",
      "A:1628",
      "A:1629",
      "A:1630",
      "A:1631",
      "A:1632",
      "A:1633",
      "A:1634",
      "A:1635",
      "A:1636",
      "A:1637",
      "A:1638",
      "A:1639",
      "A:1640",
      "A:1641",
      "A:1642",
      "A:1643",
      "A:1644",
      "A:1645",
      "A:1646",
      "A:1647",
      "A:1648",
      "A:1649",
      "A:1650",
      "A:1651",
      "A:1652",
      "A:1653",
      "A:1654",
      "A:1655",
      "A:1656",
      "A:1657",
      "A:1658",
      "A:1659",
      "A:1660",
      "A:1661",
      "A:1662",
      "A:1663",
      "A:1664",
      "A:1665",
      "A:1666",
      "A:1667",
      "A:1668",
      "A:1669",
      "A:1670",
      "A:1671",
      "A:1672",
      "A:1673",
      "A:1674",
      "A:1675",
      "A:1676",
      "A:1677",
      "A:1678",
      "A:1679",
      "A:1680",
      "A:1681",
      "A:1682",
      "A:1683",
      "A:1684",
      "A:1685",
      "A:1686",
      "A:1687",
      "A:1688",
      "A:1689",
      "A:1690",
      "A:1691",
      "A:1692",
      "A:1693",
      "A:1694",
      "A:1695",
      "A:1696",
      "A:1697",
      "A:1698",
      "A:1699",
      "A:1700",
      "A:1701",
      "A:1702",
      "A:1703",
      "A:1704",
      "A:1705",
      "A:1706",
      "A:1707",
      "A:1708",
      "A:1709",
      "A:1710",
      "A:1711",
      "A:1712",
      "A:1713",
      "A:1714",
      "A:1715",
      "A:1716",
      "A:1717",
      "A:1718",
      "A:1719",
      "A:1720",
      "A:1721",
      "A:1722",
      "A:1723",
      "A:1724",
      "A:1725",
      "A:1726",
      "A:1727",
      "A:1728",
      "A:1729",
      "A:1730",
      "A:1731",
      "A:1732",
      "A:1733",
      "A:1734",
      "A:1735",
      "A:1736",
      "A:1737",
      "A:1738",
      "A:1739",
      "A:1740",
      "A:1741",
      "A:1742",
      "A:1743",
      "A:1744",
      "A:1745",
      "A:1746",
      "A:1747",
      "A:1748",
      "A:1749",
      "A:1750",
      "A:1751",
      "A:1752",
      "A:1753",
      "A:1754",
      "A:1755",
      "A:1756",
      "A:1757",
      "A:1758",
      "A:1759",
      "A:1760"
    ],
    "A:1509": [
      "A:1350",
      "A:1351",
      "A:1352",
      "A:1353",
      "A:1354",
      "A:1355",
      "A:1356",
      "A:1357",
      "A:1358",
      "A:1359",
      "A:1360",
      "A:1361",
      "A:1362",
      "A:1363",
      "A:1364",
      "A:1365",
      "A:1366",
      "A:1367",
      "A:1368",
      "A:1369",
      "A:1370",
      "A:1371",
      "A:1372",
      "A:1373",
      "A:1374",
      "A:1375",
      "A:1376",
      "A:1377",
      "A:1378",
      "A:1379",
      "A:1380",
      "A:1381",
      "A:1382",
      "A:1383",
      "A:1384",
      "A:1385",
      "A:1386",
      "A:1387",
      "A:1388",
      "A:1389",
      "A:1390",
      "A:1391",
      "A:1392",
      "A:1393",
      "A:1394",
      "A:1395",
      "A:1396",
      "A:1397",
      "A:1398",
      "A:1399",
      "A:1400",
      "A:1401",
      "A:1402",
      "A:1403",
      "A:1404",
      "A:1405",
      "A:1406",
      "A:1407",
      "A:1408",
      "A:1409",
      "A:1410",
      "A:1411",
      "A:1412",
      "A:1413",
      "A:1414",
      "A:1415",
      "A:1416",
      "A:1417",
      "A:1418",
      "A:1419",
      "A:1420",
      "A:1421",
      "A:1422",
      "A:1423",
      "A:1424",
      "A:1425",
      "A:1426",
      "A:1427",
      "A:1428",
      "A:1429",
      "A:1430",
      "A:1431",
      "A:1432",
      "A:1433",
      "A:1434",
      "A:1435",
      "A:1436",
      "A:1437",
      "A:1438",
      "A:1439",
      "A:1440",
      "A:1441",
      "A:1442",
      "A:1443",
      "A:1444",
      "A:1445",
      "A:1446",
      "A:1447",
      "A:1448",
      "A:1449",
      "A:1450",
      "A:1451",
      "A:1452",
      "A:1453",
      "A:1454",
      "A:1455",
      "A:1456",
      "A:1457",
      "A:1458",
      "A:1459",
      "A:1460",
      "A:1461",
      "A:1462",
      "A:1463",
      "A:1464",
      "A:1465",
      "A:1466",
      "A:1467",
      "A:1468",
      "A:1469",
      "A:1470",
      "A:1471",
      "A:1472",
      "A:1473",
      "A:1474",
      "A:1475",
      "A:1476",
      "A:1477",
      "A:1478",
      "A:1479",
      "A:1480",
      "A:1481",
      "A:1482",
      "A:1483",
      "A:1484",
      "A:1485",
      "A:1486",
      "A:1487",
      "A:1488",
      "A:1489",
      "A:1490",
      "A:1491",
      "A:1492",
      "A:1493",
      "A:1494",
      "A:1495",
      "A:1496",
      "A:1497",
      "A:1498",
      "A:1499",
      "A:1500",
      "A:1501",
      "A:1502",
      "A:1503",
      "A:1504",
      "A:1505",
      "A:1506",
      "A:1507",
      "A:1508",
      "A:1510",
      "A:1511",
      "A:1512",
      "A:1513",
      "A:1514",
      "A:1515",
      "A:1516",
      "A:1517",
      "A:1518",
      "A:1519",
      "A:1520",
      "A:1521",
      "A:1522",
      "A:1523",
      "A:1524",
      "A:1525",
      "A:1526",
      "A:1527",
      "A:1528",
      "A:1529",
      "A:1530",
      "A:1531",
      "A:1532",
      "A:1533",
      "A:1534",
      "A:1535",
      "A:1536",
      "A:1537",
      "A:1538",
      "A:1539",
      "A:1540",
      "A:1541",
      "A:1542",
      "A:1543",
      "A:1544",
      "A:1545",
      "A:1546",
      "A:1547",
      "A:1548",
      "A:1549",
      "A:1550",
      "A:1551",
      "A:1552",
      "A:1553",
      "A:1554",
      "A:1555",
      "A:1556",
      "A:1557",
      "A:1558",
      "A:1559",
      "A:1560",
      "A:1561",
      "A:1562",
      "A:1563",
      "A:1564",
      "A:1565",
      "A:1566",
      "A:1567",
      "A:1568",
      "A:1569",
      "A:1570",
      "A:1571",
      "A:1572",
      "A:1573",
      "A:1574",
      "A:1575",
      "A:1576",
      "A:1577",
      "A:1578",
      "A:1579",
      "A:1580",
      "A:1581",
      "A:1582",
      "A:1583",
      "A:1584",
      "A:1585",
      "A:1586",
      "A:1587",
      "A:1588",
      "A:1589",
      "A:1590",
      "A:1591",
      "A:1592",
      "A:1593",
      "A:1594",
      "A:1595",
      "A:1596",
      "A:1597",
      "A:1598",
      "A:1599",
      "A:1600",
      "A:1601",
      "A:1602",
      "A:1603",
      "A:1604",
      "A:1605",
      "A:1606",
      "A:1607",
      "A:1608",
      "A:1609",
      "A:1610",
      "A:1611",
      "A:1612",
      "A:1613",
      "A:1614",
      "A:1615",
      "A:1616",
      "A:1617",
      "A:1618",
      "A:1619",
      "A:1620",
      "A:1621",
      "A:1622",
      "A:1623",
      "A:1624",
      "A:1625",
      "A:1626",
      "A:1627",
      "A:1628",
      "A:1629",
      "A:1630",
      "A:1631",
      "A:1632",
      "A:1633",
      "A:1634",
      "A:1635",
      "A:1636",
      "A:1637",
      "A:1638",
      "A:1639",
      "A:1640",
      "A:1641",
      "A:1642",
      "A:1643",
      "A:1644",
      "A:1645",
      "A:1646",
      "A:1647",
      "A:1648",
      "A:1649",
      "A:1650",
      "A:1651",
      "A:1652",
      "A:1653",
      "A:1654",
      "A:1655",
      "A:1656",
      "A:1657",
      "A:1658",
      "A:1659",
      "A:1660",
      "A:1661",
      "A:1662",
      "A:1663",
      "A:1664",
      "A:1665",
      "A:1666",
      "A:1667",
      "A:1668",
      "A:1669",
      "A:1670",
      "A:1671",
      "A:1672",
      "A:1673",
      "A:1674",
      "A:1675",
      "A:1676",
      "A:1677",
      "A:1678",
      "A:1679",
      "A:1680",
      "A:1681",
      "A:1682",
      "A:1683",
      "A:1684",
      "A:1685",
      "A:1686",
      "A:1687",
      "A:1688",
      "A:1689",
      "A:1690",
      "A:1691",
      "A:1692",
      "A:1693",
      "A:1694",
      "A:1695",
      "A:1696",
      "A:1697",
      "A:1698",
      "A:1699",
      "A:1700",
      "A:1701",
      "A:1702",
      "A:1703",
      "A:1704",
      "A:1705",
      "A:1706",
      "A:1707",
      "A:1708",
      "A:1709",
      "A:1710",
      "A:1711",
      "A:1712",
      "A:1713",
      "A:1714",
      "A:1715",
      "A:1716",
      "A:1717",
      "A:1718",
      "A:1719",
      "A:1720",
      "A:1721",
      "A:1722",
      "A:1723",
      "A:1724",
      "A:1725",
      "A:1726",
      "A:1727",
      "A:1728",
      "A:1729",
      "A:1730",
      "A:1731",
      "A:1732",
      "A:1733",
      "A:1734",
      "A:1735",
      "A:1736",
      "A:1737",
      "A:1738",
      "A:1739",
      "A:1740",
      "A:1741",
      "A:1742",
      "A:1743",
      "A:1744",
      "A:1745",
      "A:1746",
      "A:1747",
      "A:1748",
      "A:1749",
      "A:1750",
      "A:1751",
      "A:1752",
      "A:1753",
      "A:1754",
      "A:1755",
      "A:1756",
      "A:1757",
      "A:1758",
      "A:1759",
      "A:1760"
    ],
    "A:1510": [
      "A:1350",
      "A:1351",
      "A:1352",
      "A:1353",
      "A:1354",
      "A:1355",
      "A:1356",
      "A:1357",
      "A:1358",
      "A:1359",
      "A:1360",
      "A:1361",
      "A:1362",
      "A:1363",
      "A:1364",
      "A:1365",
      "A:1366",
      "A:1367",
      "A:1368",
      "A:1369",
      "A:1370",
      "A:1371",
      "A:1372",
      "A:1373",
      "A:1374",
      "A:1375",
      "A:1376",
      "A:1377",
      "A:1378",
      "A:1379",
      "A:1380",
      "A:1381",
      "A:1382",
      "A:1383",
      "A:1384",
      "A:1385",
      "A:1386",
      "A:1387",
      "A:1388",
      "A:1389",
      "A:1390",
      "A:1391",
      "A:1392",
      "A:1393",
      "A:1394",
      "A:1395",
      "A:1396",
      "A:1397",
      "A:1398",
      "A:1399",
      "A:1400",
      "A:1401",
      "A:1402",
      "A:1403",
      "A:1404",
      "A:1405",
      "A:1406",
      "A:1407",
      "A:1408",
      "A:1409",
      "A:1410",
      "A:1411",
      "A:1412",
      "A:1413",
      "A:1414",
      "A:1415",
      "A:1416",
      "A:1417",
      "A:1418",
      "A:1419",
      "A:1420",
      "A:1421",
      "A:1422",
      "A:1423",
      "A:1424",
      "A:1425",
      "A:1426",
      "A:1427",
      "A:1428",
      "A:1429",
      "A:1430",
      "A:1431",
      "A:1432",
      "A:1433",
      "A:1434",
      "A:1435",
      "A:1436",
      "A:1437",
      "A:1438",
      "A:1439",
      "A:1440",
      "A:1441",
      "A:1442",
      "A:1443",
      "A:1444",
      "A:1445",
      "A:1446",
      "A:1447",
      "A:1448",
      "A:1449",
      "A:1450",
      "A:1451",
      "A:1452",
      "A:1453",
      "A:1454",
      "A:1455",
      "A:1456",
      "A:1457",
      "A:1458",
      "A:1459",
      "A:1460",
      "A:1461",
      "A:1462",
      "A:1463",
      "A:1464",
      "A:1465",
      "A:1466",
      "A:1467",
      "A:1468",
      "A:1469",
      "A:1470",
      "A:1471",
      "A:1472",
      "A:1473",
      "A:1474",
      "A:1475",
      "A:1476",
      "A:1477",
      "A:1478",
      "A:1479",
      "A:1480",
      "A:1481",
      "A:1482",
      "A:1483",
      "A:1484",
      "A:1485",
      "A:1486",
      "A:1487",
      "A:1488",
      "A:1489",
      "A:1490",
      "A:1491",
      "A:1492",
      "A:1493",
      "A:1494",
      "A:1495",
      "A:1496",
      "A:1497",
      "A:1498",
      "A:1499",
      "A:1500",
      "A:1501",
      "A:1502",
      "A:1503",
      "A:1504",
      "A:1505",
      "A:1506",
      "A:1507",
      "A:1508",
      "A:1509",
      "A:1511",
      "A:1512",
      "A:1513",
      "A:1514",
      "A:1515",
      "A:1516",
      "A:1517",
      "A:1518",
      "A:1519",
      "A:1520",
      "A:1521",
      "A:1522",
      "A:1523",
      "A:1524",
      "A:1525",
      "A:1526",
      "A:1527",
      "A:1528",
      "A:1529",
      "A:1530",
      "A:1531",
      "A:1532",
      "A:1533",
      "A:1534",
      "A:1535",
      "A:1536",
      "A:1537",
      "A:1538",
      "A:1539",
      "A:1540",
      "A:1541",
      "A:1542",
      "A:1543",
      "A:1544",
      "A:1545",
      "A:1546",
      "A:1547",
      "A:1548",
      "A:1549",
      "A:1550",
      "A:1551",
      "A:1552",
      "A:1553",
      "A:1554",
      "A:1555",
      "A:1556",
      "A:1557",
      "A:1558",
      "A:1559",
      "A:1560",
      "A:1561",
      "A:1562",
      "A:1563",
      "A:1564",
      "A:1565",
      "A:1566",
      "A:1567",
      "A:1568",
      "A:1569",
      "A:1570",
      "A:1571",
      "A:1572",
      "A:1573",
      "A:1574",
      "A:1575",
      "A:1576",
      "A:1577",
      "A:1578",
      "A:1579",
      "A:1580",
      "A:1581",
      "A:1582",
      "A:1583",
      "A:1584",
      "A:1585",
      "A:1586",
      "A:1587",
      "A:1588",
      "A:1589",
      "A:1590",
      "A:1591",
      "A:1592",
      "A:1593",
      "A:1594",
      "A:1595",
      "A:1596",
      "A:1597",
      "A:1598",
      "A:1599",
      "A:1600",
      "A:1601",
      "A:1602",
      "A:1603",
      "A:1604",
      "A:1605",
      "A:1606",
      "A:1607",
      "A:1608",
      "A:1609",
      "A:1610",
      "A:1611",
      "A:1612",
      "A:1613",
      "A:1614",
      "A:1615",
      "A:1616",
      "A:1617",
      "A:1618",
      "A:1619",
      "A:1620",
      "A:1621",
      "A:1622",
      "A:1623",
      "A:1624",
      "A:1625",
      "A:1626",
      "A:1627",
      "A:1628",
      "A:1629",
      "A:1630",
      "A:1631",
      "A:1632",
      "A:1633",
      "A:1634",
      "A:1635",
      "A:1636",
      "A:1637",
      "A:1638",
      "A:1639",
      "A:1640",
      "A:1641",
      "A:1642",
      "A:1643",
      "A:1644",
      "A:1645",
      "A:1646",
      "A:1647",
      "A:1648",
      "A:1649",
      "A:1650",
      "A:1651",
      "A:1652",
      "A:1653",
      "A:1654",
      "A:1655",
      "A:1656",
      "A:1657",
      "A:1658",
      "A:1659",
      "A:1660",
      "A:1661",
      "A:1662",
      "A:1663",
      "A:1664",
      "A:1665",
      "A:1666",
      "A:1667",
      "A:1668",
      "A:1669",
      "A:1670",
      "A:1671",
      "A:1672",
      "A:1673",
      "A:1674",
      "A:1675",
      "A:1676",
      "A:1677",
      "A:1678",
      "A:1679",
      "A:1680",
      "A:1681",
      "A:1682",
      "A:1683",
      "A:1684",
      "A:1685",
      "A:1686",
      "A:1687",
      "A:1688",
      "A:1689",
      "A:1690",
      "A:1691",
      "A:1692",
      "A:1693",
      "A:1694",
      "A:1695",
      "A:1696",
      "A:1697",
      "A:1698",
      "A:1699",
      "A:1700",
      "A:1701",
      "A:1702",
      "A:1703",
      "A:1704",
      "A:1705",
      "A:1706",
      "A:1707",
      "A:1708",
      "A:1709",
      "A:1710",
      "A:1711",
      "A:1712",
      "A:1713",
      "A:1714",
      "A:1715",
      "A:1716",
      "A:1717",
      "A:1718",
      "A:1719",
      "A:1720",
      "A:1721",
      "A:1722",
      "A:1723",
      "A:1724",
      "A:1725",
      "A:1726",
      "A:1727",
      "A:1728",
      "A:1729",
      "A:1730",
      "A:1731",
      "A:1732",
      "A:1733",
      "A:1734",
      "A:1735",
      "A:1736",
      "A:1737",
      "A:1738",
      "A:1739",
      "A:1740",
      "A:1741",
      "A:1742",
      "A:1743",
      "A:1744",
      "A:1745",
      "A:1746",
      "A:1747",
      "A:1748",
      "A:1749",
      "A:1750",
      "A:1751",
      "A:1752",
      "A:1753",
      "A:1754",
      "A:1755",
      "A:1756",
      "A:1757",
      "A:1758",
      "A:1759",
      "A:1760"
    ],
    "A:1511": [
      "A:1350",
      "A:1351",
      "A:1352",
      "A:1353",
      "A:1354",
      "A:1355",
      "A:1356",
      "A:1357",
      "A:1358",
      "A:1359",
      "A:1360",
      "A:1361",
      "A:1362",
      "A:1363",
      "A:1364",
      "A:1365",
      "A:1366",
      "A:1367",
      "A:1368",
      "A:1369",
      "A:1370",
      "A:1371",
      "A:1372",
      "A:1373",
      "A:1374",
      "A:1375",
      "A:1376",
      "A:1377",
      "A:1378",
      "A:1379",
      "A:1380",
      "A:1381",
      "A:1382",
      "A:1383",
      "A:1384",
      "A:1385",
      "A:1386",
      "A:1387",
      "A:1388",
      "A:1389",
      "A:1390",
      "A:1391",
      "A:1392",
      "A:1393",
      "A:1394",
      "A:1395",
      "A:1396",
      "A:1397",
      "A:1398",
      "A:1399",
      "A:1400",
      "A:1401",
      "A:1402",
      "A:1403",
      "A:1404",
      "A:1405",
      "A:1406",
      "A:1407",
      "A:1408",
      "A:1409",
      "A:1410",
      "A:1411",
      "A:1412",
      "A:1413",
      "A:1414",
      "A:1415",
      "A:1416",
      "A:1417",
      "A:1418",
      "A:1419",
      "A:1420",
      "A:1421",
      "A:1422",
      "A:1423",
      "A:1424",
      "A:1425",
      "A:1426",
      "A:1427",
      "A:1428",
      "A:1429",
      "A:1430",
      "A:1431",
      "A:1432",
      "A:1433",
      "A:1434",
      "A:1435",
      "A:1436",
      "A:1437",
      "A:1438",
      "A:1439",
      "A:1440",
      "A:1441",
      "A:1442",
      "A:1443",
      "A:1444",
      "A:1445",
      "A:1446",
      "A:1447",
      "A:1448",
      "A:1449",
      "A:1450",
      "A:1451",
      "A:1452",
      "A:1453",
      "A:1454",
      "A:1455",
      "A:1456",
      "A:1457",
      "A:1458",
      "A:1459",
      "A:1460",
      "A:1461",
      "A:1462",
      "A:1463",
      "A:1464",
      "A:1465",
      "A:1466",
      "A:1467",
      "A:1468",
      "A:1469",
      "A:1470",
      "A:1471",
      "A:1472",
      "A:1473",
      "A:1474",
      "A:1475",
      "A:1476",
      "A:1477",
      "A:1478",
      "A:1479",
      "A:1480",
      "A:1481",
      "A:1482",
      "A:1483",
      "A:1484",
      "A:1485",
      "A:1486",
      "A:1487",
      "A:1488",
      "A:1489",
      "A:1490",
      "A:1491",
      "A:1492",
      "A:1493",
      "A:1494",
      "A:1495",
      "A:1496",
      "A:1497",
      "A:1498",
      "A:1499",
      "A:1500",
      "A:1501",
      "A:1502",
      "A:1503",
      "A:1504",
      "A:1505",
      "A:1506",
      "A:1507",
      "A:1508",
      "A:1509",
      "A:1510",
      "A:1512",
      "A:1513",
      "A:1514",
      "A:1515",
      "A:1516",
      "A:1517",
      "A:1518",
      "A:1519",
      "A:1520",
      "A:1521",
      "A:1522",
      "A:1523",
      "A:1524",
      "A:1525",
      "A:1526",
      "A:1527",
      "A:1528",
      "A:1529",
      "A:1530",
      "A:1531",
      "A:1532",
      "A:1533",
      "A:1534",
      "A:1535",
      "A:1536",
      "A:1537",
      "A:1538",
      "A:1539",
      "A:1540",
      "A:1541",
      "A:1542",
      "A:1543",
      "A:1544",
      "A:1545",
      "A:1546",
      "A:1547",
      "A:1548",
      "A:1549",
      "A:1550",
      "A:1551",
      "A:1552",
      "A:1553",
      "A:1554",
      "A:1555",
      "A:1556",
      "A:1557",
      "A:1558",
      "A:1559",
      "A:1560",
      "A:1561",
      "A:1562",
      "A:1563",
      "A:1564",
      "A:1565",
      "A:1566",
      "A:1567",
      "A:1568",
      "A:1569",
      "A:1570",
      "A:1571",
      "A:1572",
      "A:1573",
      "A:1574",
      "A:1575",
      "A:1576",
      "A:1577",
      "A:1578",
      "A:1579",
      "A:1580",
      "A:1581",
      "A:1582",
      "A:1583",
      "A:1584",
      "A:1585",
      "A:1586",
      "A:1587",
      "A:1588",
      "A:1589",
      "A:1590",
      "A:1591",
      "A:1592",
      "A:1593",
      "A:1594",
      "A:1595",
      "A:1596",
      "A:1597",
      "A:1598",
      "A:1599",
      "A:1600",
      "A:1601",
      "A:1602",
      "A:1603",
      "A:1604",
      "A:1605",
      "A:1606",
      "A:1607",
      "A:1608",
      "A:1609",
      "A:1610",
      "A:1611",
      "A:1612",
      "A:1613",
      "A:1614",
      "A:1615",
      "A:1616",
      "A:1617",
      "A:1618",
      "A:1619",
      "A:1620",
      "A:1621",
      "A:1622",
      "A:1623",
      "A:1624",
      "A:1625",
      "A:1626",
      "A:1627",
      "A:1628",
      "A:1629",
      "A:1630",
      "A:1631",
      "A:1632",
      "A:1633",
      "A:1634",
      "A:1635",
      "A:1636",
      "A:1637",
      "A:1638",
      "A:1639",
      "A:1640",
      "A:1641",
      "A:1642",
      "A:1643",
      "A:1644",
      "A:1645",
      "A:1646",
      "A:1647",
      "A:1648",
      "A:1649",
      "A:1650",
      "A:1651",
      "A:1652",
      "A:1653",
      "A:1654",
      "A:1655",
      "A:1656",
      "A:1657",
      "A:1658",
      "A:1659",
      "A:1660",
      "A:1661",
      "A:1662",
      "A:1663",
      "A:1664",
      "A:1665",
      "A:1666",
      "A:1667",
      "A:1668",
      "A:1669",
      "A:1670",
      "A:1671",
      "A:1672",
      "A:1673",
      "A:1674",
      "A:1675",
      "A:1676",
      "A:1677",
      "A:1678",
      "A:1679",
      "A:1680",
      "A:1681",
      "A:1682",
      "A:1683",
      "A:1684",
      "A:1685",
      "A:1686",
      "A:1687",
      "A:1688",
      "A:1689",
      "A:1690",
      "A:1691",
      "A:1692",
      "A:1693",
      "A:1694",
      "A:1695",
      "A:1696",
      "A:1697",
      "A:1698",
      "A:1699",
      "A:1700",
      "A:1701",
      "A:1702",
      "A:1703",
      "A:1704",
      "A:1705",
      "A:1706",
      "A:1707",
      "A:1708",
      "A:1709",
      "A:1710",
      "A:1711",
      "A:1712",
      "A:1713",
      "A:1714",
      "A:1715",
      "A:1716",
      "A:1717",
      "A:1718",
      "A:1719",
      "A:1720",
      "A:1721",
      "A:1722",
      "A:1723",
      "A:1724",
      "A:1725",
      "A:1726",
      "A:1727",
      "A:1728",
      "A:1729",
      "A:1730",
      "A:1731",
      "A:1732",
      "A:1733",
      "A:1734",
      "A:1735",
      "A:1736",
      "A:1737",
      "A:1738",
      "A:1739",
      "A:1740",
      "A:1741",
      "A:1742",
      "A:1743",
      "A:1744",
      "A:1745",
      "A:1746",
      "A:1747",
      "A:1748",
      "A:1749",
      "A:1750",
      "A:1751",
      "A:1752",
      "A:1753",
      "A:1754",
      "A:1755",
      "A:1756",
      "A:1757",
      "A:1758",
      "A:1759",
      "A:1760"
    ],
    "A:1512": [
      "A:1350",
      "A:1351",
      "A:1352",
      "A:1353",
      "A:1354",
      "A:1355",
      "A:1356",
      "A:1357",
      "A:1358",
      "A:1359",
      "A:1360",
      "A:1361",
      "A:1362",
      "A:1363",
      "A:1364",
      "A:1365",
      "A:1366",
      "A:1367",
      "A:1368",
      "A:1369",
      "A:1370",
      "A:1371",
      "A:1372",
      "A:1373",
      "A:1374",
      "A:1375",
      "A:1376",
      "A:1377",
      "A:1378",
      "A:1379",
      "A:1380",
      "A:1381",
      "A:1382",
      "A:1383",
      "A:1384",
      "A:1385",
      "A:1386",
      "A:1387",
      "A:1388",
      "A:1389",
      "A:1390",
      "A:1391",
      "A:1392",
      "A:1393",
      "A:1394",
      "A:1395",
      "A:1396",
      "A:1397",
      "A:1398",
      "A:1399",
      "A:1400",
      "A:1401",
      "A:1402",
      "A:1403",
      "A:1404",
      "A:1405",
      "A:1406",
      "A:1407",
      "A:1408",
      "A:1409",
      "A:1410",
      "A:1411",
      "A:1412",
      "A:1413",
      "A:1414",
      "A:1415",
      "A:1416",
      "A:1417",
      "A:1418",
      "A:1419",
      "A:1420",
      "A:1421",
      "A:1422",
      "A:1423",
      "A:1424",
      "A:1425",
      "A:1426",
      "A:1427",
      "A:1428",
      "A:1429",
      "A:1430",
      "A:1431",
      "A:1432",
      "A:1433",
      "A:1434",
      "A:1435",
      "A:1436",
      "A:1437",
      "A:1438",
      "A:1439",
      "A:1440",
      "A:1441",
      "A:1442",
      "A:1443",
      "A:1444",
      "A:1445",
      "A:1446",
      "A:1447",
      "A:1448",
      "A:1449",
      "A:1450",
      "A:1451",
      "A:1452",
      "A:1453",
      "A:1454",
      "A:1455",
      "A:1456",
      "A:1457",
      "A:1458",
      "A:1459",
      "A:1460",
      "A:1461",
      "A:1462",
      "A:1463",
      "A:1464",
      "A:1465",
      "A:1466",
      "A:1467",
      "A:1468",
      "A:1469",
      "A:1470",
      "A:1471",
      "A:1472",
      "A:1473",
      "A:1474",
      "A:1475",
      "A:1476",
      "A:1477",
      "A:1478",
      "A:1479",
      "A:1480",
      "A:1481",
      "A:1482",
      "A:1483",
      "A:1484",
      "A:1485",
      "A:1486",
      "A:1487",
      "A:1488",
      "A:1489",
      "A:1490",
      "A:1491",
      "A:1492",
      "A:1493",
      "A:1494",
      "A:1495",
      "A:1496",
      "A:1497",
      "A:1498",
      "A:1499",
      "A:1500",
      "A:1501",
      "A:1502",
      "A:1503",
      "A:1504",
      "A:1505",
      "A:1506",
      "A:1507",
      "A:1508",
      "A:1509",
      "A:1510",
      "A:1511",
      "A:1513",
      "A:1514",
      "A:1515",
      "A:1516",
      "A:1517",
      "A:1518",
      "A:1519",
      "A:1520",
      "A:1521",
      "A:1522",
      "A:1523",
      "A:1524",
      "A:1525",
      "A:1526",
      "A:1527",
      "A:1528",
      "A:1529",
      "A:1530",
      "A:1531",
      "A:1532",
      "A:1533",
      "A:1534",
      "A:1535",
      "A:1536",
      "A:1537",
      "A:1538",
      "A:1539",
      "A:1540",
      "A:1541",
      "A:1542",
      "A:1543",
      "A:1544",
      "A:1545",
      "A:1546",
      "A:1547",
      "A:1548",
      "A:1549",
      "A:1550",
      "A:1551",
      "A:1552",
      "A:1553",
      "A:1554",
      "A:1555",
      "A:1556",
      "A:1557",
      "A:1558",
      "A:1559",
      "A:1560",
      "A:1561",
      "A:1562",
      "A:1563",
      "A:1564",
      "A:1565",
      "A:1566",
      "A:1567",
      "A:1568",
      "A:1569",
      "A:1570",
      "A:1571",
      "A:1572",
      "A:1573",
      "A:1574",
      "A:1575",
      "A:1576",
      "A:1577",
      "A:1578",
      "A:1579",
      "A:1580",
      "A:1581",
      "A:1582",
      "A:1583",
      "A:1584",
      "A:1585",
      "A:1586",
      "A:1587",
      "A:1588",
      "A:1589",
      "A:1590",
      "A:1591",
      "A:1592",
      "A:1593",
      "A:1594",
      "A:1595",
      "A:1596",
      "A:1597",
      "A:1598",
      "A:1599",
      "A:1600",
      "A:1601",
      "A:1602",
      "A:1603",
      "A:1604",
      "A:1605",
      "A:1606",
      "A:1607",
      "A:1608",
      "A:1609",
      "A:1610",
      "A:1611",
      "A:1612",
      "A:1613",
      "A:1614",
      "A:1615",
      "A:1616",
      "A:1617",
      "A:1618",
      "A:1619",
      "A:1620",
      "A:1621",
      "A:1622",
      "A:1623",
      "A:1624",
      "A:1625",
      "A:1626",
      "A:1627",
      "A:1628",
      "A:1629",
      "A:1630",
      "A:1631",
      "A:1632",
      "A:1633",
      "A:1634",
      "A:1635",
      "A:1636",
      "A:1637",
      "A:1638",
      "A:1639",
      "A:1640",
      "A:1641",
      "A:1642",
      "A:1643",
      "A:1644",
      "A:1645",
      "A:1646",
      "A:1647",
      "A:1648",
      "A:1649",
      "A:1650",
      "A:1651",
      "A:1652",
      "A:1653",
      "A:1654",
      "A:1655",
      "A:1656",
      "A:1657",
      "A:1658",
      "A:1659",
      "A:1660",
      "A:1661",
      "A:1662",
      "A:1663",
      "A:1664",
      "A:1665",
      "A:1666",
      "A:1667",
      "A:1668",
      "A:1669",
      "A:1670",
      "A:1671",
      "A:1672",
      "A:1673",
      "A:1674",
      "A:1675",
      "A:1676",
      "A:1677",
      "A:1678",
      "A:1679",
      "A:1680",
      "A:1681",
      "A:1682",
      "A:1683",
      "A:1684",
      "A:1685",
      "A:1686",
      "A:1687",
      "A:1688",
      "A:1689",
      "A:1690",
      "A:1691",
      "A:1692",
      "A:1693",
      "A:1694",
      "A:1695",
      "A:1696",
      "A:1697",
      "A:1698",
      "A:1699",
      "A:1700",
      "A:1701",
      "A:1702",
      "A:1703",
      "A:1704",
      "A:1705",
      "A:1706",
      "A:1707",
      "A:1708",
      "A:1709",
      "A:1710",
      "A:1711",
      "A:1712",
      "A:1713",
      "A:1714",
      "A:1715",
      "A:1716",
      "A:1717",
      "A:1718",
      "A:1719",
      "A:1720",
      "A:1721",
      "A:1722",
      "A:1723",
      "A:1724",
      "A:1725",
      "A:1726",
      "A:1727",
      "A:1728",
      "A:1729",
      "A:1730",
      "A:1731",
      "A:1732",
      "A:1733",
      "A:1734",
      "A:1735",
      "A:1736",
      "A:1737",
      "A:1738",
      "A:1739",
      "A:1740",
      "A:1741",
      "A:1742",
      "A:1743",
      "A:1744",
      "A:1745",
      "A:1746",
      "A:1747",
      "A:1748",
      "A:1749",
      "A:1750",
      "A:1751",
      "A:1752",
      "A:1753",
      "A:1754",
      "A:1755",
      "A:1756",
      "A:1757",
      "A:1758",
      "A:1759",
      "A:1760"
    ],
    "A:1513": [
      "A:1350",
      "A:1351",
      "A:1352",
      "A:1353",
      "A:1354",
      "A:1355",
      "A:1356",
      "A:1357",
      "A:1358",
      "A:1359",
      "A:1360",
      "A:1361",
      "A:1362",
      "A:1363",
      "A:1364",
      "A:1365",
      "A:1366",
      "A:1367",
      "A:1368",
      "A:1369",
      "A:1370",
      "A:1371",
      "A:1372",
      "A:1373",
      "A:1374",
      "A:1375",
      "A:1376",
      "A:1377",
      "A:1378",
      "A:1379",
      "A:1380",
      "A:1381",
      "A:1382",
      "A:1383",
      "A:1384",
      "A:1385",
      "A:1386",
      "A:1387",
      "A:1388",
      "A:1389",
      "A:1390",
      "A:1391",
      "A:1392",
      "A:1393",
      "A:1394",
      "A:1395",
      "A:1396",
      "A:1397",
      "A:1398",
      "A:1399",
      "A:1400",
      "A:1401",
      "A:1402",
      "A:1403",
      "A:1404",
      "A:1405",
      "A:1406",
      "A:1407",
      "A:1408",
      "A:1409",
      "A:1410",
      "A:1411",
      "A:1412",
      "A:1413",
      "A:1414",
      "A:1415",
      "A:1416",
      "A:1417",
      "A:1418",
      "A:1419",
      "A:1420",
      "A:1421",
      "A:1422",
      "A:1423",
      "A:1424",
      "A:1425",
      "A:1426",
      "A:1427",
      "A:1428",
      "A:1429",
      "A:1430",
      "A:1431",
      "A:1432",
      "A:1433",
      "A:1434",
      "A:1435",
      "A:1436",
      "A:1437",
      "A:1438",
      "A:1439",
      "A:1440",
      "A:1441",
      "A:1442",
      "A:1443",
      "A:1444",
      "A:1445",
      "A:1446",
      "A:1447",
      "A:1448",
      "A:1449",
      "A:1450",
      "A:1451",
      "A:1452",
      "A:1453",
      "A:1454",
      "A:1455",
      "A:1456",
      "A:1457",
      "A:1458",
      "A:1459",
      "A:1460",
      "A:1461",
      "A:1462",
      "A:1463",
      "A:1464",
      "A:1465",
      "A:1466",
      "A:1467",
      "A:1468",
      "A:1469",
      "A:1470",
      "A:1471",
      "A:1472",
      "A:1473",
      "A:1474",
      "A:1475",
      "A:1476",
      "A:1477",
      "A:1478",
      "A:1479",
      "A:1480",
      "A:1481",
      "A:1482",
      "A:1483",
      "A:1484",
      "A:1485",
      "A:1486",
      "A:1487",
      "A:1488",
      "A:1489",
      "A:1490",
      "A:1491",
      "A:1492",
      "A:1493",
      "A:1494",
      "A:1495",
      "A:1496",
      "A:1497",
      "A:1498",
      "A:1499",
      "A:1500",
      "A:1501",
      "A:1502",
      "A:1503",
      "A:1504",
      "A:1505",
      "A:1506",
      "A:1507",
      "A:1508",
      "A:1509",
      "A:1510",
      "A:1511",
      "A:1512",
      "A:1514",
      "A:1515",
      "A:1516",
      "A:1517",
      "A:1518",
      "A:1519",
      "A:1520",
      "A:1521",
      "A:1522",
      "A:1523",
      "A:1524",
      "A:1525",
      "A:1526",
      "A:1527",
      "A:1528",
      "A:1529",
      "A:1530",
      "A:1531",
      "A:1532",
      "A:1533",
      "A:1534",
      "A:1535",
      "A:1536",
      "A:1537",
      "A:1538",
      "A:1539",
      "A:1540",
      "A:1541",
      "A:1542",
      "A:1543",
      "A:1544",
      "A:1545",
      "A:1546",
      "A:1547",
      "A:1548",
      "A:1549",
      "A:1550",
      "A:1551",
      "A:1552",
      "A:1553",
      "A:1554",
      "A:1555",
      "A:1556",
      "A:1557",
      "A:1558",
      "A:1559",
      "A:1560",
      "A:1561",
      "A:1562",
      "A:1563",
      "A:1564",
      "A:1565",
      "A:1566",
      "A:1567",
      "A:1568",
      "A:1569",
      "A:1570",
      "A:1571",
      "A:1572",
      "A:1573",
      "A:1574",
      "A:1575",
      "A:1576",
      "A:1577",
      "A:1578",
      "A:1579",
      "A:1580",
      "A:1581",
      "A:1582",
      "A:1583",
      "A:1584",
      "A:1585",
      "A:1586",
      "A:1587",
      "A:1588",
      "A:1589",
      "A:1590",
      "A:1591",
      "A:1592",
      "A:1593",
      "A:1594",
      "A:1595",
      "A:1596",
      "A:1597",
      "A:1598",
      "A:1599",
      "A:1600",
      "A:1601",
      "A:1602",
      "A:1603",
      "A:1604",
      "A:1605",
      "A:1606",
      "A:1607",
      "A:1608",
      "A:1609",
      "A:1610",
      "A:1611",
      "A:1612",
      "A:1613",
      "A:1614",
      "A:1615",
      "A:1616",
      "A:1617",
      "A:1618",
      "A:1619",
      "A:1620",
      "A:1621",
      "A:1622",
      "A:1623",
      "A:1624",
      "A:1625",
      "A:1626",
      "A:1627",
      "A:1628",
      "A:1629",
      "A:1630",
      "A:1631",
      "A:1632",
      "A:1633",
      "A:1634",
      "A:1635",
      "A:1636",
      "A:1637",
      "A:1638",
      "A:1639",
      "A:1640",
      "A:1641",
      "A:1642",
      "A:1643",
      "A:1644",
      "A:1645",
      "A:1646",
      "A:1647",
      "A:1648",
      "A:1649",
      "A:1650",
      "A:1651",
      "A:1652",
      "A:1653",
      "A:1654",
      "A:1655",
      "A:1656",
      "A:1657",
      "A:1658",
      "A:1659",
      "A:1660",
      "A:1661",
      "A:1662",
      "A:1663",
      "A:1664",
      "A:1665",
      "A:1666",
      "A:1667",
      "A:1668",
      "A:1669",
      "A:1670",
      "A:1671",
      "A:1672",
      "A:1673",
      "A:1674",
      "A:1675",
      "A:1676",
      "A:1677",
      "A:1678",
      "A:1679",
      "A:1680",
      "A:1681",
      "A:1682",
      "A:1683",
      "A:1684",
      "A:1685",
      "A:1686",
      "A:1687",
      "A:1688",
      "A:1689",
      "A:1690",
      "A:1691",
      "A:1692",
      "A:1693",
      "A:1694",
      "A:1695",
      "A:1696",
      "A:1697",
      "A:1698",
      "A:1699",
      "A:1700",
      "A:1701",
      "A:1702",
      "A:1703",
      "A:1704",
      "A:1705",
      "A:1706",
      "A:1707",
      "A:1708",
      "A:1709",
      "A:1710",
      "A:1711",
      "A:1712",
      "A:1713",
      "A:1714",
      "A:1715",
      "A:1716",
      "A:1717",
      "A:1718",
      "A:1719",
      "A:1720",
      "A:1721",
      "A:1722",
      "A:1723",
      "A:1724",
      "A:1725",
      "A:1726",
      "A:1727",
      "A:1728",
      "A:1729",
      "A:1730",
      "A:1731",
      "A:1732",
      "A:1733",
      "A:1734",
      "A:1735",
      "A:1736",
      "A:1737",
      "A:1738",
      "A:1739",
      "A:1740",
      "A:1741",
      "A:1742",
      "A:1743",
      "A:1744",
      "A:1745",
      "A:1746",
      "A:1747",
      "A:1748",
      "A:1749",
      "A:1750",
      "A:1751",
      "A:1752",
      "A:1753",
      "A:1754",
      "A:1755",
      "A:1756",
      "A:1757",
      "A:1758",
      "A:1759",
      "A:1760"
    ],
    "A:1514": [
      "A:1350",
      "A:1351",
      "A:1352",
      "A:1353",
      "A:1354",
      "A:1355",
      "A:1356",
      "A:1357",
      "A:1358",
      "A:1359",
      "A:1360",
      "A:1361",
      "A:1362",
      "A:1363",
      "A:1364",
      "A:1365",
      "A:1366",
      "A:1367",
      "A:1368",
      "A:1369",
      "A:1370",
      "A:1371",
      "A:1372",
      "A:1373",
      "A:1374",
      "A:1375",
      "A:1376",
      "A:1377",
      "A:1378",
      "A:1379",
      "A:1380",
      "A:1381",
      "A:1382",
      "A:1383",
      "A:1384",
      "A:1385",
      "A:1386",
      "A:1387",
      "A:1388",
      "A:1389",
      "A:1390",
      "A:1391",
      "A:1392",
      "A:1393",
      "A:1394",
      "A:1395",
      "A:1396",
      "A:1397",
      "A:1398",
      "A:1399",
      "A:1400",
      "A:1401",
      "A:1402",
      "A:1403",
      "A:1404",
      "A:1405",
      "A:1406",
      "A:1407",
      "A:1408",
      "A:1409",
      "A:1410",
      "A:1411",
      "A:1412",
      "A:1413",
      "A:1414",
      "A:1415",
      "A:1416",
      "A:1417",
      "A:1418",
      "A:1419",
      "A:1420",
      "A:1421",
      "A:1422",
      "A:1423",
      "A:1424",
      "A:1425",
      "A:1426",
      "A:1427",
      "A:1428",
      "A:1429",
      "A:1430",
      "A:1431",
      "A:1432",
      "A:1433",
      "A:1434",
      "A:1435",
      "A:1436",
      "A:1437",
      "A:1438",
      "A:1439",
      "A:1440",
      "A:1441",
      "A:1442",
      "A:1443",
      "A:1444",
      "A:1445",
      "A:1446",
      "A:1447",
      "A:1448",
      "A:1449",
      "A:1450",
      "A:1451",
      "A:1452",
      "A:1453",
      "A:1454",
      "A:1455",
      "A:1456",
      "A:1457",
      "A:1458",
      "A:1459",
      "A:1460",
      "A:1461",
      "A:1462",
      "A:1463",
      "A:1464",
      "A:1465",
      "A:1466",
      "A:1467",
      "A:1468",
      "A:1469",
      "A:1470",
      "A:1471",
      "A:1472",
      "A:1473",
      "A:1474",
      "A:1475",
      "A:1476",
      "A:1477",
      "A:1478",
      "A:1479",
      "A:1480",
      "A:1481",
      "A:1482",
      "A:1483",
      "A:1484",
      "A:1485",
      "A:1486",
      "A:1487",
      "A:1488",
      "A:1489",
      "A:1490",
      "A:1491",
      "A:1492",
      "A:1493",
      "A:1494",
      "A:1495",
      "A:1496",
      "A:1497",
      "A:1498",
      "A:1499",
      "A:1500",
      "A:1501",
      "A:1502",
      "A:1503",
      "A:1504",
      "A:1505",
      "A:1506",
      "A:1507",
      "A:1508",
      "A:1509",
      "A:1510",
      "A:1511",
      "A:1512",
      "A:1513",
      "A:1515",
      "A:1516",
      "A:1517",
      "A:1518",
      "A:1519",
      "A:1520",
      "A:1521",
      "A:1522",
      "A:1523",
      "A:1524",
      "A:1525",
      "A:1526",
      "A:1527",
      "A:1528",
      "A:1529",
      "A:1530",
      "A:1531",
      "A:1532",
      "A:1533",
      "A:1534",
      "A:1535",
      "A:1536",
      "A:1537",
      "A:1538",
      "A:1539",
      "A:1540",
      "A:1541",
      "A:1542",
      "A:1543",
      "A:1544",
      "A:1545",
      "A:1546",
      "A:1547",
      "A:1548",
      "A:1549",
      "A:1550",
      "A:1551",
      "A:1552",
      "A:1553",
      "A:1554",
      "A:1555",
      "A:1556",
      "A:1557",
      "A:1558",
      "A:1559",
      "A:1560",
      "A:1561",
      "A:1562",
      "A:1563",
      "A:1564",
      "A:1565",
      "A:1566",
      "A:1567",
      "A:1568",
      "A:1569",
      "A:1570",
      "A:1571",
      "A:1572",
      "A:1573",
      "A:1574",
      "A:1575",
      "A:1576",
      "A:1577",
      "A:1578",
      "A:1579",
      "A:1580",
      "A:1581",
      "A:1582",
      "A:1583",
      "A:1584",
      "A:1585",
      "A:1586",
      "A:1587",
      "A:1588",
      "A:1589",
      "A:1590",
      "A:1591",
      "A:1592",
      "A:1593",
      "A:1594",
      "A:1595",
      "A:1596",
      "A:1597",
      "A:1598",
      "A:1599",
      "A:1600",
      "A:1601",
      "A:1602",
      "A:1603",
      "A:1604",
      "A:1605",
      "A:1606",
      "A:1607",
      "A:1608",
      "A:1609",
      "A:1610",
      "A:1611",
      "A:1612",
      "A:1613",
      "A:1614",
      "A:1615",
      "A:1616",
      "A:1617",
      "A:1618",
      "A:1619",
      "A:1620",
      "A:1621",
      "A:1622",
      "A:1623",
      "A:1624",
      "A:1625",
      "A:1626",
      "A:1627",
      "A:1628",
      "A:1629",
      "A:1630",
      "A:1631",
      "A:1632",
      "A:1633",
      "A:1634",
      "A:1635",
      "A:1636",
      "A:1637",
      "A:1638",
      "A:1639",
      "A:1640",
      "A:1641",
      "A:1642",
      "A:1643",
      "A:1644",
      "A:1645",
      "A:1646",
      "A:1647",
      "A:1648",
      "A:1649",
      "A:1650",
      "A:1651",
      "A:1652",
      "A:1653",
      "A:1654",
      "A:1655",
      "A:1656",
      "A:1657",
      "A:1658",
      "A:1659",
      "A:1660",
      "A:1661",
      "A:1662",
      "A:1663",
      "A:1664",
      "A:1665",
      "A:1666",
      "A:1667",
      "A:1668",
      "A:1669",
      "A:1670",
      "A:1671",
      "A:1672",
      "A:1673",
      "A:1674",
      "A:1675",
      "A:1676",
      "A:1677",
      "A:1678",
      "A:1679",
      "A:1680",
      "A:1681",
      "A:1682",
      "A:1683",
      "A:1684",
      "A:1685",
      "A:1686",
      "A:1687",
      "A:1688",
      "A:1689",
      "A:1690",
      "A:1691",
      "A:1692",
      "A:1693",
      "A:1694",
      "A:1695",
      "A:1696",
      "A:1697",
      "A:1698",
      "A:1699",
      "A:1700",
      "A:1701",
      "A:1702",
      "A:1703",
      "A:1704",
      "A:1705",
      "A:1706",
      "A:1707",
      "A:1708",
      "A:1709",
      "A:1710",
      "A:1711",
      "A:1712",
      "A:1713",
      "A:1714",
      "A:1715",
      "A:1716",
      "A:1717",
      "A:1718",
      "A:1719",
      "A:1720",
      "A:1721",
      "A:1722",
      "A:1723",
      "A:1724",
      "A:1725",
      "A:1726",
      "A:1727",
      "A:1728",
      "A:1729",
      "A:1730",
      "A:1731",
      "A:1732",
      "A:1733",
      "A:1734",
      "A:1735",
      "A:1736",
      "A:1737",
      "A:1738",
      "A:1739",
      "A:1740",
      "A:1741",
      "A:1742",
      "A:1743",
      "A:1744",
      "A:1745",
      "A:1746",
      "A:1747",
      "A:1748",
      "A:1749",
      "A:1750",
      "A:1751",
      "A:1752",
      "A:1753",
      "A:1754",
      "A:1755",
      "A:1756",
      "A:1757",
      "A:1758",
      "A:1759",
      "A:1760"
    ],
    "A:1515": [
      "A:1350",
      "A:1351",
      "A:1352",
      "A:1353",
      "A:1354",
      "A:1355",
      "A:1356",
      "A:1357",
      "A:1358",
      "A:1359",
      "A:1360",
      "A:1361",
      "A:1362",
      "A:1363",
      "A:1364",
      "A:1365",
      "A:1366",
      "A:1367",
      "A:1368",
      "A:1369",
      "A:1370",
      "A:1371",
      "A:1372",
      "A:1373",
      "A:1374",
      "A:1375",
      "A:1376",
      "A:1377",
      "A:1378",
      "A:1379",
      "A:1380",
      "A:1381",
      "A:1382",
      "A:1383",
      "A:1384",
      "A:1385",
      "A:1386",
      "A:1387",
      "A:1388",
      "A:1389",
      "A:1390",
      "A:1391",
      "A:1392",
      "A:1393",
      "A:1394",
      "A:1395",
      "A:1396",
      "A:1397",
      "A:1398",
      "A:1399",
      "A:1400",
      "A:1401",
      "A:1402",
      "A:1403",
      "A:1404",
      "A:1405",
      "A:1406",
      "A:1407",
      "A:1408",
      "A:1409",
      "A:1410",
      "A:1411",
      "A:1412",
      "A:1413",
      "A:1414",
      "A:1415",
      "A:1416",
      "A:1417",
      "A:1418",
      "A:1419",
      "A:1420",
      "A:1421",
      "A:1422",
      "A:1423",
      "A:1424",
      "A:1425",
      "A:1426",
      "A:1427",
      "A:1428",
      "A:1429",
      "A:1430",
      "A:1431",
      "A:1432",
      "A:1433",
      "A:1434",
      "A:1435",
      "A:1436",
      "A:1437",
      "A:1438",
      "A:1439",
      "A:1440",
      "A:1441",
      "A:1442",
      "A:1443",
      "A:1444",
      "A:1445",
      "A:1446",
      "A:1447",
      "A:1448",
      "A:1449",
      "A:1450",
      "A:1451",
      "A:1452",
      "A:1453",
      "A:1454",
      "A:1455",
      "A:1456",
      "A:1457",
      "A:1458",
      "A:1459",
      "A:1460",
      "A:1461",
      "A:1462",
      "A:1463",
      "A:1464",
      "A:1465",
      "A:1466",
      "A:1467",
      "A:1468",
      "A:1469",
      "A:1470",
      "A:1471",
      "A:1472",
      "A:1473",
      "A:1474",
      "A:1475",
      "A:1476",
      "A:1477",
      "A:1478",
      "A:1479",
      "A:1480",
      "A:1481",
      "A:1482",
      "A:1483",
      "A:1484",
      "A:1485",
      "A:1486",
      "A:1487",
      "A:1488",
      "A:1489",
      "A:1490",
      "A:1491",
      "A:1492",
      "A:1493",
      "A:1494",
      "A:1495",
      "A:1496",
      "A:1497",
      "A:1498",
      "A:1499",
      "A:1500",
      "A:1501",
      "A:1502",
      "A:1503",
      "A:1504",
      "A:1505",
      "A:1506",
      "A:1507",
      "A:1508",
      "A:1509",
      "A:1510",
      "A:1511",
      "A:1512",
      "A:1513",
      "A:1514",
      "A:1516",
      "A:1517",
      "A:1518",
      "A:1519",
      "A:1520",
      "A:1521",
      "A:1522",
      "A:1523",
      "A:1524",
      "A:1525",
      "A:1526",
      "A:1527",
      "A:1528",
      "A:1529",
      "A:1530",
      "A:1531",
      "A:1532",
      "A:1533",
      "A:1534",
      "A:1535",
      "A:1536",
      "A:1537",
      "A:1538",
      "A:1539",
      "A:1540",
      "A:1541",
      "A:1542",
      "A:1543",
      "A:1544",
      "A:1545",
      "A:1546",
      "A:1547",
      "A:1548",
      "A:1549",
      "A:1550",
      "A:1551",
      "A:1552",
      "A:1553",
      "A:1554",
      "A:1555",
      "A:1556",
      "A:1557",
      "A:1558",
      "A:1559",
      "A:1560",
      "A:1561",
      "A:1562",
      "A:1563",
      "A:1564",
      "A:1565",
      "A:1566",
      "A:1567",
      "A:1568",
      "A:1569",
      "A:1570",
      "A:1571",
      "A:1572",
      "A:1573",
      "A:1574",
      "A:1575",
      "A:1576",
      "A:1577",
      "A:1578",
      "A:1579",
      "A:1580",
      "A:1581",
      "A:1582",
      "A:1583",
      "A:1584",
      "A:1585",
      "A:1586",
      "A:1587",
      "A:1588",
      "A:1589",
      "A:1590",
      "A:1591",
      "A:1592",
      "A:1593",
      "A:1594",
      "A:1595",
      "A:1596",
      "A:1597",
      "A:1598",
      "A:1599",
      "A:1600",
      "A:1601",
      "A:1602",
      "A:1603",
      "A:1604",
      "A:1605",
      "A:1606",
      "A:1607",
      "A:1608",
      "A:1609",
      "A:1610",
      "A:1611",
      "A:1612",
      "A:1613",
      "A:1614",
      "A:1615",
      "A:1616",
      "A:1617",
      "A:1618",
      "A:1619",
      "A:1620",
      "A:1621",
      "A:1622",
      "A:1623",
      "A:1624",
      "A:1625",
      "A:1626",
      "A:1627",
      "A:1628",
      "A:1629",
      "A:1630",
      "A:1631",
      "A:1632",
      "A:1633",
      "A:1634",
      "A:1635",
      "A:1636",
      "A:1637",
      "A:1638",
      "A:1639",
      "A:1640",
      "A:1641",
      "A:1642",
      "A:1643",
      "A:1644",
      "A:1645",
      "A:1646",
      "A:1647",
      "A:1648",
      "A:1649",
      "A:1650",
      "A:1651",
      "A:1652",
      "A:1653",
      "A:1654",
      "A:1655",
      "A:1656",
      "A:1657",
      "A:1658",
      "A:1659",
      "A:1660",
      "A:1661",
      "A:1662",
      "A:1663",
      "A:1664",
      "A:1665",
      "A:1666",
      "A:1667",
      "A:1668",
      "A:1669",
      "A:1670",
      "A:1671",
      "A:1672",
      "A:1673",
      "A:1674",
      "A:1675",
      "A:1676",
      "A:1677",
      "A:1678",
      "A:1679",
      "A:1680",
      "A:1681",
      "A:1682",
      "A:1683",
      "A:1684",
      "A:1685",
      "A:1686",
      "A:1687",
      "A:1688",
      "A:1689",
      "A:1690",
      "A:1691",
      "A:1692",
      "A:1693",
      "A:1694",
      "A:1695",
      "A:1696",
      "A:1697",
      "A:1698",
      "A:1699",
      "A:1700",
      "A:1701",
      "A:1702",
      "A:1703",
      "A:1704",
      "A:1705",
      "A:1706",
      "A:1707",
      "A:1708",
      "A:1709",
      "A:1710",
      "A:1711",
      "A:1712",
      "A:1713",
      "A:1714",
      "A:1715",
      "A:1716",
      "A:1717",
      "A:1718",
      "A:1719",
      "A:1720",
      "A:1721",
      "A:1722",
      "A:1723",
      "A:1724",
      "A:1725",
      "A:1726",
      "A:1727",
      "A:1728",
      "A:1729",
      "A:1730",
      "A:1731",
      "A:1732",
      "A:1733",
      "A:1734",
      "A:1735",
      "A:1736",
      "A:1737",
      "A:1738",
      "A:1739",
      "A:1740",
      "A:1741",
      "A:1742",
      "A:1743",
      "A:1744",
      "A:1745",
      "A:1746",
      "A:1747",
      "A:1748",
      "A:1749",
      "A:1750",
      "A:1751",
      "A:1752",
      "A:1753",
      "A:1754",
      "A:1755",
      "A:1756",
      "A:1757",
      "A:1758",
      "A:1759",
      "A:1760"
    ],
    "A:1516": [
      "A:1350",
      "A:1351",
      "A:1352",
      "A:1353",
      "A:1354",
      "A:1355",
      "A:1356",
      "A:1357",
      "A:1358",
      "A:1359",
      "A:1360",
      "A:1361",
      "A:1362",
      "A:1363",
      "A:1364",
      "A:1365",
      "A:1366",
      "A:1367",
      "A:1368",
      "A:1369",
      "A:1370",
      "A:1371",
      "A:1372",
      "A:1373",
      "A:1374",
      "A:1375",
      "A:1376",
      "A:1377",
      "A:1378",
      "A:1379",
      "A:1380",
      "A:1381",
      "A:1382",
      "A:1383",
      "A:1384",
      "A:1385",
      "A:1386",
      "A:1387",
      "A:1388",
      "A:1389",
      "A:1390",
      "A:1391",
      "A:1392",
      "A:1393",
      "A:1394",
      "A:1395",
      "A:1396",
      "A:1397",
      "A:1398",
      "A:1399",
      "A:1400",
      "A:1401",
      "A:1402",
      "A:1403",
      "A:1404",
      "A:1405",
      "A:1406",
      "A:1407",
      "A:1408",
      "A:1409",
      "A:1410",
      "A:1411",
      "A:1412",
      "A:1413",
      "A:1414",
      "A:1415",
      "A:1416",
      "A:1417",
      "A:1418",
      "A:1419",
      "A:1420",
      "A:1421",
      "A:1422",
      "A:1423",
      "A:1424",
      "A:1425",
      "A:1426",
      "A:1427",
      "A:1428",
      "A:1429",
      "A:1430",
      "A:1431",
      "A:1432",
      "A:1433",
      "A:1434",
      "A:1435",
      "A:1436",
      "A:1437",
      "A:1438",
      "A:1439",
      "A:1440",
      "A:1441",
      "A:1442",
      "A:1443",
      "A:1444",
      "A:1445",
      "A:1446",
      "A:1447",
      "A:1448",
      "A:1449",
      "A:1450",
      "A:1451",
      "A:1452",
      "A:1453",
      "A:1454",
      "A:1455",
      "A:1456",
      "A:1457",
      "A:1458",
      "A:1459",
      "A:1460",
      "A:1461",
      "A:1462",
      "A:1463",
      "A:1464",
      "A:1465",
      "A:1466",
      "A:1467",
      "A:1468",
      "A:1469",
      "A:1470",
      "A:1471",
      "A:1472",
      "A:1473",
      "A:1474",
      "A:1475",
      "A:1476",
      "A:1477",
      "A:1478",
      "A:1479",
      "A:1480",
      "A:1481",
      "A:1482",
      "A:1483",
      "A:1484",
      "A:1485",
      "A:1486",
      "A:1487",
      "A:1488",
      "A:1489",
      "A:1490",
      "A:1491",
      "A:1492",
      "A:1493",
      "A:1494",
      "A:1495",
      "A:1496",
      "A:1497",
      "A:1498",
      "A:1499",
      "A:1500",
      "A:1501",
      "A:1502",
      "A:1503",
      "A:1504",
      "A:1505",
      "A:1506",
      "A:1507",
      "A:1508",
      "A:1509",
      "A:1510",
      "A:1511",
      "A:1512",
      "A:1513",
      "A:1514",
      "A:1515",
      "A:1517",
      "A:1518",
      "A:1519",
      "A:1520",
      "A:1521",
      "A:1522",
      "A:1523",
      "A:1524",
      "A:1525",
      "A:1526",
      "A:1527",
      "A:1528",
      "A:1529",
      "A:1530",
      "A:1531",
      "A:1532",
      "A:1533",
      "A:1534",
      "A:1535",
      "A:1536",
      "A:1537",
      "A:1538",
      "A:1539",
      "A:1540",
      "A:1541",
      "A:1542",
      "A:1543",
      "A:1544",
      "A:1545",
      "A:1546",
      "A:1547",
      "A:1548",
      "A:1549",
      "A:1550",
      "A:1551",
      "A:1552",
      "A:1553",
      "A:1554",
      "A:1555",
      "A:1556",
      "A:1557",
      "A:1558",
      "A:1559",
      "A:1560",
      "A:1561",
      "A:1562",
      "A:1563",
      "A:1564",
      "A:1565",
      "A:1566",
      "A:1567",
      "A:1568",
      "A:1569",
      "A:1570",
      "A:1571",
      "A:1572",
      "A:1573",
      "A:1574",
      "A:1575",
      "A:1576",
      "A:1577",
      "A:1578",
      "A:1579",
      "A:1580",
      "A:1581",
      "A:1582",
      "A:1583",
      "A:1584",
      "A:1585",
      "A:1586",
      "A:1587",
      "A:1588",
      "A:1589",
      "A:1590",
      "A:1591",
      "A:1592",
      "A:1593",
      "A:1594",
      "A:1595",
      "A:1596",
      "A:1597",
      "A:1598",
      "A:1599",
      "A:1600",
      "A:1601",
      "A:1602",
      "A:1603",
      "A:1604",
      "A:1605",
      "A:1606",
      "A:1607",
      "A:1608",
      "A:1609",
      "A:1610",
      "A:1611",
      "A:1612",
      "A:1613",
      "A:1614",
      "A:1615",
      "A:1616",
      "A:1617",
      "A:1618",
      "A:1619",
      "A:1620",
      "A:1621",
      "A:1622",
      "A:1623",
      "A:1624",
      "A:1625",
      "A:1626",
      "A:1627",
      "A:1628",
      "A:1629",
      "A:1630",
      "A:1631",
      "A:1632",
      "A:1633",
      "A:1634",
      "A:1635",
      "A:1636",
      "A:1637",
      "A:1638",
      "A:1639",
      "A:1640",
      "A:1641",
      "A:1642",
      "A:1643",
      "A:1644",
      "A:1645",
      "A:1646",
      "A:1647",
      "A:1648",
      "A:1649",
      "A:1650",
      "A:1651",
      "A:1652",
      "A:1653",
      "A:1654",
      "A:1655",
      "A:1656",
      "A:1657",
      "A:1658",
      "A:1659",
      "A:1660",
      "A:1661",
      "A:1662",
      "A:1663",
      "A:1664",
      "A:1665",
      "A:1666",
      "A:1667",
      "A:1668",
      "A:1669",
      "A:1670",
      "A:1671",
      "A:1672",
      "A:1673",
      "A:1674",
      "A:1675",
      "A:1676",
      "A:1677",
      "A:1678",
      "A:1679",
      "A:1680",
      "A:1681",
      "A:1682",
      "A:1683",
      "A:1684",
      "A:1685",
      "A:1686",
      "A:1687",
      "A:1688",
      "A:1689",
      "A:1690",
      "A:1691",
      "A:1692",
      "A:1693",
      "A:1694",
      "A:1695",
      "A:1696",
      "A:1697",
      "A:1698",
      "A:1699",
      "A:1700",
      "A:1701",
      "A:1702",
      "A:1703",
      "A:1704",
      "A:1705",
      "A:1706",
      "A:1707",
      "A:1708",
      "A:1709",
      "A:1710",
      "A:1711",
      "A:1712",
      "A:1713",
      "A:1714",
      "A:1715",
      "A:1716",
      "A:1717",
      "A:1718",
      "A:1719",
      "A:1720",
      "A:1721",
      "A:1722",
      "A:1723",
      "A:1724",
      "A:1725",
      "A:1726",
      "A:1727",
      "A:1728",
      "A:1729",
      "A:1730",
      "A:1731",
      "A:1732",
      "A:1733",
      "A:1734",
      "A:1735",
      "A:1736",
      "A:1737",
      "A:1738",
      "A:1739",
      "A:1740",
      "A:1741",
      "A:1742",
      "A:1743",
      "A:1744",
      "A:1745",
      "A:1746",
      "A:1747",
      "A:1748",
      "A:1749",
      "A:1750",
      "A:1751",
      "A:1752",
      "A:1753",
      "A:1754",
      "A:1755",
      "A:1756",
      "A:1757",
      "A:1758",
      "A:1759",
      "A:1760"
    ],
    "A:1517": [
      "A:1350",
      "A:1351",
      "A:1352",
      "A:1353",
      "A:1354",
      "A:1355",
      "A:1356",
      "A:1357",
      "A:1358",
      "A:1359",
      "A:1360",
      "A:1361",
      "A:1362",
      "A:1363",
      "A:1364",
      "A:1365",
      "A:1366",
      "A:1367",
      "A:1368",
      "A:1369",
      "A:1370",
      "A:1371",
      "A:1372",
      "A:1373",
      "A:1374",
      "A:1375",
      "A:1376",
      "A:1377",
      "A:1378",
      "A:1379",
      "A:1380",
      "A:1381",
      "A:1382",
      "A:1383",
      "A:1384",
      "A:1385",
      "A:1386",
      "A:1387",
      "A:1388",
      "A:1389",
      "A:1390",
      "A:1391",
      "A:1392",
      "A:1393",
      "A:1394",
      "A:1395",
      "A:1396",
      "A:1397",
      "A:1398",
      "A:1399",
      "A:1400",
      "A:1401",
      "A:1402",
      "A:1403",
      "A:1404",
      "A:1405",
      "A:1406",
      "A:1407",
      "A:1408",
      "A:1409",
      "A:1410",
      "A:1411",
      "A:1412",
      "A:1413",
      "A:1414",
      "A:1415",
      "A:1416",
      "A:1417",
      "A:1418",
      "A:1419",
      "A:1420",
      "A:1421",
      "A:1422",
      "A:1423",
      "A:1424",
      "A:1425",
      "A:1426",
      "A:1427",
      "A:1428",
      "A:1429",
      "A:1430",
      "A:1431",
      "A:1432",
      "A:1433",
      "A:1434",
      "A:1435",
      "A:1436",
      "A:1437",
      "A:1438",
      "A:1439",
      "A:1440",
      "A:1441",
      "A:1442",
      "A:1443",
      "A:1444",
      "A:1445",
      "A:1446",
      "A:1447",
      "A:1448",
      "A:1449",
      "A:1450",
      "A:1451",
      "A:1452",
      "A:1453",
      "A:1454",
      "A:1455",
      "A:1456",
      "A:1457",
      "A:1458",
      "A:1459",
      "A:1460",
      "A:1461",
      "A:1462",
      "A:1463",
      "A:1464",
      "A:1465",
      "A:1466",
      "A:1467",
      "A:1468",
      "A:1469",
      "A:1470",
      "A:1471",
      "A:1472",
      "A:1473",
      "A:1474",
      "A:1475",
      "A:1476",
      "A:1477",
      "A:1478",
      "A:1479",
      "A:1480",
      "A:1481",
      "A:1482",
      "A:1483",
      "A:1484",
      "A:1485",
      "A:1486",
      "A:1487",
      "A:1488",
      "A:1489",
      "A:1490",
      "A:1491",
      "A:1492",
      "A:1493",
      "A:1494",
      "A:1495",
      "A:1496",
      "A:1497",
      "A:1498",
      "A:1499",
      "A:1500",
      "A:1501",
      "A:1502",
      "A:1503",
      "A:1504",
      "A:1505",
      "A:1506",
      "A:1507",
      "A:1508",
      "A:1509",
      "A:1510",
      "A:1511",
      "A:1512",
      "A:1513",
      "A:1514",
      "A:1515",
      "A:1516",
      "A:1518",
      "A:1519",
      "A:1520",
      "A:1521",
      "A:1522",
      "A:1523",
      "A:1524",
      "A:1525",
      "A:1526",
      "A:1527",
      "A:1528",
      "A:1529",
      "A:1530",
      "A:1531",
      "A:1532",
      "A:1533",
      "A:1534",
      "A:1535",
      "A:1536",
      "A:1537",
      "A:1538",
      "A:1539",
      "A:1540",
      "A:1541",
      "A:1542",
      "A:1543",
      "A:1544",
      "A:1545",
      "A:1546",
      "A:1547",
      "A:1548",
      "A:1549",
      "A:1550",
      "A:1551",
      "A:1552",
      "A:1553",
      "A:1554",
      "A:1555",
      "A:1556",
      "A:1557",
      "A:1558",
      "A:1559",
      "A:1560",
      "A:1561",
      "A:1562",
      "A:1563",
      "A:1564",
      "A:1565",
      "A:1566",
      "A:1567",
      "A:1568",
      "A:1569",
      "A:1570",
      "A:1571",
      "A:1572",
      "A:1573",
      "A:1574",
      "A:1575",
      "A:1576",
      "A:1577",
      "A:1578",
      "A:1579",
      "A:1580",
      "A:1581",
      "A:1582",
      "A:1583",
      "A:1584",
      "A:1585",
      "A:1586",
      "A:1587",
      "A:1588",
      "A:1589",
      "A:1590",
      "A:1591",
      "A:1592",
      "A:1593",
      "A:1594",
      "A:1595",
      "A:1596",
      "A:1597",
      "A:1598",
      "A:1599",
      "A:1600",
      "A:1601",
      "A:1602",
      "A:1603",
      "A:1604",
      "A:1605",
      "A:1606",
      "A:1607",
      "A:1608",
      "A:1609",
      "A:1610",
      "A:1611",
      "A:1612",
      "A:1613",
      "A:1614",
      "A:1615",
      "A:1616",
      "A:1617",
      "A:1618",
      "A:1619",
      "A:1620",
      "A:1621",
      "A:1622",
      "A:1623",
      "A:1624",
      "A:1625",
      "A:1626",
      "A:1627",
      "A:1628",
      "A:1629",
      "A:1630",
      "A:1631",
      "A:1632",
      "A:1633",
      "A:1634",
      "A:1635",
      "A:1636",
      "A:1637",
      "A:1638",
      "A:1639",
      "A:1640",
      "A:1641",
      "A:1642",
      "A:1643",
      "A:1644",
      "A:1645",
      "A:1646",
      "A:1647",
      "A:1648",
      "A:1649",
      "A:1650",
      "A:1651",
      "A:1652",
      "A:1653",
      "A:1654",
      "A:1655",
      "A:1656",
      "A:1657",
      "A:1658",
      "A:1659",
      "A:1660",
      "A:1661",
      "A:1662",
      "A:1663",
      "A:1664",
      "A:1665",
      "A:1666",
      "A:1667",
      "A:1668",
      "A:1669",
      "A:1670",
      "A:1671",
      "A:1672",
      "A:1673",
      "A:1674",
      "A:1675",
      "A:1676",
      "A:1677",
      "A:1678",
      "A:1679",
      "A:1680",
      "A:1681",
      "A:1682",
      "A:1683",
      "A:1684",
      "A:1685",
      "A:1686",
      "A:1687",
      "A:1688",
      "A:1689",
      "A:1690",
      "A:1691",
      "A:1692",
      "A:1693",
      "A:1694",
      "A:1695",
      "A:1696",
      "A:1697",
      "A:1698",
      "A:1699",
      "A:1700",
      "A:1701",
      "A:1702",
      "A:1703",
      "A:1704",
      "A:1705",
      "A:1706",
      "A:1707",
      "A:1708",
      "A:1709",
      "A:1710",
      "A:1711",
      "A:1712",
      "A:1713",
      "A:1714",
      "A:1715",
      "A:1716",
      "A:1717",
      "A:1718",
      "A:1719",
      "A:1720",
      "A:1721",
      "A:1722",
      "A:1723",
      "A:1724",
      "A:1725",
      "A:1726",
      "A:1727",
      "A:1728",
      "A:1729",
      "A:1730",
      "A:1731",
      "A:1732",
      "A:1733",
      "A:1734",
      "A:1735",
      "A:1736",
      "A:1737",
      "A:1738",
      "A:1739",
      "A:1740",
      "A:1741",
      "A:1742",
      "A:1743",
      "A:1744",
      "A:1745",
      "A:1746",
      "A:1747",
      "A:1748",
      "A:1749",
      "A:1750",
      "A:1751",
      "A:1752",
      "A:1753",
      "A:1754",
      "A:1755",
      "A:1756",
      "A:1757",
      "A:1758",
      "A:1759",
      "A:1760"
    ],
    "A:1518": [
      "A:1350",
      "A:1351",
      "A:1352",
      "A:1353",
      "A:1354",
      "A:1355",
      "A:1356",
      "A:1357",
      "A:1358",
      "A:1359",
      "A:1360",
      "A:1361",
      "A:1362",
      "A:1363",
      "A:1364",
      "A:1365",
      "A:1366",
      "A:1367",
      "A:1368",
      "A:1369",
      "A:1370",
      "A:1371",
      "A:1372",
      "A:1373",
      "A:1374",
      "A:1375",
      "A:1376",
      "A:1377",
      "A:1378",
      "A:1379",
      "A:1380",
      "A:1381",
      "A:1382",
      "A:1383",
      "A:1384",
      "A:1385",
      "A:1386",
      "A:1387",
      "A:1388",
      "A:1389",
      "A:1390",
      "A:1391",
      "A:1392",
      "A:1393",
      "A:1394",
      "A:1395",
      "A:1396",
      "A:1397",
      "A:1398",
      "A:1399",
      "A:1400",
      "A:1401",
      "A:1402",
      "A:1403",
      "A:1404",
      "A:1405",
      "A:1406",
      "A:1407",
      "A:1408",
      "A:1409",
      "A:1410",
      "A:1411",
      "A:1412",
      "A:1413",
      "A:1414",
      "A:1415",
      "A:1416",
      "A:1417",
      "A:1418",
      "A:1419",
      "A:1420",
      "A:1421",
      "A:1422",
      "A:1423",
      "A:1424",
      "A:1425",
      "A:1426",
      "A:1427",
      "A:1428",
      "A:1429",
      "A:1430",
      "A:1431",
      "A:1432",
      "A:1433",
      "A:1434",
      "A:1435",
      "A:1436",
      "A:1437",
      "A:1438",
      "A:1439",
      "A:1440",
      "A:1441",
      "A:1442",
      "A:1443",
      "A:1444",
      "A:1445",
      "A:1446",
      "A:1447",
      "A:1448",
      "A:1449",
      "A:1450",
      "A:1451",
      "A:1452",
      "A:1453",
      "A:1454",
      "A:1455",
      "A:1456",
      "A:1457",
      "A:1458",
      "A:1459",
      "A:1460",
      "A:1461",
      "A:1462",
      "A:1463",
      "A:1464",
      "A:1465",
      "A:1466",
      "A:1467",
      "A:1468",
      "A:1469",
      "A:1470",
      "A:1471",
      "A:1472",
      "A:1473",
      "A:1474",
      "A:1475",
      "A:1476",
      "A:1477",
      "A:1478",
      "A:1479",
      "A:1480",
      "A:1481",
      "A:1482",
      "A:1483",
      "A:1484",
      "A:1485",
      "A:1486",
      "A:1487",
      "A:1488",
      "A:1489",
      "A:1490",
      "A:1491",
      "A:1492",
      "A:1493",
      "A:1494",
      "A:1495",
      "A:1496",
      "A:1497",
      "A:1498",
      "A:1499",
      "A:1500",
      "A:1501",
      "A:1502",
      "A:1503",
      "A:1504",
      "A:1505",
      "A:1506",
      "A:1507",
      "A:1508",
      "A:1509",
      "A:1510",
      "A:1511",
      "A:1512",
      "A:1513",
      "A:1514",
      "A:1515",
      "A:1516",
      "A:1517",
      "A:1519",
      "A:1520",
      "A:1521",
      "A:1522",
      "A:1523",
      "A:1524",
      "A:1525",
      "A:1526",
      "A:1527",
      "A:1528",
      "A:1529",
      "A:1530",
      "A:1531",
      "A:1532",
      "A:1533",
      "A:1534",
      "A:1535",
      "A:1536",
      "A:1537",
      "A:1538",
      "A:1539",
      "A:1540",
      "A:1541",
      "A:1542",
      "A:1543",
      "A:1544",
      "A:1545",
      "A:1546",
      "A:1547",
      "A:1548",
      "A:1549",
      "A:1550",
      "A:1551",
      "A:1552",
      "A:1553",
      "A:1554",
      "A:1555",
      "A:1556",
      "A:1557",
      "A:1558",
      "A:1559",
      "A:1560",
      "A:1561",
      "A:1562",
      "A:1563",
      "A:1564",
      "A:1565",
      "A:1566",
      "A:1567",
      "A:1568",
      "A:1569",
      "A:1570",
      "A:1571",
      "A:1572",
      "A:1573",
      "A:1574",
      "A:1575",
      "A:1576",
      "A:1577",
      "A:1578",
      "A:1579",
      "A:1580",
      "A:1581",
      "A:1582",
      "A:1583",
      "A:1584",
      "A:1585",
      "A:1586",
      "A:1587",
      "A:1588",
      "A:1589",
      "A:1590",
      "A:1591",
      "A:1592",
      "A:1593",
      "A:1594",
      "A:1595",
      "A:1596",
      "A:1597",
      "A:1598",
      "A:1599",
      "A:1600",
      "A:1601",
      "A:1602",
      "A:1603",
      "A:1604",
      "A:1605",
      "A:1606",
      "A:1607",
      "A:1608",
      "A:1609",
      "A:1610",
      "A:1611",
      "A:1612",
      "A:1613",
      "A:1614",
      "A:1615",
      "A:1616",
      "A:1617",
      "A:1618",
      "A:1619",
      "A:1620",
      "A:1621",
      "A:1622",
      "A:1623",
      "A:1624",
      "A:1625",
      "A:1626",
      "A:1627",
      "A:1628",
      "A:1629",
      "A:1630",
      "A:1631",
      "A:1632",
      "A:1633",
      "A:1634",
      "A:1635",
      "A:1636",
      "A:1637",
      "A:1638",
      "A:1639",
      "A:1640",
      "A:1641",
      "A:1642",
      "A:1643",
      "A:1644",
      "A:1645",
      "A:1646",
      "A:1647",
      "A:1648",
      "A:1649",
      "A:1650",
      "A:1651",
      "A:1652",
      "A:1653",
      "A:1654",
      "A:1655",
      "A:1656",
      "A:1657",
      "A:1658",
      "A:1659",
      "A:1660",
      "A:1661",
      "A:1662",
      "A:1663",
      "A:1664",
      "A:1665",
      "A:1666",
      "A:1667",
      "A:1668",
      "A:1669",
      "A:1670",
      "A:1671",
      "A:1672",
      "A:1673",
      "A:1674",
      "A:1675",
      "A:1676",
      "A:1677",
      "A:1678",
      "A:1679",
      "A:1680",
      "A:1681",
      "A:1682",
      "A:1683",
      "A:1684",
      "A:1685",
      "A:1686",
      "A:1687",
      "A:1688",
      "A:1689",
      "A:1690",
      "A:1691",
      "A:1692",
      "A:1693",
      "A:1694",
      "A:1695",
      "A:1696",
      "A:1697",
      "A:1698",
      "A:1699",
      "A:1700",
      "A:1701",
      "A:1702",
      "A:1703",
      "A:1704",
      "A:1705",
      "A:1706",
      "A:1707",
      "A:1708",
      "A:1709",
      "A:1710",
      "A:1711",
      "A:1712",
      "A:1713",
      "A:1714",
      "A:1715",
      "A:1716",
      "A:1717",
      "A:1718",
      "A:1719",
      "A:1720",
      "A:1721",
      "A:1722",
      "A:1723",
      "A:1724",
      "A:1725",
      "A:1726",
      "A:1727",
      "A:1728",
      "A:1729",
      "A:1730",
      "A:1731",
      "A:1732",
      "A:1733",
      "A:1734",
      "A:1735",
      "A:1736",
      "A:1737",
      "A:1738",
      "A:1739",
      "A:1740",
      "A:1741",
      "A:1742",
      "A:1743",
      "A:1744",
      "A:1745",
      "A:1746",
      "A:1747",
      "A:1748",
      "A:1749",
      "A:1750",
      "A:1751",
      "A:1752",
      "A:1753",
      "A:1754",
      "A:1755",
      "A:1756",
      "A:1757",
      "A:1758",
      "A:1759",
      "A:1760"
    ],
    "A:1519": [
      "A:1350",
      "A:1351",
      "A:1352",
      "A:1353",
      "A:1354",
      "A:1355",
      "A:1356",
      "A:1357",
      "A:1358",
      "A:1359",
      "A:1360",
      "A:1361",
      "A:1362",
      "A:1363",
      "A:1364",
      "A:1365",
      "A:1366",
      "A:1367",
      "A:1368",
      "A:1369",
      "A:1370",
      "A:1371",
      "A:1372",
      "A:1373",
      "A:1374",
      "A:1375",
      "A:1376",
      "A:1377",
      "A:1378",
      "A:1379",
      "A:1380",
      "A:1381",
      "A:1382",
      "A:1383",
      "A:1384",
      "A:1385",
      "A:1386",
      "A:1387",
      "A:1388",
      "A:1389",
      "A:1390",
      "A:1391",
      "A:1392",
      "A:1393",
      "A:1394",
      "A:1395",
      "A:1396",
      "A:1397",
      "A:1398",
      "A:1399",
      "A:1400",
      "A:1401",
      "A:1402",
      "A:1403",
      "A:1404",
      "A:1405",
      "A:1406",
      "A:1407",
      "A:1408",
      "A:1409",
      "A:1410",
      "A:1411",
      "A:1412",
      "A:1413",
      "A:1414",
      "A:1415",
      "A:1416",
      "A:1417",
      "A:1418",
      "A:1419",
      "A:1420",
      "A:1421",
      "A:1422",
      "A:1423",
      "A:1424",
      "A:1425",
      "A:1426",
      "A:1427",
      "A:1428",
      "A:1429",
      "A:1430",
      "A:1431",
      "A:1432",
      "A:1433",
      "A:1434",
      "A:1435",
      "A:1436",
      "A:1437",
      "A:1438",
      "A:1439",
      "A:1440",
      "A:1441",
      "A:1442",
      "A:1443",
      "A:1444",
      "A:1445",
      "A:1446",
      "A:1447",
      "A:1448",
      "A:1449",
      "A:1450",
      "A:1451",
      "A:1452",
      "A:1453",
      "A:1454",
      "A:1455",
      "A:1456",
      "A:1457",
      "A:1458",
      "A:1459",
      "A:1460",
      "A:1461",
      "A:1462",
      "A:1463",
      "A:1464",
      "A:1465",
      "A:1466",
      "A:1467",
      "A:1468",
      "A:1469",
      "A:1470",
      "A:1471",
      "A:1472",
      "A:1473",
      "A:1474",
      "A:1475",
      "A:1476",
      "A:1477",
      "A:1478",
      "A:1479",
      "A:1480",
      "A:1481",
      "A:1482",
      "A:1483",
      "A:1484",
      "A:1485",
      "A:1486",
      "A:1487",
      "A:1488",
      "A:1489",
      "A:1490",
      "A:1491",
      "A:1492",
      "A:1493",
      "A:1494",
      "A:1495",
      "A:1496",
      "A:1497",
      "A:1498",
      "A:1499",
      "A:1500",
      "A:1501",
      "A:1502",
      "A:1503",
      "A:1504",
      "A:1505",
      "A:1506",
      "A:1507",
      "A:1508",
      "A:1509",
      "A:1510",
      "A:1511",
      "A:1512",
      "A:1513",
      "A:1514",
      "A:1515",
      "A:1516",
      "A:1517",
      "A:1518",
      "A:1520",
      "A:1521",
      "A:1522",
      "A:1523",
      "A:1524",
      "A:1525",
      "A:1526",
      "A:1527",
      "A:1528",
      "A:1529",
      "A:1530",
      "A:1531",
      "A:1532",
      "A:1533",
      "A:1534",
      "A:1535",
      "A:1536",
      "A:1537",
      "A:1538",
      "A:1539",
      "A:1540",
      "A:1541",
      "A:1542",
      "A:1543",
      "A:1544",
      "A:1545",
      "A:1546",
      "A:1547",
      "A:1548",
      "A:1549",
      "A:1550",
      "A:1551",
      "A:1552",
      "A:1553",
      "A:1554",
      "A:1555",
      "A:1556",
      "A:1557",
      "A:1558",
      "A:1559",
      "A:1560",
      "A:1561",
      "A:1562",
      "A:1563",
      "A:1564",
      "A:1565",
      "A:1566",
      "A:1567",
      "A:1568",
      "A:1569",
      "A:1570",
      "A:1571",
      "A:1572",
      "A:1573",
      "A:1574",
      "A:1575",
      "A:1576",
      "A:1577",
      "A:1578",
      "A:1579",
      "A:1580",
      "A:1581",
      "A:1582",
      "A:1583",
      "A:1584",
      "A:1585",
      "A:1586",
      "A:1587",
      "A:1588",
      "A:1589",
      "A:1590",
      "A:1591",
      "A:1592",
      "A:1593",
      "A:1594",
      "A:1595",
      "A:1596",
      "A:1597",
      "A:1598",
      "A:1599",
      "A:1600",
      "A:1601",
      "A:1602",
      "A:1603",
      "A:1604",
      "A:1605",
      "A:1606",
      "A:1607",
      "A:1608",
      "A:1609",
      "A:1610",
      "A:1611",
      "A:1612",
      "A:1613",
      "A:1614",
      "A:1615",
      "A:1616",
      "A:1617",
      "A:1618",
      "A:1619",
      "A:1620",
      "A:1621",
      "A:1622",
      "A:1623",
      "A:1624",
      "A:1625",
      "A:1626",
      "A:1627",
      "A:1628",
      "A:1629",
      "A:1630",
      "A:1631",
      "A:1632",
      "A:1633",
      "A:1634",
      "A:1635",
      "A:1636",
      "A:1637",
      "A:1638",
      "A:1639",
      "A:1640",
      "A:1641",
      "A:1642",
      "A:1643",
      "A:1644",
      "A:1645",
      "A:1646",
      "A:1647",
      "A:1648",
      "A:1649",
      "A:1650",
      "A:1651",
      "A:1652",
      "A:1653",
      "A:1654",
      "A:1655",
      "A:1656",
      "A:1657",
      "A:1658",
      "A:1659",
      "A:1660",
      "A:1661",
      "A:1662",
      "A:1663",
      "A:1664",
      "A:1665",
      "A:1666",
      "A:1667",
      "A:1668",
      "A:1669",
      "A:1670",
      "A:1671",
      "A:1672",
      "A:1673",
      "A:1674",
      "A:1675",
      "A:1676",
      "A:1677",
      "A:1678",
      "A:1679",
      "A:1680",
      "A:1681",
      "A:1682",
      "A:1683",
      "A:1684",
      "A:1685",
      "A:1686",
      "A:1687",
      "A:1688",
      "A:1689",
      "A:1690",
      "A:1691",
      "A:1692",
      "A:1693",
      "A:1694",
      "A:1695",
      "A:1696",
      "A:1697",
      "A:1698",
      "A:1699",
      "A:1700",
      "A:1701",
      "A:1702",
      "A:1703",
      "A:1704",
      "A:1705",
      "A:1706",
      "A:1707",
      "A:1708",
      "A:1709",
      "A:1710",
      "A:1711",
      "A:1712",
      "A:1713",
      "A:1714",
      "A:1715",
      "A:1716",
      "A:1717",
      "A:1718",
      "A:1719",
      "A:1720",
      "A:1721",
      "A:1722",
      "A:1723",
      "A:1724",
      "A:1725",
      "A:1726",
      "A:1727",
      "A:1728",
      "A:1729",
      "A:1730",
      "A:1731",
      "A:1732",
      "A:1733",
      "A:1734",
      "A:1735",
      "A:1736",
      "A:1737",
      "A:1738",
      "A:1739",
      "A:1740",
      "A:1741",
      "A:1742",
      "A:1743",
      "A:1744",
      "A:1745",
      "A:1746",
      "A:1747",
      "A:1748",
      "A:1749",
      "A:1750",
      "A:1751",
      "A:1752",
      "A:1753",
      "A:1754",
      "A:1755",
      "A:1756",
      "A:1757",
      "A:1758",
      "A:1759",
      "A:1760"
    ],
    "A:1520": [
      "A:1350",
      "A:1351",
      "A:1352",
      "A:1353",
      "A:1354",
      "A:1355",
      "A:1356",
      "A:1357",
      "A:1358",
      "A:1359",
      "A:1360",
      "A:1361",
      "A:1362",
      "A:1363",
      "A:1364",
      "A:1365",
      "A:1366",
      "A:1367",
      "A:1368",
      "A:1369",
      "A:1370",
      "A:1371",
      "A:1372",
      "A:1373",
      "A:1374",
      "A:1375",
      "A:1376",
      "A:1377",
      "A:1378",
      "A:1379",
      "A:1380",
      "A:1381",
      "A:1382",
      "A:1383",
      "A:1384",
      "A:1385",
      "A:1386",
      "A:1387",
      "A:1388",
      "A:1389",
      "A:1390",
      "A:1391",
      "A:1392",
      "A:1393",
      "A:1394",
      "A:1395",
      "A:1396",
      "A:1397",
      "A:1398",
      "A:1399",
      "A:1400",
      "A:1401",
      "A:1402",
      "A:1403",
      "A:1404",
      "A:1405",
      "A:1406",
      "A:1407",
      "A:1408",
      "A:1409",
      "A:1410",
      "A:1411",
      "A:1412",
      "A:1413",
      "A:1414",
      "A:1415",
      "A:1416",
      "A:1417",
      "A:1418",
      "A:1419",
      "A:1420",
      "A:1421",
      "A:1422",
      "A:1423",
      "A:1424",
      "A:1425",
      "A:1426",
      "A:1427",
      "A:1428",
      "A:1429",
      "A:1430",
      "A:1431",
      "A:1432",
      "A:1433",
      "A:1434",
      "A:1435",
      "A:1436",
      "A:1437",
      "A:1438",
      "A:1439",
      "A:1440",
      "A:1441",
      "A:1442",
      "A:1443",
      "A:1444",
      "A:1445",
      "A:1446",
      "A:1447",
      "A:1448",
      "A:1449",
      "A:1450",
      "A:1451",
      "A:1452",
      "A:1453",
      "A:1454",
      "A:1455",
      "A:1456",
      "A:1457",
      "A:1458",
      "A:1459",
      "A:1460",
      "A:1461",
      "A:1462",
      "A:1463",
      "A:1464",
      "A:1465",
      "A:1466",
      "A:1467",
      "A:1468",
      "A:1469",
      "A:1470",
      "A:1471",
      "A:1472",
      "A:1473",
      "A:1474",
      "A:1475",
      "A:1476",
      "A:1477",
      "A:1478",
      "A:1479",
      "A:1480",
      "A:1481",
      "A:1482",
      "A:1483",
      "A:1484",
      "A:1485",
      "A:1486",
      "A:1487",
      "A:1488",
      "A:1489",
      "A:1490",
      "A:1491",
      "A:1492",
      "A:1493",
      "A:1494",
      "A:1495",
      "A:1496",
      "A:1497",
      "A:1498",
      "A:1499",
      "A:1500",
      "A:1501",
      "A:1502",
      "A:1503",
      "A:1504",
      "A:1505",
      "A:1506",
      "A:1507",
      "A:1508",
      "A:1509",
      "A:1510",
      "A:1511",
      "A:1512",
      "A:1513",
      "A:1514",
      "A:1515",
      "A:1516",
      "A:1517",
      "A:1518",
      "A:1519",
      "A:1521",
      "A:1522",
      "A:1523",
      "A:1524",
      "A:1525",
      "A:1526",
      "A:1527",
      "A:1528",
      "A:1529",
      "A:1530",
      "A:1531",
      "A:1532",
      "A:1533",
      "A:1534",
      "A:1535",
      "A:1536",
      "A:1537",
      "A:1538",
      "A:1539",
      "A:1540",
      "A:1541",
      "A:1542",
      "A:1543",
      "A:1544",
      "A:1545",
      "A:1546",
      "A:1547",
      "A:1548",
      "A:1549",
      "A:1550",
      "A:1551",
      "A:1552",
      "A:1553",
      "A:1554",
      "A:1555",
      "A:1556",
      "A:1557",
      "A:1558",
      "A:1559",
      "A:1560",
      "A:1561",
      "A:1562",
      "A:1563",
      "A:1564",
      "A:1565",
      "A:1566",
      "A:1567",
      "A:1568",
      "A:1569",
      "A:1570",
      "A:1571",
      "A:1572",
      "A:1573",
      "A:1574",
      "A:1575",
      "A:1576",
      "A:1577",
      "A:1578",
      "A:1579",
      "A:1580",
      "A:1581",
      "A:1582",
      "A:1583",
      "A:1584",
      "A:1585",
      "A:1586",
      "A:1587",
      "A:1588",
      "A:1589",
      "A:1590",
      "A:1591",
      "A:1592",
      "A:1593",
      "A:1594",
      "A:1595",
      "A:1596",
      "A:1597",
      "A:1598",
      "A:1599",
      "A:1600",
      "A:1601",
      "A:1602",
      "A:1603",
      "A:1604",
      "A:1605",
      "A:1606",
      "A:1607",
      "A:1608",
      "A:1609",
      "A:1610",
      "A:1611",
      "A:1612",
      "A:1613",
      "A:1614",
      "A:1615",
      "A:1616",
      "A:1617",
      "A:1618",
      "A:1619",
      "A:1620",
      "A:1621",
      "A:1622",
      "A:1623",
      "A:1624",
      "A:1625",
      "A:1626",
      "A:1627",
      "A:1628",
      "A:1629",
      "A:1630",
      "A:1631",
      "A:1632",
      "A:1633",
      "A:1634",
      "A:1635",
      "A:1636",
      "A:1637",
      "A:1638",
      "A:1639",
      "A:1640",
      "A:1641",
      "A:1642",
      "A:1643",
      "A:1644",
      "A:1645",
      "A:1646",
      "A:1647",
      "A:1648",
      "A:1649",
      "A:1650",
      "A:1651",
      "A:1652",
      "A:1653",
      "A:1654",
      "A:1655",
      "A:1656",
      "A:1657",
      "A:1658",
      "A:1659",
      "A:1660",
      "A:1661",
      "A:1662",
      "A:1663",
      "A:1664",
      "A:1665",
      "A:1666",
      "A:1667",
      "A:1668",
      "A:1669",
      "A:1670",
      "A:1671",
      "A:1672",
      "A:1673",
      "A:1674",
      "A:1675",
      "A:1676",
      "A:1677",
      "A:1678",
      "A:1679",
      "A:1680",
      "A:1681",
      "A:1682",
      "A:1683",
      "A:1684",
      "A:1685",
      "A:1686",
      "A:1687",
      "A:1688",
      "A:1689",
      "A:1690",
      "A:1691",
      "A:1692",
      "A:1693",
      "A:1694",
      "A:1695",
      "A:1696",
      "A:1697",
      "A:1698",
      "A:1699",
      "A:1700",
      "A:1701",
      "A:1702",
      "A:1703",
      "A:1704",
      "A:1705",
      "A:1706",
      "A:1707",
      "A:1708",
      "A:1709",
      "A:1710",
      "A:1711",
      "A:1712",
      "A:1713",
      "A:1714",
      "A:1715",
      "A:1716",
      "A:1717",
      "A:1718",
      "A:1719",
      "A:1720",
      "A:1721",
      "A:1722",
      "A:1723",
      "A:1724",
      "A:1725",
      "A:1726",
      "A:1727",
      "A:1728",
      "A:1729",
      "A:1730",
      "A:1731",
      "A:1732",
      "A:1733",
      "A:1734",
      "A:1735",
      "A:1736",
      "A:1737",
      "A:1738",
      "A:1739",
      "A:1740",
      "A:1741",
      "A:1742",
      "A:1743",
      "A:1744",
      "A:1745",
      "A:1746",
      "A:1747",
      "A:1748",
      "A:1749",
      "A:1750",
      "A:1751",
      "A:1752",
      "A:1753",
      "A:1754",
      "A:1755",
      "A:1756",
      "A:1757",
      "A:1758",
      "A:1759",
      "A:1760"
    ],
    "A:1521": [
      "A:1350",
      "A:1351",
      "A:1352",
      "A:1353",
      "A:1354",
      "A:1355",
      "A:1356",
      "A:1357",
      "A:1358",
      "A:1359",
      "A:1360",
      "A:1361",
      "A:1362",
      "A:1363",
      "A:1364",
      "A:1365",
      "A:1366",
      "A:1367",
      "A:1368",
      "A:1369",
      "A:1370",
      "A:1371",
      "A:1372",
      "A:1373",
      "A:1374",
      "A:1375",
      "A:1376",
      "A:1377",
      "A:1378",
      "A:1379",
      "A:1380",
      "A:1381",
      "A:1382",
      "A:1383",
      "A:1384",
      "A:1385",
      "A:1386",
      "A:1387",
      "A:1388",
      "A:1389",
      "A:1390",
      "A:1391",
      "A:1392",
      "A:1393",
      "A:1394",
      "A:1395",
      "A:1396",
      "A:1397",
      "A:1398",
      "A:1399",
      "A:1400",
      "A:1401",
      "A:1402",
      "A:1403",
      "A:1404",
      "A:1405",
      "A:1406",
      "A:1407",
      "A:1408",
      "A:1409",
      "A:1410",
      "A:1411",
      "A:1412",
      "A:1413",
      "A:1414",
      "A:1415",
      "A:1416",
      "A:1417",
      "A:1418",
      "A:1419",
      "A:1420",
      "A:1421",
      "A:1422",
      "A:1423",
      "A:1424",
      "A:1425",
      "A:1426",
      "A:1427",
      "A:1428",
      "A:1429",
      "A:1430",
      "A:1431",
      "A:1432",
      "A:1433",
      "A:1434",
      "A:1435",
      "A:1436",
      "A:1437",
      "A:1438",
      "A:1439",
      "A:1440",
      "A:1441",
      "A:1442",
      "A:1443",
      "A:1444",
      "A:1445",
      "A:1446",
      "A:1447",
      "A:1448",
      "A:1449",
      "A:1450",
      "A:1451",
      "A:1452",
      "A:1453",
      "A:1454",
      "A:1455",
      "A:1456",
      "A:1457",
      "A:1458",
      "A:1459",
      "A:1460",
      "A:1461",
      "A:1462",
      "A:1463",
      "A:1464",
      "A:1465",
      "A:1466",
      "A:1467",
      "A:1468",
      "A:1469",
      "A:1470",
      "A:1471",
      "A:1472",
      "A:1473",
      "A:1474",
      "A:1475",
      "A:1476",
      "A:1477",
      "A:1478",
      "A:1479",
      "A:1480",
      "A:1481",
      "A:1482",
      "A:1483",
      "A:1484",
      "A:1485",
      "A:1486",
      "A:1487",
      "A:1488",
      "A:1489",
      "A:1490",
      "A:1491",
      "A:1492",
      "A:1493",
      "A:1494",
      "A:1495",
      "A:1496",
      "A:1497",
      "A:1498",
      "A:1499",
      "A:1500",
      "A:1501",
      "A:1502",
      "A:1503",
      "A:1504",
      "A:1505",
      "A:1506",
      "A:1507",
      "A:1508",
      "A:1509",
      "A:1510",
      "A:1511",
      "A:1512",
      "A:1513",
      "A:1514",
      "A:1515",
      "A:1516",
      "A:1517",
      "A:1518",
      "A:1519",
      "A:1520",
      "A:1522",
      "A:1523",
      "A:1524",
      "A:1525",
      "A:1526",
      "A:1527",
      "A:1528",
      "A:1529",
      "A:1530",
      "A:1531",
      "A:1532",
      "A:1533",
      "A:1534",
      "A:1535",
      "A:1536",
      "A:1537",
      "A:1538",
      "A:1539",
      "A:1540",
      "A:1541",
      "A:1542",
      "A:1543",
      "A:1544",
      "A:1545",
      "A:1546",
      "A:1547",
      "A:1548",
      "A:1549",
      "A:1550",
      "A:1551",
      "A:1552",
      "A:1553",
      "A:1554",
      "A:1555",
      "A:1556",
      "A:1557",
      "A:1558",
      "A:1559",
      "A:1560",
      "A:1561",
      "A:1562",
      "A:1563",
      "A:1564",
      "A:1565",
      "A:1566",
      "A:1567",
      "A:1568",
      "A:1569",
      "A:1570",
      "A:1571",
      "A:1572",
      "A:1573",
      "A:1574",
      "A:1575",
      "A:1576",
      "A:1577",
      "A:1578",
      "A:1579",
      "A:1580",
      "A:1581",
      "A:1582",
      "A:1583",
      "A:1584",
      "A:1585",
      "A:1586",
      "A:1587",
      "A:1588",
      "A:1589",
      "A:1590",
      "A:1591",
      "A:1592",
      "A:1593",
      "A:1594",
      "A:1595",
      "A:1596",
      "A:1597",
      "A:1598",
      "A:1599",
      "A:1600",
      "A:1601",
      "A:1602",
      "A:1603",
      "A:1604",
      "A:1605",
      "A:1606",
      "A:1607",
      "A:1608",
      "A:1609",
      "A:1610",
      "A:1611",
      "A:1612",
      "A:1613",
      "A:1614",
      "A:1615",
      "A:1616",
      "A:1617",
      "A:1618",
      "A:1619",
      "A:1620",
      "A:1621",
      "A:1622",
      "A:1623",
      "A:1624",
      "A:1625",
      "A:1626",
      "A:1627",
      "A:1628",
      "A:1629",
      "A:1630",
      "A:1631",
      "A:1632",
      "A:1633",
      "A:1634",
      "A:1635",
      "A:1636",
      "A:1637",
      "A:1638",
      "A:1639",
      "A:1640",
      "A:1641",
      "A:1642",
      "A:1643",
      "A:1644",
      "A:1645",
      "A:1646",
      "A:1647",
      "A:1648",
      "A:1649",
      "A:1650",
      "A:1651",
      "A:1652",
      "A:1653",
      "A:1654",
      "A:1655",
      "A:1656",
      "A:1657",
      "A:1658",
      "A:1659",
      "A:1660",
      "A:1661",
      "A:1662",
      "A:1663",
      "A:1664",
      "A:1665",
      "A:1666",
      "A:1667",
      "A:1668",
      "A:1669",
      "A:1670",
      "A:1671",
      "A:1672",
      "A:1673",
      "A:1674",
      "A:1675",
      "A:1676",
      "A:1677",
      "A:1678",
      "A:1679",
      "A:1680",
      "A:1681",
      "A:1682",
      "A:1683",
      "A:1684",
      "A:1685",
      "A:1686",
      "A:1687",
      "A:1688",
      "A:1689",
      "A:1690",
      "A:1691",
      "A:1692",
      "A:1693",
      "A:1694",
      "A:1695",
      "A:1696",
      "A:1697",
      "A:1698",
      "A:1699",
      "A:1700",
      "A:1701",
      "A:1702",
      "A:1703",
      "A:1704",
      "A:1705",
      "A:1706",
      "A:1707",
      "A:1708",
      "A:1709",
      "A:1710",
      "A:1711",
      "A:1712",
      "A:1713",
      "A:1714",
      "A:1715",
      "A:1716",
      "A:1717",
      "A:1718",
      "A:1719",
      "A:1720",
      "A:1721",
      "A:1722",
      "A:1723",
      "A:1724",
      "A:1725",
      "A:1726",
      "A:1727",
      "A:1728",
      "A:1729",
      "A:1730",
      "A:1731",
      "A:1732",
      "A:1733",
      "A:1734",
      "A:1735",
      "A:1736",
      "A:1737",
      "A:1738",
      "A:1739",
      "A:1740",
      "A:1741",
      "A:1742",
      "A:1743",
      "A:1744",
      "A:1745",
      "A:1746",
      "A:1747",
      "A:1748",
      "A:1749",
      "A:1750",
      "A:1751",
      "A:1752",
      "A:1753",
      "A:1754",
      "A:1755",
      "A:1756",
      "A:1757",
      "A:1758",
      "A:1759",
      "A:1760"
    ],
    "A:1522": [
      "A:1350",
      "A:1351",
      "A:1352",
      "A:1353",
      "A:1354",
      "A:1355",
      "A:1356",
      "A:1357",
      "A:1358",
      "A:1359",
      "A:1360",
      "A:1361",
      "A:1362",
      "A:1363",
      "A:1364",
      "A:1365",
      "A:1366",
      "A:1367",
      "A:1368",
      "A:1369",
      "A:1370",
      "A:1371",
      "A:1372",
      "A:1373",
      "A:1374",
      "A:1375",
      "A:1376",
      "A:1377",
      "A:1378",
      "A:1379",
      "A:1380",
      "A:1381",
      "A:1382",
      "A:1383",
      "A:1384",
      "A:1385",
      "A:1386",
      "A:1387",
      "A:1388",
      "A:1389",
      "A:1390",
      "A:1391",
      "A:1392",
      "A:1393",
      "A:1394",
      "A:1395",
      "A:1396",
      "A:1397",
      "A:1398",
      "A:1399",
      "A:1400",
      "A:1401",
      "A:1402",
      "A:1403",
      "A:1404",
      "A:1405",
      "A:1406",
      "A:1407",
      "A:1408",
      "A:1409",
      "A:1410",
      "A:1411",
      "A:1412",
      "A:1413",
      "A:1414",
      "A:1415",
      "A:1416",
      "A:1417",
      "A:1418",
      "A:1419",
      "A:1420",
      "A:1421",
      "A:1422",
      "A:1423",
      "A:1424",
      "A:1425",
      "A:1426",
      "A:1427",
      "A:1428",
      "A:1429",
      "A:1430",
      "A:1431",
      "A:1432",
      "A:1433",
      "A:1434",
      "A:1435",
      "A:1436",
      "A:1437",
      "A:1438",
      "A:1439",
      "A:1440",
      "A:1441",
      "A:1442",
      "A:1443",
      "A:1444",
      "A:1445",
      "A:1446",
      "A:1447",
      "A:1448",
      "A:1449",
      "A:1450",
      "A:1451",
      "A:1452",
      "A:1453",
      "A:1454",
      "A:1455",
      "A:1456",
      "A:1457",
      "A:1458",
      "A:1459",
      "A:1460",
      "A:1461",
      "A:1462",
      "A:1463",
      "A:1464",
      "A:1465",
      "A:1466",
      "A:1467",
      "A:1468",
      "A:1469",
      "A:1470",
      "A:1471",
      "A:1472",
      "A:1473",
      "A:1474",
      "A:1475",
      "A:1476",
      "A:1477",
      "A:1478",
      "A:1479",
      "A:1480",
      "A:1481",
      "A:1482",
      "A:1483",
      "A:1484",
      "A:1485",
      "A:1486",
      "A:1487",
      "A:1488",
      "A:1489",
      "A:1490",
      "A:1491",
      "A:1492",
      "A:1493",
      "A:1494",
      "A:1495",
      "A:1496",
      "A:1497",
      "A:1498",
      "A:1499",
      "A:1500",
      "A:1501",
      "A:1502",
      "A:1503",
      "A:1504",
      "A:1505",
      "A:1506",
      "A:1507",
      "A:1508",
      "A:1509",
      "A:1510",
      "A:1511",
      "A:1512",
      "A:1513",
      "A:1514",
      "A:1515",
      "A:1516",
      "A:1517",
      "A:1518",
      "A:1519",
      "A:1520",
      "A:1521",
      "A:1523",
      "A:1524",
      "A:1525",
      "A:1526",
      "A:1527",
      "A:1528",
      "A:1529",
      "A:1530",
      "A:1531",
      "A:1532",
      "A:1533",
      "A:1534",
      "A:1535",
      "A:1536",
      "A:1537",
      "A:1538",
      "A:1539",
      "A:1540",
      "A:1541",
      "A:1542",
      "A:1543",
      "A:1544",
      "A:1545",
      "A:1546",
      "A:1547",
      "A:1548",
      "A:1549",
      "A:1550",
      "A:1551",
      "A:1552",
      "A:1553",
      "A:1554",
      "A:1555",
      "A:1556",
      "A:1557",
      "A:1558",
      "A:1559",
      "A:1560",
      "A:1561",
      "A:1562",
      "A:1563",
      "A:1564",
      "A:1565",
      "A:1566",
      "A:1567",
      "A:1568",
      "A:1569",
      "A:1570",
      "A:1571",
      "A:1572",
      "A:1573",
      "A:1574",
      "A:1575",
      "A:1576",
      "A:1577",
      "A:1578",
      "A:1579",
      "A:1580",
      "A:1581",
      "A:1582",
      "A:1583",
      "A:1584",
      "A:1585",
      "A:1586",
      "A:1587",
      "A:1588",
      "A:1589",
      "A:1590",
      "A:1591",
      "A:1592",
      "A:1593",
      "A:1594",
      "A:1595",
      "A:1596",
      "A:1597",
      "A:1598",
      "A:1599",
      "A:1600",
      "A:1601",
      "A:1602",
      "A:1603",
      "A:1604",
      "A:1605",
      "A:1606",
      "A:1607",
      "A:1608",
      "A:1609",
      "A:1610",
      "A:1611",
      "A:1612",
      "A:1613",
      "A:1614",
      "A:1615",
      "A:1616",
      "A:1617",
      "A:1618",
      "A:1619",
      "A:1620",
      "A:1621",
      "A:1622",
      "A:1623",
      "A:1624",
      "A:1625",
      "A:1626",
      "A:1627",
      "A:1628",
      "A:1629",
      "A:1630",
      "A:1631",
      "A:1632",
      "A:1633",
      "A:1634",
      "A:1635",
      "A:1636",
      "A:1637",
      "A:1638",
      "A:1639",
      "A:1640",
      "A:1641",
      "A:1642",
      "A:1643",
      "A:1644",
      "A:1645",
      "A:1646",
      "A:1647",
      "A:1648",
      "A:1649",
      "A:1650",
      "A:1651",
      "A:1652",
      "A:1653",
      "A:1654",
      "A:1655",
      "A:1656",
      "A:1657",
      "A:1658",
      "A:1659",
      "A:1660",
      "A:1661",
      "A:1662",
      "A:1663",
      "A:1664",
      "A:1665",
      "A:1666",
      "A:1667",
      "A:1668",
      "A:1669",
      "A:1670",
      "A:1671",
      "A:1672",
      "A:1673",
      "A:1674",
      "A:1675",
      "A:1676",
      "A:1677",
      "A:1678",
      "A:1679",
      "A:1680",
      "A:1681",
      "A:1682",
      "A:1683",
      "A:1684",
      "A:1685",
      "A:1686",
      "A:1687",
      "A:1688",
      "A:1689",
      "A:1690",
      "A:1691",
      "A:1692",
      "A:1693",
      "A:1694",
      "A:1695",
      "A:1696",
      "A:1697",
      "A:1698",
      "A:1699",
      "A:1700",
      "A:1701",
      "A:1702",
      "A:1703",
      "A:1704",
      "A:1705",
      "A:1706",
      "A:1707",
      "A:1708",
      "A:1709",
      "A:1710",
      "A:1711",
      "A:1712",
      "A:1713",
      "A:1714",
      "A:1715",
      "A:1716",
      "A:1717",
      "A:1718",
      "A:1719",
      "A:1720",
      "A:1721",
      "A:1722",
      "A:1723",
      "A:1724",
      "A:1725",
      "A:1726",
      "A:1727",
      "A:1728",
      "A:1729",
      "A:1730",
      "A:1731",
      "A:1732",
      "A:1733",
      "A:1734",
      "A:1735",
      "A:1736",
      "A:1737",
      "A:1738",
      "A:1739",
      "A:1740",
      "A:1741",
      "A:1742",
      "A:1743",
      "A:1744",
      "A:1745",
      "A:1746",
      "A:1747",
      "A:1748",
      "A:1749",
      "A:1750",
      "A:1751",
      "A:1752",
      "A:1753",
      "A:1754",
      "A:1755",
      "A:1756",
      "A:1757",
      "A:1758",
      "A:1759",
      "A:1760"
    ],
    "A:1523": [
      "A:1350",
      "A:1351",
      "A:1352",
      "A:1353",
      "A:1354",
      "A:1355",
      "A:1356",
      "A:1357",
      "A:1358",
      "A:1359",
      "A:1360",
      "A:1361",
      "A:1362",
      "A:1363",
      "A:1364",
      "A:1365",
      "A:1366",
      "A:1367",
      "A:1368",
      "A:1369",
      "A:1370",
      "A:1371",
      "A:1372",
      "A:1373",
      "A:1374",
      "A:1375",
      "A:1376",
      "A:1377",
      "A:1378",
      "A:1379",
      "A:1380",
      "A:1381",
      "A:1382",
      "A:1383",
      "A:1384",
      "A:1385",
      "A:1386",
      "A:1387",
      "A:1388",
      "A:1389",
      "A:1390",
      "A:1391",
      "A:1392",
      "A:1393",
      "A:1394",
      "A:1395",
      "A:1396",
      "A:1397",
      "A:1398",
      "A:1399",
      "A:1400",
      "A:1401",
      "A:1402",
      "A:1403",
      "A:1404",
      "A:1405",
      "A:1406",
      "A:1407",
      "A:1408",
      "A:1409",
      "A:1410",
      "A:1411",
      "A:1412",
      "A:1413",
      "A:1414",
      "A:1415",
      "A:1416",
      "A:1417",
      "A:1418",
      "A:1419",
      "A:1420",
      "A:1421",
      "A:1422",
      "A:1423",
      "A:1424",
      "A:1425",
      "A:1426",
      "A:1427",
      "A:1428",
      "A:1429",
      "A:1430",
      "A:1431",
      "A:1432",
      "A:1433",
      "A:1434",
      "A:1435",
      "A:1436",
      "A:1437",
      "A:1438",
      "A:1439",
      "A:1440",
      "A:1441",
      "A:1442",
      "A:1443",
      "A:1444",
      "A:1445",
      "A:1446",
      "A:1447",
      "A:1448",
      "A:1449",
      "A:1450",
      "A:1451",
      "A:1452",
      "A:1453",
      "A:1454",
      "A:1455",
      "A:1456",
      "A:1457",
      "A:1458",
      "A:1459",
      "A:1460",
      "A:1461",
      "A:1462",
      "A:1463",
      "A:1464",
      "A:1465",
      "A:1466",
      "A:1467",
      "A:1468",
      "A:1469",
      "A:1470",
      "A:1471",
      "A:1472",
      "A:1473",
      "A:1474",
      "A:1475",
      "A:1476",
      "A:1477",
      "A:1478",
      "A:1479",
      "A:1480",
      "A:1481",
      "A:1482",
      "A:1483",
      "A:1484",
      "A:1485",
      "A:1486",
      "A:1487",
      "A:1488",
      "A:1489",
      "A:1490",
      "A:1491",
      "A:1492",
      "A:1493",
      "A:1494",
      "A:1495",
      "A:1496",
      "A:1497",
      "A:1498",
      "A:1499",
      "A:1500",
      "A:1501",
      "A:1502",
      "A:1503",
      "A:1504",
      "A:1505",
      "A:1506",
      "A:1507",
      "A:1508",
      "A:1509",
      "A:1510",
      "A:1511",
      "A:1512",
      "A:1513",
      "A:1514",
      "A:1515",
      "A:1516",
      "A:1517",
      "A:1518",
      "A:1519",
      "A:1520",
      "A:1521",
      "A:1522",
      "A:1524",
      "A:1525",
      "A:1526",
      "A:1527",
      "A:1528",
      "A:1529",
      "A:1530",
      "A:1531",
      "A:1532",
      "A:1533",
      "A:1534",
      "A:1535",
      "A:1536",
      "A:1537",
      "A:1538",
      "A:1539",
      "A:1540",
      "A:1541",
      "A:1542",
      "A:1543",
      "A:1544",
      "A:1545",
      "A:1546",
      "A:1547",
      "A:1548",
      "A:1549",
      "A:1550",
      "A:1551",
      "A:1552",
      "A:1553",
      "A:1554",
      "A:1555",
      "A:1556",
      "A:1557",
      "A:1558",
      "A:1559",
      "A:1560",
      "A:1561",
      "A:1562",
      "A:1563",
      "A:1564",
      "A:1565",
      "A:1566",
      "A:1567",
      "A:1568",
      "A:1569",
      "A:1570",
      "A:1571",
      "A:1572",
      "A:1573",
      "A:1574",
      "A:1575",
      "A:1576",
      "A:1577",
      "A:1578",
      "A:1579",
      "A:1580",
      "A:1581",
      "A:1582",
      "A:1583",
      "A:1584",
      "A:1585",
      "A:1586",
      "A:1587",
      "A:1588",
      "A:1589",
      "A:1590",
      "A:1591",
      "A:1592",
      "A:1593",
      "A:1594",
      "A:1595",
      "A:1596",
      "A:1597",
      "A:1598",
      "A:1599",
      "A:1600",
      "A:1601",
      "A:1602",
      "A:1603",
      "A:1604",
      "A:1605",
      "A:1606",
      "A:1607",
      "A:1608",
      "A:1609",
      "A:1610",
      "A:1611",
      "A:1612",
      "A:1613",
      "A:1614",
      "A:1615",
      "A:1616",
      "A:1617",
      "A:1618",
      "A:1619",
      "A:1620",
      "A:1621",
      "A:1622",
      "A:1623",
      "A:1624",
      "A:1625",
      "A:1626",
      "A:1627",
      "A:1628",
      "A:1629",
      "A:1630",
      "A:1631",
      "A:1632",
      "A:1633",
      "A:1634",
      "A:1635",
      "A:1636",
      "A:1637",
      "A:1638",
      "A:1639",
      "A:1640",
      "A:1641",
      "A:1642",
      "A:1643",
      "A:1644",
      "A:1645",
      "A:1646",
      "A:1647",
      "A:1648",
      "A:1649",
      "A:1650",
      "A:1651",
      "A:1652",
      "A:1653",
      "A:1654",
      "A:1655",
      "A:1656",
      "A:1657",
      "A:1658",
      "A:1659",
      "A:1660",
      "A:1661",
      "A:1662",
      "A:1663",
      "A:1664",
      "A:1665",
      "A:1666",
      "A:1667",
      "A:1668",
      "A:1669",
      "A:1670",
      "A:1671",
      "A:1672",
      "A:1673",
      "A:1674",
      "A:1675",
      "A:1676",
      "A:1677",
      "A:1678",
      "A:1679",
      "A:1680",
      "A:1681",
      "A:1682",
      "A:1683",
      "A:1684",
      "A:1685",
      "A:1686",
      "A:1687",
      "A:1688",
      "A:1689",
      "A:1690",
      "A:1691",
      "A:1692",
      "A:1693",
      "A:1694",
      "A:1695",
      "A:1696",
      "A:1697",
      "A:1698",
      "A:1699",
      "A:1700",
      "A:1701",
      "A:1702",
      "A:1703",
      "A:1704",
      "A:1705",
      "A:1706",
      "A:1707",
      "A:1708",
      "A:1709",
      "A:1710",
      "A:1711",
      "A:1712",
      "A:1713",
      "A:1714",
      "A:1715",
      "A:1716",
      "A:1717",
      "A:1718",
      "A:1719",
      "A:1720",
      "A:1721",
      "A:1722",
      "A:1723",
      "A:1724",
      "A:1725",
      "A:1726",
      "A:1727",
      "A:1728",
      "A:1729",
      "A:1730",
      "A:1731",
      "A:1732",
      "A:1733",
      "A:1734",
      "A:1735",
      "A:1736",
      "A:1737",
      "A:1738",
      "A:1739",
      "A:1740",
      "A:1741",
      "A:1742",
      "A:1743",
      "A:1744",
      "A:1745",
      "A:1746",
      "A:1747",
      "A:1748",
      "A:1749",
      "A:1750",
      "A:1751",
      "A:1752",
      "A:1753",
      "A:1754",
      "A:1755",
      "A:1756",
      "A:1757",
      "A:1758",
      "A:1759",
      "A:1760"
    ],
    "A:1524": [
      "A:1350",
      "A:1351",
      "A:1352",
      "A:1353",
      "A:1354",
      "A:1355",
      "A:1356",
      "A:1357",
      "A:1358",
      "A:1359",
      "A:1360",
      "A:1361",
      "A:1362",
      "A:1363",
      "A:1364",
      "A:1365",
      "A:1366",
      "A:1367",
      "A:1368",
      "A:1369",
      "A:1370",
      "A:1371",
      "A:1372",
      "A:1373",
      "A:1374",
      "A:1375",
      "A:1376",
      "A:1377",
      "A:1378",
      "A:1379",
      "A:1380",
      "A:1381",
      "A:1382",
      "A:1383",
      "A:1384",
      "A:1385",
      "A:1386",
      "A:1387",
      "A:1388",
      "A:1389",
      "A:1390",
      "A:1391",
      "A:1392",
      "A:1393",
      "A:1394",
      "A:1395",
      "A:1396",
      "A:1397",
      "A:1398",
      "A:1399",
      "A:1400",
      "A:1401",
      "A:1402",
      "A:1403",
      "A:1404",
      "A:1405",
      "A:1406",
      "A:1407",
      "A:1408",
      "A:1409",
      "A:1410",
      "A:1411",
      "A:1412",
      "A:1413",
      "A:1414",
      "A:1415",
      "A:1416",
      "A:1417",
      "A:1418",
      "A:1419",
      "A:1420",
      "A:1421",
      "A:1422",
      "A:1423",
      "A:1424",
      "A:1425",
      "A:1426",
      "A:1427",
      "A:1428",
      "A:1429",
      "A:1430",
      "A:1431",
      "A:1432",
      "A:1433",
      "A:1434",
      "A:1435",
      "A:1436",
      "A:1437",
      "A:1438",
      "A:1439",
      "A:1440",
      "A:1441",
      "A:1442",
      "A:1443",
      "A:1444",
      "A:1445",
      "A:1446",
      "A:1447",
      "A:1448",
      "A:1449",
      "A:1450",
      "A:1451",
      "A:1452",
      "A:1453",
      "A:1454",
      "A:1455",
      "A:1456",
      "A:1457",
      "A:1458",
      "A:1459",
      "A:1460",
      "A:1461",
      "A:1462",
      "A:1463",
      "A:1464",
      "A:1465",
      "A:1466",
      "A:1467",
      "A:1468",
      "A:1469",
      "A:1470",
      "A:1471",
      "A:1472",
      "A:1473",
      "A:1474",
      "A:1475",
      "A:1476",
      "A:1477",
      "A:1478",
      "A:1479",
      "A:1480",
      "A:1481",
      "A:1482",
      "A:1483",
      "A:1484",
      "A:1485",
      "A:1486",
      "A:1487",
      "A:1488",
      "A:1489",
      "A:1490",
      "A:1491",
      "A:1492",
      "A:1493",
      "A:1494",
      "A:1495",
      "A:1496",
      "A:1497",
      "A:1498",
      "A:1499",
      "A:1500",
      "A:1501",
      "A:1502",
      "A:1503",
      "A:1504",
      "A:1505",
      "A:1506",
      "A:1507",
      "A:1508",
      "A:1509",
      "A:1510",
      "A:1511",
      "A:1512",
      "A:1513",
      "A:1514",
      "A:1515",
      "A:1516",
      "A:1517",
      "A:1518",
      "A:1519",
      "A:1520",
      "A:1521",
      "A:1522",
      "A:1523",
      "A:1525",
      "A:1526",
      "A:1527",
      "A:1528",
      "A:1529",
      "A:1530",
      "A:1531",
      "A:1532",
      "A:1533",
      "A:1534",
      "A:1535",
      "A:1536",
      "A:1537",
      "A:1538",
      "A:1539",
      "A:1540",
      "A:1541",
      "A:1542",
      "A:1543",
      "A:1544",
      "A:1545",
      "A:1546",
      "A:1547",
      "A:1548",
      "A:1549",
      "A:1550",
      "A:1551",
      "A:1552",
      "A:1553",
      "A:1554",
      "A:1555",
      "A:1556",
      "A:1557",
      "A:1558",
      "A:1559",
      "A:1560",
      "A:1561",
      "A:1562",
      "A:1563",
      "A:1564",
      "A:1565",
      "A:1566",
      "A:1567",
      "A:1568",
      "A:1569",
      "A:1570",
      "A:1571",
      "A:1572",
      "A:1573",
      "A:1574",
      "A:1575",
      "A:1576",
      "A:1577",
      "A:1578",
      "A:1579",
      "A:1580",
      "A:1581",
      "A:1582",
      "A:1583",
      "A:1584",
      "A:1585",
      "A:1586",
      "A:1587",
      "A:1588",
      "A:1589",
      "A:1590",
      "A:1591",
      "A:1592",
      "A:1593",
      "A:1594",
      "A:1595",
      "A:1596",
      "A:1597",
      "A:1598",
      "A:1599",
      "A:1600",
      "A:1601",
      "A:1602",
      "A:1603",
      "A:1604",
      "A:1605",
      "A:1606",
      "A:1607",
      "A:1608",
      "A:1609",
      "A:1610",
      "A:1611",
      "A:1612",
      "A:1613",
      "A:1614",
      "A:1615",
      "A:1616",
      "A:1617",
      "A:1618",
      "A:1619",
      "A:1620",
      "A:1621",
      "A:1622",
      "A:1623",
      "A:1624",
      "A:1625",
      "A:1626",
      "A:1627",
      "A:1628",
      "A:1629",
      "A:1630",
      "A:1631",
      "A:1632",
      "A:1633",
      "A:1634",
      "A:1635",
      "A:1636",
      "A:1637",
      "A:1638",
      "A:1639",
      "A:1640",
      "A:1641",
      "A:1642",
      "A:1643",
      "A:1644",
      "A:1645",
      "A:1646",
      "A:1647",
      "A:1648",
      "A:1649",
      "A:1650",
      "A:1651",
      "A:1652",
      "A:1653",
      "A:1654",
      "A:1655",
      "A:1656",
      "A:1657",
      "A:1658",
      "A:1659",
      "A:1660",
      "A:1661",
      "A:1662",
      "A:1663",
      "A:1664",
      "A:1665",
      "A:1666",
      "A:1667",
      "A:1668",
      "A:1669",
      "A:1670",
      "A:1671",
      "A:1672",
      "A:1673",
      "A:1674",
      "A:1675",
      "A:1676",
      "A:1677",
      "A:1678",
      "A:1679",
      "A:1680",
      "A:1681",
      "A:1682",
      "A:1683",
      "A:1684",
      "A:1685",
      "A:1686",
      "A:1687",
      "A:1688",
      "A:1689",
      "A:1690",
      "A:1691",
      "A:1692",
      "A:1693",
      "A:1694",
      "A:1695",
      "A:1696",
      "A:1697",
      "A:1698",
      "A:1699",
      "A:1700",
      "A:1701",
      "A:1702",
      "A:1703",
      "A:1704",
      "A:1705",
      "A:1706",
      "A:1707",
      "A:1708",
      "A:1709",
      "A:1710",
      "A:1711",
      "A:1712",
      "A:1713",
      "A:1714",
      "A:1715",
      "A:1716",
      "A:1717",
      "A:1718",
      "A:1719",
      "A:1720",
      "A:1721",
      "A:1722",
      "A:1723",
      "A:1724",
      "A:1725",
      "A:1726",
      "A:1727",
      "A:1728",
      "A:1729",
      "A:1730",
      "A:1731",
      "A:1732",
      "A:1733",
      "A:1734",
      "A:1735",
      "A:1736",
      "A:1737",
      "A:1738",
      "A:1739",
      "A:1740",
      "A:1741",
      "A:1742",
      "A:1743",
      "A:1744",
      "A:1745",
      "A:1746",
      "A:1747",
      "A:1748",
      "A:1749",
      "A:1750",
      "A:1751",
      "A:1752",
      "A:1753",
      "A:1754",
      "A:1755",
      "A:1756",
      "A:1757",
      "A:1758",
      "A:1759",
      "A:1760"
    ],
    "A:1525": [
      "A:1350",
      "A:1351",
      "A:1352",
      "A:1353",
      "A:1354",
      "A:1355",
      "A:1356",
      "A:1357",
      "A:1358",
      "A:1359",
      "A:1360",
      "A:1361",
      "A:1362",
      "A:1363",
      "A:1364",
      "A:1365",
      "A:1366",
      "A:1367",
      "A:1368",
      "A:1369",
      "A:1370",
      "A:1371",
      "A:1372",
      "A:1373",
      "A:1374",
      "A:1375",
      "A:1376",
      "A:1377",
      "A:1378",
      "A:1379",
      "A:1380",
      "A:1381",
      "A:1382",
      "A:1383",
      "A:1384",
      "A:1385",
      "A:1386",
      "A:1387",
      "A:1388",
      "A:1389",
      "A:1390",
      "A:1391",
      "A:1392",
      "A:1393",
      "A:1394",
      "A:1395",
      "A:1396",
      "A:1397",
      "A:1398",
      "A:1399",
      "A:1400",
      "A:1401",
      "A:1402",
      "A:1403",
      "A:1404",
      "A:1405",
      "A:1406",
      "A:1407",
      "A:1408",
      "A:1409",
      "A:1410",
      "A:1411",
      "A:1412",
      "A:1413",
      "A:1414",
      "A:1415",
      "A:1416",
      "A:1417",
      "A:1418",
      "A:1419",
      "A:1420",
      "A:1421",
      "A:1422",
      "A:1423",
      "A:1424",
      "A:1425",
      "A:1426",
      "A:1427",
      "A:1428",
      "A:1429",
      "A:1430",
      "A:1431",
      "A:1432",
      "A:1433",
      "A:1434",
      "A:1435",
      "A:1436",
      "A:1437",
      "A:1438",
      "A:1439",
      "A:1440",
      "A:1441",
      "A:1442",
      "A:1443",
      "A:1444",
      "A:1445",
      "A:1446",
      "A:1447",
      "A:1448",
      "A:1449",
      "A:1450",
      "A:1451",
      "A:1452",
      "A:1453",
      "A:1454",
      "A:1455",
      "A:1456",
      "A:1457",
      "A:1458",
      "A:1459",
      "A:1460",
      "A:1461",
      "A:1462",
      "A:1463",
      "A:1464",
      "A:1465",
      "A:1466",
      "A:1467",
      "A:1468",
      "A:1469",
      "A:1470",
      "A:1471",
      "A:1472",
      "A:1473",
      "A:1474",
      "A:1475",
      "A:1476",
      "A:1477",
      "A:1478",
      "A:1479",
      "A:1480",
      "A:1481",
      "A:1482",
      "A:1483",
      "A:1484",
      "A:1485",
      "A:1486",
      "A:1487",
      "A:1488",
      "A:1489",
      "A:1490",
      "A:1491",
      "A:1492",
      "A:1493",
      "A:1494",
      "A:1495",
      "A:1496",
      "A:1497",
      "A:1498",
      "A:1499",
      "A:1500",
      "A:1501",
      "A:1502",
      "A:1503",
      "A:1504",
      "A:1505",
      "A:1506",
      "A:1507",
      "A:1508",
      "A:1509",
      "A:1510",
      "A:1511",
      "A:1512",
      "A:1513",
      "A:1514",
      "A:1515",
      "A:1516",
      "A:1517",
      "A:1518",
      "A:1519",
      "A:1520",
      "A:1521",
      "A:1522",
      "A:1523",
      "A:1524",
      "A:1526",
      "A:1527",
      "A:1528",
      "A:1529",
      "A:1530",
      "A:1531",
      "A:1532",
      "A:1533",
      "A:1534",
      "A:1535",
      "A:1536",
      "A:1537",
      "A:1538",
      "A:1539",
      "A:1540",
      "A:1541",
      "A:1542",
      "A:1543",
      "A:1544",
      "A:1545",
      "A:1546",
      "A:1547",
      "A:1548",
      "A:1549",
      "A:1550",
      "A:1551",
      "A:1552",
      "A:1553",
      "A:1554",
      "A:1555",
      "A:1556",
      "A:1557",
      "A:1558",
      "A:1559",
      "A:1560",
      "A:1561",
      "A:1562",
      "A:1563",
      "A:1564",
      "A:1565",
      "A:1566",
      "A:1567",
      "A:1568",
      "A:1569",
      "A:1570",
      "A:1571",
      "A:1572",
      "A:1573",
      "A:1574",
      "A:1575",
      "A:1576",
      "A:1577",
      "A:1578",
      "A:1579",
      "A:1580",
      "A:1581",
      "A:1582",
      "A:1583",
      "A:1584",
      "A:1585",
      "A:1586",
      "A:1587",
      "A:1588",
      "A:1589",
      "A:1590",
      "A:1591",
      "A:1592",
      "A:1593",
      "A:1594",
      "A:1595",
      "A:1596",
      "A:1597",
      "A:1598",
      "A:1599",
      "A:1600",
      "A:1601",
      "A:1602",
      "A:1603",
      "A:1604",
      "A:1605",
      "A:1606",
      "A:1607",
      "A:1608",
      "A:1609",
      "A:1610",
      "A:1611",
      "A:1612",
      "A:1613",
      "A:1614",
      "A:1615",
      "A:1616",
      "A:1617",
      "A:1618",
      "A:1619",
      "A:1620",
      "A:1621",
      "A:1622",
      "A:1623",
      "A:1624",
      "A:1625",
      "A:1626",
      "A:1627",
      "A:1628",
      "A:1629",
      "A:1630",
      "A:1631",
      "A:1632",
      "A:1633",
      "A:1634",
      "A:1635",
      "A:1636",
      "A:1637",
      "A:1638",
      "A:1639",
      "A:1640",
      "A:1641",
      "A:1642",
      "A:1643",
      "A:1644",
      "A:1645",
      "A:1646",
      "A:1647",
      "A:1648",
      "A:1649",
      "A:1650",
      "A:1651",
      "A:1652",
      "A:1653",
      "A:1654",
      "A:1655",
      "A:1656",
      "A:1657",
      "A:1658",
      "A:1659",
      "A:1660",
      "A:1661",
      "A:1662",
      "A:1663",
      "A:1664",
      "A:1665",
      "A:1666",
      "A:1667",
      "A:1668",
      "A:1669",
      "A:1670",
      "A:1671",
      "A:1672",
      "A:1673",
      "A:1674",
      "A:1675",
      "A:1676",
      "A:1677",
      "A:1678",
      "A:1679",
      "A:1680",
      "A:1681",
      "A:1682",
      "A:1683",
      "A:1684",
      "A:1685",
      "A:1686",
      "A:1687",
      "A:1688",
      "A:1689",
      "A:1690",
      "A:1691",
      "A:1692",
      "A:1693",
      "A:1694",
      "A:1695",
      "A:1696",
      "A:1697",
      "A:1698",
      "A:1699",
      "A:1700",
      "A:1701",
      "A:1702",
      "A:1703",
      "A:1704",
      "A:1705",
      "A:1706",
      "A:1707",
      "A:1708",
      "A:1709",
      "A:1710",
      "A:1711",
      "A:1712",
      "A:1713",
      "A:1714",
      "A:1715",
      "A:1716",
      "A:1717",
      "A:1718",
      "A:1719",
      "A:1720",
      "A:1721",
      "A:1722",
      "A:1723",
      "A:1724",
      "A:1725",
      "A:1726",
      "A:1727",
      "A:1728",
      "A:1729",
      "A:1730",
      "A:1731",
      "A:1732",
      "A:1733",
      "A:1734",
      "A:1735",
      "A:1736",
      "A:1737",
      "A:1738",
      "A:1739",
      "A:1740",
      "A:1741",
      "A:1742",
      "A:1743",
      "A:1744",
      "A:1745",
      "A:1746",
      "A:1747",
      "A:1748",
      "A:1749",
      "A:1750",
      "A:1751",
      "A:1752",
      "A:1753",
      "A:1754",
      "A:1755",
      "A:1756",
      "A:1757",
      "A:1758",
      "A:1759",
      "A:1760"
    ],
    "A:1526": [
      "A:1350",
      "A:1351",
      "A:1352",
      "A:1353",
      "A:1354",
      "A:1355",
      "A:1356",
      "A:1357",
      "A:1358",
      "A:1359",
      "A:1360",
      "A:1361",
      "A:1362",
      "A:1363",
      "A:1364",
      "A:1365",
      "A:1366",
      "A:1367",
      "A:1368",
      "A:1369",
      "A:1370",
      "A:1371",
      "A:1372",
      "A:1373",
      "A:1374",
      "A:1375",
      "A:1376",
      "A:1377",
      "A:1378",
      "A:1379",
      "A:1380",
      "A:1381",
      "A:1382",
      "A:1383",
      "A:1384",
      "A:1385",
      "A:1386",
      "A:1387",
      "A:1388",
      "A:1389",
      "A:1390",
      "A:1391",
      "A:1392",
      "A:1393",
      "A:1394",
      "A:1395",
      "A:1396",
      "A:1397",
      "A:1398",
      "A:1399",
      "A:1400",
      "A:1401",
      "A:1402",
      "A:1403",
      "A:1404",
      "A:1405",
      "A:1406",
      "A:1407",
      "A:1408",
      "A:1409",
      "A:1410",
      "A:1411",
      "A:1412",
      "A:1413",
      "A:1414",
      "A:1415",
      "A:1416",
      "A:1417",
      "A:1418",
      "A:1419",
      "A:1420",
      "A:1421",
      "A:1422",
      "A:1423",
      "A:1424",
      "A:1425",
      "A:1426",
      "A:1427",
      "A:1428",
      "A:1429",
      "A:1430",
      "A:1431",
      "A:1432",
      "A:1433",
      "A:1434",
      "A:1435",
      "A:1436",
      "A:1437",
      "A:1438",
      "A:1439",
      "A:1440",
      "A:1441",
      "A:1442",
      "A:1443",
      "A:1444",
      "A:1445",
      "A:1446",
      "A:1447",
      "A:1448",
      "A:1449",
      "A:1450",
      "A:1451",
      "A:1452",
      "A:1453",
      "A:1454",
      "A:1455",
      "A:1456",
      "A:1457",
      "A:1458",
      "A:1459",
      "A:1460",
      "A:1461",
      "A:1462",
      "A:1463",
      "A:1464",
      "A:1465",
      "A:1466",
      "A:1467",
      "A:1468",
      "A:1469",
      "A:1470",
      "A:1471",
      "A:1472",
      "A:1473",
      "A:1474",
      "A:1475",
      "A:1476",
      "A:1477",
      "A:1478",
      "A:1479",
      "A:1480",
      "A:1481",
      "A:1482",
      "A:1483",
      "A:1484",
      "A:1485",
      "A:1486",
      "A:1487",
      "A:1488",
      "A:1489",
      "A:1490",
      "A:1491",
      "A:1492",
      "A:1493",
      "A:1494",
      "A:1495",
      "A:1496",
      "A:1497",
      "A:1498",
      "A:1499",
      "A:1500",
      "A:1501",
      "A:1502",
      "A:1503",
      "A:1504",
      "A:1505",
      "A:1506",
      "A:1507",
      "A:1508",
      "A:1509",
      "A:1510",
      "A:1511",
      "A:1512",
      "A:1513",
      "A:1514",
      "A:1515",
      "A:1516",
      "A:1517",
      "A:1518",
      "A:1519",
      "A:1520",
      "A:1521",
      "A:1522",
      "A:1523",
      "A:1524",
      "A:1525",
      "A:1527",
      "A:1528",
      "A:1529",
      "A:1530",
      "A:1531",
      "A:1532",
      "A:1533",
      "A:1534",
      "A:1535",
      "A:1536",
      "A:1537",
      "A:1538",
      "A:1539",
      "A:1540",
      "A:1541",
      "A:1542",
      "A:1543",
      "A:1544",
      "A:1545",
      "A:1546",
      "A:1547",
      "A:1548",
      "A:1549",
      "A:1550",
      "A:1551",
      "A:1552",
      "A:1553",
      "A:1554",
      "A:1555",
      "A:1556",
      "A:1557",
      "A:1558",
      "A:1559",
      "A:1560",
      "A:1561",
      "A:1562",
      "A:1563",
      "A:1564",
      "A:1565",
      "A:1566",
      "A:1567",
      "A:1568",
      "A:1569",
      "A:1570",
      "A:1571",
      "A:1572",
      "A:1573",
      "A:1574",
      "A:1575",
      "A:1576",
      "A:1577",
      "A:1578",
      "A:1579",
      "A:1580",
      "A:1581",
      "A:1582",
      "A:1583",
      "A:1584",
      "A:1585",
      "A:1586",
      "A:1587",
      "A:1588",
      "A:1589",
      "A:1590",
      "A:1591",
      "A:1592",
      "A:1593",
      "A:1594",
      "A:1595",
      "A:1596",
      "A:1597",
      "A:1598",
      "A:1599",
      "A:1600",
      "A:1601",
      "A:1602",
      "A:1603",
      "A:1604",
      "A:1605",
      "A:1606",
      "A:1607",
      "A:1608",
      "A:1609",
      "A:1610",
      "A:1611",
      "A:1612",
      "A:1613",
      "A:1614",
      "A:1615",
      "A:1616",
      "A:1617",
      "A:1618",
      "A:1619",
      "A:1620",
      "A:1621",
      "A:1622",
      "A:1623",
      "A:1624",
      "A:1625",
      "A:1626",
      "A:1627",
      "A:1628",
      "A:1629",
      "A:1630",
      "A:1631",
      "A:1632",
      "A:1633",
      "A:1634",
      "A:1635",
      "A:1636",
      "A:1637",
      "A:1638",
      "A:1639",
      "A:1640",
      "A:1641",
      "A:1642",
      "A:1643",
      "A:1644",
      "A:1645",
      "A:1646",
      "A:1647",
      "A:1648",
      "A:1649",
      "A:1650",
      "A:1651",
      "A:1652",
      "A:1653",
      "A:1654",
      "A:1655",
      "A:1656",
      "A:1657",
      "A:1658",
      "A:1659",
      "A:1660",
      "A:1661",
      "A:1662",
      "A:1663",
      "A:1664",
      "A:1665",
      "A:1666",
      "A:1667",
      "A:1668",
      "A:1669",
      "A:1670",
      "A:1671",
      "A:1672",
      "A:1673",
      "A:1674",
      "A:1675",
      "A:1676",
      "A:1677",
      "A:1678",
      "A:1679",
      "A:1680",
      "A:1681",
      "A:1682",
      "A:1683",
      "A:1684",
      "A:1685",
      "A:1686",
      "A:1687",
      "A:1688",
      "A:1689",
      "A:1690",
      "A:1691",
      "A:1692",
      "A:1693",
      "A:1694",
      "A:1695",
      "A:1696",
      "A:1697",
      "A:1698",
      "A:1699",
      "A:1700",
      "A:1701",
      "A:1702",
      "A:1703",
      "A:1704",
      "A:1705",
      "A:1706",
      "A:1707",
      "A:1708",
      "A:1709",
      "A:1710",
      "A:1711",
      "A:1712",
      "A:1713",
      "A:1714",
      "A:1715",
      "A:1716",
      "A:1717",
      "A:1718",
      "A:1719",
      "A:1720",
      "A:1721",
      "A:1722",
      "A:1723",
      "A:1724",
      "A:1725",
      "A:1726",
      "A:1727",
      "A:1728",
      "A:1729",
      "A:1730",
      "A:1731",
      "A:1732",
      "A:1733",
      "A:1734",
      "A:1735",
      "A:1736",
      "A:1737",
      "A:1738",
      "A:1739",
      "A:1740",
      "A:1741",
      "A:1742",
      "A:1743",
      "A:1744",
      "A:1745",
      "A:1746",
      "A:1747",
      "A:1748",
      "A:1749",
      "A:1750",
      "A:1751",
      "A:1752",
      "A:1753",
      "A:1754",
      "A:1755",
      "A:1756",
      "A:1757",
      "A:1758",
      "A:1759",
      "A:1760"
    ],
    "A:1527": [
      "A:1350",
      "A:1351",
      "A:1352",
      "A:1353",
      "A:1354",
      "A:1355",
      "A:1356",
      "A:1357",
      "A:1358",
      "A:1359",
      "A:1360",
      "A:1361",
      "A:1362",
      "A:1363",
      "A:1364",
      "A:1365",
      "A:1366",
      "A:1367",
      "A:1368",
      "A:1369",
      "A:1370",
      "A:1371",
      "A:1372",
      "A:1373",
      "A:1374",
      "A:1375",
      "A:1376",
      "A:1377",
      "A:1378",
      "A:1379",
      "A:1380",
      "A:1381",
      "A:1382",
      "A:1383",
      "A:1384",
      "A:1385",
      "A:1386",
      "A:1387",
      "A:1388",
      "A:1389",
      "A:1390",
      "A:1391",
      "A:1392",
      "A:1393",
      "A:1394",
      "A:1395",
      "A:1396",
      "A:1397",
      "A:1398",
      "A:1399",
      "A:1400",
      "A:1401",
      "A:1402",
      "A:1403",
      "A:1404",
      "A:1405",
      "A:1406",
      "A:1407",
      "A:1408",
      "A:1409",
      "A:1410",
      "A:1411",
      "A:1412",
      "A:1413",
      "A:1414",
      "A:1415",
      "A:1416",
      "A:1417",
      "A:1418",
      "A:1419",
      "A:1420",
      "A:1421",
      "A:1422",
      "A:1423",
      "A:1424",
      "A:1425",
      "A:1426",
      "A:1427",
      "A:1428",
      "A:1429",
      "A:1430",
      "A:1431",
      "A:1432",
      "A:1433",
      "A:1434",
      "A:1435",
      "A:1436",
      "A:1437",
      "A:1438",
      "A:1439",
      "A:1440",
      "A:1441",
      "A:1442",
      "A:1443",
      "A:1444",
      "A:1445",
      "A:1446",
      "A:1447",
      "A:1448",
      "A:1449",
      "A:1450",
      "A:1451",
      "A:1452",
      "A:1453",
      "A:1454",
      "A:1455",
      "A:1456",
      "A:1457",
      "A:1458",
      "A:1459",
      "A:1460",
      "A:1461",
      "A:1462",
      "A:1463",
      "A:1464",
      "A:1465",
      "A:1466",
      "A:1467",
      "A:1468",
      "A:1469",
      "A:1470",
      "A:1471",
      "A:1472",
      "A:1473",
      "A:1474",
      "A:1475",
      "A:1476",
      "A:1477",
      "A:1478",
      "A:1479",
      "A:1480",
      "A:1481",
      "A:1482",
      "A:1483",
      "A:1484",
      "A:1485",
      "A:1486",
      "A:1487",
      "A:1488",
      "A:1489",
      "A:1490",
      "A:1491",
      "A:1492",
      "A:1493",
      "A:1494",
      "A:1495",
      "A:1496",
      "A:1497",
      "A:1498",
      "A:1499",
      "A:1500",
      "A:1501",
      "A:1502",
      "A:1503",
      "A:1504",
      "A:1505",
      "A:1506",
      "A:1507",
      "A:1508",
      "A:1509",
```
