## Supplementary material for "Localized Reactivity on Proteins as Riemannian Manifolds: A Quantum-Inspired Geometric Model for Deterministic, Metal-Aware Reactive-Site Prediction": code bundle: result_bound_labels_unbound_features.json

```
{
  "case": "DB55_1Y64_R",
  "AUROC_mean": 0.9413021978021978,
  "AUROC_std": 0.04910501719154196,
  "fold_AUROCs": [
    0.8525641025641026,
    0.9514285714285714,
    0.9896103896103896,
    0.9818181818181818,
    0.9310897435897436
  ],
  "AUPRC_mean": 0.6460879791003631,
  "AUPRC_std": 0.1821971819030569,
  "fold_AUPRCs": [
    0.44389820705610183,
    0.762155388471178,
    0.8761904761904762,
    0.7295238095238095,
    0.4186720142602496
  ],
  "policyP_info": {
    "K_target": 5,
    "K_min": 2,
    "min_valid_folds": 2,
    "n_pos_groups": 26,
    "K_used": 5,
    "n_total_folds": 5,
    "n_valid_folds": 5,
    "n_skipped_train_single_class": 0,
    "n_skipped_test_single_class": 0,
    "reason": "OK"
  },
  "n_pos": 26,
  "n_neg": 385,
  "unbound_positive_residue_ids": [
    "A:1359",
    "A:1360",
    "A:1362",
    "A:1402",
    "A:1403",
    "A:1404",
    "A:1405",
    "A:1407",
    "A:1408",
    "A:1409",
    "A:1411",
    "A:1412",
    "A:1414",
    "A:1415",
    "A:1424",
    "A:1427",
    "A:1428",
    "A:1430",
    "A:1431",
    "A:1432",
    "A:1434",
    "A:1437",
    "A:1460",
    "A:1508",
    "A:1639",
    "A:1641"
  ],
  "unbound_positive_residue_ids_path": "/content/benchmark_workdir/DB55_1Y64_R/unbound_positive_residue_ids.json",
  "bound_positive_residue_ids_used": [
    "B:1359",
    "B:1360",
    "B:1362",
    "B:1402",
    "B:1403",
    "B:1404",
    "B:1405",
    "B:1407",
    "B:1408",
    "B:1409",
    "B:1411",
    "B:1412",
    "B:1414",
    "B:1415",
    "B:1424",
    "B:1427",
    "B:1428",
    "B:1430",
    "B:1431",
    "B:1432",
    "B:1434",
    "B:1437",
    "B:1460",
    "B:1508",
    "B:1639",
    "B:1641"
  ],
  "bound_interface_report": {
    "cutoff_angstrom": 5.0,
    "coarse_margin_angstrom": 4.0,
    "scheme": "closest-heavy",
    "protein_only": true,
    "target_bound_chains": [
      "B"
    ],
    "n_target_res": 411,
    "n_other_res": 356,
    "n_candidate_pairs": 126,
    "n_interface_target_res": 26,
    "backend_kdtree": "scipy.cKDTree",
    "auto_interface_labels": true
  },
  "mapping": {
    "n_bound_labels": 26,
    "n_mapped": 26,
    "n_dropped": 0,
    "mapped_examples": [
      {
        "bound": "B:1359",
        "unbound": "A:1359",
        "idx": 9
      },
      {
        "bound": "B:1360",
        "unbound": "A:1360",
        "idx": 10
      },
      {
        "bound": "B:1362",
        "unbound": "A:1362",
        "idx": 12
      },
      {
        "bound": "B:1402",
        "unbound": "A:1402",
        "idx": 52
      },
      {
        "bound": "B:1403",
        "unbound": "A:1403",
        "idx": 53
      },
      {
        "bound": "B:1404",
        "unbound": "A:1404",
        "idx": 54
      },
      {
        "bound": "B:1405",
        "unbound": "A:1405",
        "idx": 55
      },
      {
        "bound": "B:1407",
        "unbound": "A:1407",
        "idx": 57
      },
      {
        "bound": "B:1408",
        "unbound": "A:1408",
        "idx": 58
      },
      {
        "bound": "B:1409",
        "unbound": "A:1409",
        "idx": 59
      },
      {
        "bound": "B:1411",
        "unbound": "A:1411",
        "idx": 61
      },
      {
        "bound": "B:1412",
        "unbound": "A:1412",
        "idx": 62
      },
      {
        "bound": "B:1414",
        "unbound": "A:1414",
        "idx": 64
      },
      {
        "bound": "B:1415",
        "unbound": "A:1415",
        "idx": 65
      },
      {
        "bound": "B:1424",
        "unbound": "A:1424",
        "idx": 74
      },
      {
        "bound": "B:1427",
        "unbound": "A:1427",
        "idx": 77
      },
      {
        "bound": "B:1428",
        "unbound": "A:1428",
        "idx": 78
      },
      {
        "bound": "B:1430",
        "unbound": "A:1430",
        "idx": 80
      },
      {
        "bound": "B:1431",
        "unbound": "A:1431",
        "idx": 81
      },
      {
        "bound": "B:1432",
        "unbound": "A:1432",
        "idx": 82
      }
    ],
    "dropped_examples": []
  },
  "mapping_extra": {
    "bound_to_unbound_chain_map": {
      "B": "A"
    },
    "chain_assignment": {
      "forced_hints": [],
      "unmatched_bound_chains": [
        "A"
      ],
      "unmatched_unbound_chains": [],
      "ambiguity": [],
      "pair_details_top": {
        "A": [
          {
            "unbound": "A",
            "identity": 0.06741573033707865,
            "coverage": 1.0,
            "weight": 0.06741573033707865
          }
        ],
        "B": [
          {
            "unbound": "A",
            "identity": 1.0,
            "coverage": 1.0,
            "weight": 1.0
          }
        ]
      }
    },
    "dropped_chains_low_quality": [],
    "n_bound_chains_total": 2,
    "n_unbound_chains_total": 1
  },
  "symmetry": {
    "symmetry_groups": {
      "A": 0
    },
    "symmetry_policy": {
      "min_identity": 0.95,
      "min_coverage": 0.9
    },
    "collapse_only_within_symmetry_groups": true
  },
  "solvent": {
    "solvent_filter_applied": true,
    "source": "meta.json",
    "n_total": 411,
    "n_removed": 0,
    "n_unknown_resname": 0,
    "n_retained": 411,
    "solvent_codes": [
      "WAT",
      "HOH",
      "DOD",
      "TIP3"
    ]
  },
  "unbound_out_dir": "/content/benchmark_workdir/DB55_1Y64_R/out_unbound",
  "unbound_structure": "/content/benchmark_workdir/_dataset_unpacked/1Y64_r_u.pdb",
  "bound_structure": "/content/benchmark_workdir/_dataset_unpacked/1Y64_bound_complex.pdb"
}
```
