## Supplementary material for "Localized Reactivity on Proteins as Riemannian Manifolds: A Quantum-Inspired Geometric Model for Deterministic, Metal-Aware Reactive-Site Prediction": code bundle: unbound_positive_residue_ids.json

```
{
  "unbound_positive_residue_ids": [
    "A:1359",
    "A:1360",
    "A:1362",
    "A:1402",
    "A:1403",
    "A:1404",
    "A:1405",
    "A:1407",
    "A:1408",
    "A:1409",
    "A:1411",
    "A:1412",
    "A:1414",
    "A:1415",
    "A:1424",
    "A:1427",
    "A:1428",
    "A:1430",
    "A:1431",
    "A:1432",
    "A:1434",
    "A:1437",
    "A:1460",
    "A:1508",
    "A:1639",
    "A:1641"
  ]
}
```
