## Supplementary material for "Localized Reactivity on Proteins as Riemannian Manifolds: A Quantum-Inspired Geometric Model for Deterministic, Metal-Aware Reactive-Site Prediction": code bundle: env_features.json

```
{
  "I:9": {
    "id": "I:9",
    "chain": "I",
    "resseq": 9,
    "resname": "GLY",
    "sasa": 7.832906723022461,
    "partial_charge_B": -0.15000000000000005,
    "F_metal": 0.0,
    "F_P": 0.0,
    "F_hal": 0.0,
    "total_density": 19743.03125,
    "centroid": [
      8.92695140838623,
      -3.3354926109313965,
      -10.368684768676758
    ],
    "dipole_rho": [
      12001.8447265625,
      7777.41259765625,
      -6517.8935546875
    ],
    "curv_rho": 31746586.0,
    "curv_rho_failed": false,
    "gpu_density_B_requested": "vector",
    "gpu_density_B_effective": "vector",
    "gpu_density_B_fallback_from_vector": false,
    "gpu_density_A_requested": null,
    "gpu_density_A_effective": null,
    "gpu_density_A_fallback_from_vector": false,
    "xtb_A_used": false,
    "xtb_A_success": false,
    "xtb_charge_length_mismatch": false
  },
  "I:10": {
    "id": "I:10",
    "chain": "I",
    "resseq": 10,
    "resname": "ALA",
    "sasa": 2.774829626083374,
    "partial_charge_B": -0.14326683992610098,
    "F_metal": 0.0,
    "F_P": 0.0,
    "F_hal": 0.0,
    "total_density": 23484.18359375,
    "centroid": [
      9.023781776428223,
      -3.240246057510376,
      -10.550968170166016
    ],
    "dipole_rho": [
      14148.7958984375,
      8594.1455078125,
      -4609.173828125
    ],
    "curv_rho": 39087072.0,
    "curv_rho_failed": false,
    "gpu_density_B_requested": "vector",
    "gpu_density_B_effective": "vector",
    "gpu_density_B_fallback_from_vector": false,
    "gpu_density_A_requested": null,
    "gpu_density_A_effective": null,
    "gpu_density_A_fallback_from_vector": false,
    "xtb_A_used": false,
    "xtb_A_success": false,
    "xtb_charge_length_mismatch": false
  },
  "I:11": {
    "id": "I:11",
    "chain": "I",
    "resseq": 11,
    "resname": "PRO",
    "sasa": 0.1613273024559021,
    "partial_charge_B": -0.06484109530294517,
    "F_metal": 0.0,
    "F_P": 0.0,
    "F_hal": 0.0,
    "total_density": 26819.412109375,
    "centroid": [
      9.13235092163086,
      -3.1793100833892822,
      -10.706067085266113
    ],
    "dipole_rho": [
      13332.92578125,
      8794.1875,
      -2930.877197265625
    ],
    "curv_rho": 45109264.0,
    "curv_rho_failed": false,
    "gpu_density_B_requested": "vector",
    "gpu_density_B_effective": "vector",
    "gpu_density_B_fallback_from_vector": false,
    "gpu_density_A_requested": null,
    "gpu_density_A_effective": null,
    "gpu_density_A_fallback_from_vector": false,
    "xtb_A_used": false,
    "xtb_A_success": false,
    "xtb_charge_length_mismatch": false
  },
  "I:12": {
    "id": "I:12",
    "chain": "I",
    "resseq": 12,
    "resname": "VAL",
    "sasa": 2.323113203048706,
    "partial_charge_B": -0.12971177379329887,
    "F_metal": 0.0,
    "F_P": 0.0,
    "F_hal": 0.0,
    "total_density": 27708.916015625,
    "centroid": [
      9.04157543182373,
      -2.9023587703704834,
      -10.72667407989502
    ],
    "dipole_rho": [
      16530.837890625,
      4792.00048828125,
      -2828.009521484375
    ],
    "curv_rho": 43919724.0,
    "curv_rho_failed": false,
    "gpu_density_B_requested": "vector",
    "gpu_density_B_effective": "vector",
    "gpu_density_B_fallback_from_vector": false,
    "gpu_density_A_requested": null,
    "gpu_density_A_effective": null,
    "gpu_density_A_fallback_from_vector": false,
    "xtb_A_used": false,
    "xtb_A_success": false,
    "xtb_charge_length_mismatch": false
  },
  "I:13": {
    "id": "I:13",
    "chain": "I",
    "resseq": 13,
    "resname": "PRO",
    "sasa": 1.5810075998306274,
    "partial_charge_B": -0.107442735042029,
    "F_metal": 0.0,
    "F_P": 0.0,
    "F_hal": 0.0,
    "total_density": 29393.978515625,
    "centroid": [
      9.084016799926758,
      -2.82714581489563,
      -10.91374683380127
    ],
    "dipole_rho": [
      18218.46484375,
      728.040283203125,
      -272.6700439453125
    ],
    "curv_rho": 47749920.0,
    "curv_rho_failed": false,
    "gpu_density_B_requested": "vector",
    "gpu_density_B_effective": "vector",
    "gpu_density_B_fallback_from_vector": false,
    "gpu_density_A_requested": null,
    "gpu_density_A_effective": null,
    "gpu_density_A_fallback_from_vector": false,
    "xtb_A_used": false,
    "xtb_A_success": false,
    "xtb_charge_length_mismatch": false
  },
  "I:14": {
    "id": "I:14",
    "chain": "I",
    "resseq": 14,
    "resname": "VAL",
    "sasa": 0.0,
    "partial_charge_B": -0.06000000000000002,
    "F_metal": 0.0,
    "F_P": 0.0,
    "F_hal": 0.0,
    "total_density": 33666.60546875,
    "centroid": [
      9.286493301391602,
      -2.644089460372925,
      -10.886390686035156
    ],
    "dipole_rho": [
      17054.333984375,
      -3831.85693359375,
      -2515.596923828125
    ],
    "curv_rho": 55758144.0,
    "curv_rho_failed": false,
    "gpu_density_B_requested": "vector",
    "gpu_density_B_effective": "vector",
    "gpu_density_B_fallback_from_vector": false,
    "gpu_density_A_requested": null,
    "gpu_density_A_effective": null,
    "gpu_density_A_fallback_from_vector": false,
    "xtb_A_used": false,
    "xtb_A_success": false,
    "xtb_charge_length_mismatch": false
  },
  "I:15": {
    "id": "I:15",
    "chain": "I",
    "resseq": 15,
    "resname": "ASP",
    "sasa": 3.4081671237945557,
    "partial_charge_B": -1.35,
    "F_metal": 0.0,
    "F_P": 0.0,
    "F_hal": 0.0,
    "total_density": 30119.1640625,
    "centroid": [
      9.214624404907227,
      -2.437026262283325,
      -10.966032981872559
    ],
    "dipole_rho": [
      17934.08984375,
      -8319.3271484375,
      2641.606689453125
    ],
    "curv_rho": 51695736.0,
    "curv_rho_failed": false,
    "gpu_density_B_requested": "vector",
    "gpu_density_B_effective": "vector",
    "gpu_density_B_fallback_from_vector": false,
    "gpu_density_A_requested": null,
    "gpu_density_A_effective": null,
    "gpu_density_A_fallback_from_vector": false,
    "xtb_A_used": false,
    "xtb_A_success": false,
    "xtb_charge_length_mismatch": false
  },
  "I:16": {
    "id": "I:16",
    "chain": "I",
    "resseq": 16,
    "resname": "GLU",
    "sasa": 0.0,
    "partial_charge_B": -0.54,
    "F_metal": 0.0,
    "F_P": 0.0,
    "F_hal": 0.0,
    "total_density": 36818.31640625,
    "centroid": [
      9.498771667480469,
      -2.421941041946411,
      -11.192977905273438
    ],
    "dipole_rho": [
      14967.63671875,
      -12422.771484375,
      2172.3095703125
    ],
    "curv_rho": 61011144.0,
    "curv_rho_failed": false,
    "gpu_density_B_requested": "vector",
    "gpu_density_B_effective": "vector",
    "gpu_density_B_fallback_from_vector": false,
    "gpu_density_A_requested": null,
    "gpu_density_A_effective": null,
    "gpu_density_A_fallback_from_vector": false,
    "xtb_A_used": false,
    "xtb_A_success": false,
    "xtb_charge_length_mismatch": false
  },
  "I:17": {
    "id": "I:17",
    "chain": "I",
    "resseq": 17,
    "resname": "ASN",
    "sasa": 4.938919544219971,
    "partial_charge_B": -0.30000000000000004,
    "F_metal": 0.0,
    "F_P": 0.0,
    "F_hal": 0.0,
    "total_density": 31030.94140625,
    "centroid": [
      9.367517471313477,
      -2.2275190353393555,
      -11.082706451416016
    ],
    "dipole_rho": [
      15170.771484375,
      -16262.3544921875,
      -702.2670288085938
    ],
    "curv_rho": 54161464.0,
    "curv_rho_failed": false,
    "gpu_density_B_requested": "vector",
    "gpu_density_B_effective": "vector",
    "gpu_density_B_fallback_from_vector": false,
    "gpu_density_A_requested": null,
    "gpu_density_A_effective": null,
    "gpu_density_A_fallback_from_vector": false,
    "xtb_A_used": false,
    "xtb_A_success": false,
    "xtb_charge_length_mismatch": false
  },
  "I:18": {
    "id": "I:18",
    "chain": "I",
    "resseq": 18,
    "resname": "ASP",
    "sasa": 0.0,
    "partial_charge_B": -0.54,
    "F_metal": 0.0,
    "F_P": 0.0,
    "F_hal": 0.0,
    "total_density": 33319.171875,
    "centroid": [
      9.384385108947754,
      -2.379976987838745,
      -10.786100387573242
    ],
    "dipole_rho": [
      12739.923828125,
      -12443.11328125,
      -6101.140625
    ],
    "curv_rho": 56191408.0,
    "curv_rho_failed": false,
    "gpu_density_B_requested": "vector",
    "gpu_density_B_effective": "vector",
    "gpu_density_B_fallback_from_vector": false,
    "gpu_density_A_requested": null,
    "gpu_density_A_effective": null,
    "gpu_density_A_fallback_from_vector": false,
    "xtb_A_used": false,
    "xtb_A_success": false,
    "xtb_charge_length_mismatch": false
  },
  "I:19": {
    "id": "I:19",
    "chain": "I",
    "resseq": 19,
    "resname": "GLU",
    "sasa": 6.432091236114502,
    "partial_charge_B": -1.35,
    "F_metal": 0.0,
    "F_P": 0.0,
    "F_hal": 0.0,
    "total_density": 33862.80078125,
    "centroid": [
      9.532028198242188,
      -2.2901904582977295,
      -10.696943283081055
    ],
    "dipole_rho": [
      9997.2861328125,
      -18994.455078125,
      -12607.087890625
    ],
    "curv_rho": 57026800.0,
    "curv_rho_failed": false,
    "gpu_density_B_requested": "vector",
    "gpu_density_B_effective": "vector",
    "gpu_density_B_fallback_from_vector": false,
    "gpu_density_A_requested": null,
    "gpu_density_A_effective": null,
    "gpu_density_A_fallback_from_vector": false,
    "xtb_A_used": false,
    "xtb_A_success": false,
    "xtb_charge_length_mismatch": false
  },
  "I:20": {
    "id": "I:20",
    "chain": "I",
    "resseq": 20,
    "resname": "GLY",
    "sasa": 0.0,
    "partial_charge_B": -0.06000000000000002,
    "F_metal": 0.0,
    "F_P": 0.0,
    "F_hal": 0.0,
    "total_density": 36200.0703125,
    "centroid": [
      9.61862564086914,
      -2.4814698696136475,
      -10.668639183044434
    ],
    "dipole_rho": [
      8307.8974609375,
      -11048.06640625,
      -10045.1474609375
    ],
    "curv_rho": 60511232.0,
    "curv_rho_failed": false,
    "gpu_density_B_requested": "vector",
    "gpu_density_B_effective": "vector",
    "gpu_density_B_fallback_from_vector": false,
    "gpu_density_A_requested": null,
    "gpu_density_A_effective": null,
    "gpu_density_A_fallback_from_vector": false,
    "xtb_A_used": false,
    "xtb_A_success": false,
    "xtb_charge_length_mismatch": false
  },
  "I:21": {
    "id": "I:21",
    "chain": "I",
    "resseq": 21,
    "resname": "LEU",
    "sasa": 0.0,
    "partial_charge_B": -0.06000000000000002,
    "F_metal": 0.0,
    "F_P": 0.0,
    "F_hal": 0.0,
    "total_density": 41185.3984375,
    "centroid": [
      9.606815338134766,
      -2.5508506298065186,
      -10.92581844329834
    ],
    "dipole_rho": [
      10826.7841796875,
      -9187.466796875,
      -6104.48388671875
    ],
    "curv_rho": 63530508.0,
    "curv_rho_failed": false,
    "gpu_density_B_requested": "vector",
    "gpu_density_B_effective": "vector",
    "gpu_density_B_fallback_from_vector": false,
    "gpu_density_A_requested": null,
    "gpu_density_A_effective": null,
    "gpu_density_A_fallback_from_vector": false,
    "xtb_A_used": false,
    "xtb_A_success": false,
    "xtb_charge_length_mismatch": false
  },
  "I:22": {
    "id": "I:22",
    "chain": "I",
    "resseq": 22,
    "resname": "GLN",
    "sasa": 0.0,
    "partial_charge_B": -0.12,
    "F_metal": 0.0,
    "F_P": 0.0,
    "F_hal": 0.0,
    "total_density": 40108.55078125,
    "centroid": [
      9.732927322387695,
      -2.3125431537628174,
      -10.944150924682617
    ],
    "dipole_rho": [
      8778.19921875,
      -17978.384765625,
      -4792.7177734375
    ],
    "curv_rho": 64012284.0,
    "curv_rho_failed": false,
    "gpu_density_B_requested": "vector",
    "gpu_density_B_effective": "vector",
    "gpu_density_B_fallback_from_vector": false,
    "gpu_density_A_requested": null,
    "gpu_density_A_effective": null,
    "gpu_density_A_fallback_from_vector": false,
    "xtb_A_used": false,
    "xtb_A_success": false,
    "xtb_charge_length_mismatch": false
  },
  "I:23": {
    "id": "I:23",
    "chain": "I",
    "resseq": 23,
    "resname": "ARG",
    "sasa": 0.031651873141527176,
    "partial_charge_B": 0.48759845268902313,
    "F_metal": 0.0,
    "F_P": 0.0,
    "F_hal": 0.0,
    "total_density": 42696.76953125,
    "centroid": [
      9.875927925109863,
      -2.4830169677734375,
      -10.68126392364502
    ],
    "dipole_rho": [
      319.1522521972656,
      -13869.0244140625,
      -18761.013671875
    ],
    "curv_rho": 65344232.0,
    "curv_rho_failed": false,
    "gpu_density_B_requested": "vector",
    "gpu_density_B_effective": "vector",
    "gpu_density_B_fallback_from_vector": false,
    "gpu_density_A_requested": null,
    "gpu_density_A_effective": null,
    "gpu_density_A_fallback_from_vector": false,
    "xtb_A_used": false,
    "xtb_A_success": false,
    "xtb_charge_length_mismatch": false
  },
  "I:24": {
    "id": "I:24",
    "chain": "I",
    "resseq": 24,
    "resname": "ALA",
    "sasa": 0.0,
    "partial_charge_B": -0.06000000000000002,
    "F_metal": 0.0,
    "F_P": 0.0,
    "F_hal": 0.0,
    "total_density": 42092.0859375,
    "centroid": [
      9.868715286254883,
      -2.6151487827301025,
      -10.827850341796875
    ],
    "dipole_rho": [
      1523.4871826171875,
      -6213.158203125,
      -8550.9853515625
    ],
    "curv_rho": 67071796.0,
    "curv_rho_failed": false,
    "gpu_density_B_requested": "vector",
    "gpu_density_B_effective": "vector",
    "gpu_density_B_fallback_from_vector": false,
    "gpu_density_A_requested": null,
    "gpu_density_A_effective": null,
    "gpu_density_A_fallback_from_vector": false,
    "xtb_A_used": false,
    "xtb_A_success": false,
    "xtb_charge_length_mismatch": false
  },
  "I:25": {
    "id": "I:25",
    "chain": "I",
    "resseq": 25,
    "resname": "LEU",
    "sasa": 0.0,
    "partial_charge_B": -0.06000000000000002,
    "F_metal": 0.0,
    "F_P": 0.0,
    "F_hal": 0.0,
    "total_density": 46248.90625,
    "centroid": [
      9.948543548583984,
      -2.532060146331787,
      -11.15546989440918
    ],
    "dipole_rho": [
      3637.104736328125,
      -6747.60400390625,
      -4943.83544921875
    ],
    "curv_rho": 68742816.0,
    "curv_rho_failed": false,
    "gpu_density_B_requested": "vector",
    "gpu_density_B_effective": "vector",
    "gpu_density_B_fallback_from_vector": false,
    "gpu_density_A_requested": null,
    "gpu_density_A_effective": null,
    "gpu_density_A_fallback_from_vector": false,
    "xtb_A_used": false,
    "xtb_A_success": false,
    "xtb_charge_length_mismatch": false
  },
  "I:26": {
    "id": "I:26",
    "chain": "I",
    "resseq": 26,
    "resname": "GLN",
    "sasa": 0.5064299702644348,
    "partial_charge_B": -0.15039381075609268,
    "F_metal": 0.0,
    "F_P": 0.0,
    "F_hal": 0.0,
    "total_density": 45661.94140625,
    "centroid": [
      10.056988716125488,
      -2.409369707107544,
      -11.024984359741211
    ],
    "dipole_rho": [
      -5556.55419921875,
      -18022.392578125,
      -9590.8037109375
    ],
    "curv_rho": 68428480.0,
    "curv_rho_failed": false,
    "gpu_density_B_requested": "vector",
    "gpu_density_B_effective": "vector",
    "gpu_density_B_fallback_from_vector": false,
    "gpu_density_A_requested": null,
    "gpu_density_A_effective": null,
    "gpu_density_A_fallback_from_vector": false,
    "xtb_A_used": false,
    "xtb_A_success": false,
    "xtb_charge_length_mismatch": false
  },
  "I:27": {
    "id": "I:27",
    "chain": "I",
    "resseq": 27,
    "resname": "PHE",
    "sasa": 0.0,
    "partial_charge_B": -0.06000000000000002,
    "F_metal": 0.0,
    "F_P": 0.0,
    "F_hal": 0.0,
    "total_density": 44814.8046875,
    "centroid": [
      10.150935173034668,
      -2.623429775238037,
      -10.878925323486328
    ],
    "dipole_rho": [
      -9563.5126953125,
      -2552.1201171875,
      -16531.24609375
    ],
    "curv_rho": 68470424.0,
    "curv_rho_failed": false,
    "gpu_density_B_requested": "vector",
    "gpu_density_B_effective": "vector",
    "gpu_density_B_fallback_from_vector": false,
    "gpu_density_A_requested": null,
    "gpu_density_A_effective": null,
    "gpu_density_A_fallback_from_vector": false,
    "xtb_A_used": false,
    "xtb_A_success": false,
    "xtb_charge_length_mismatch": false
  },
  "I:28": {
    "id": "I:28",
    "chain": "I",
    "resseq": 28,
    "resname": "ALA",
    "sasa": 0.0,
    "partial_charge_B": -0.06000000000000002,
    "F_metal": 0.0,
    "F_P": 0.0,
    "F_hal": 0.0,
    "total_density": 45745.67578125,
    "centroid": [
      10.111435890197754,
      -2.6871299743652344,
      -11.092885971069336
    ],
    "dipole_rho": [
      -9672.61328125,
      119.37609100341797,
      -7422.15234375
    ],
    "curv_rho": 68976944.0,
    "curv_rho_failed": false,
    "gpu_density_B_requested": "vector",
    "gpu_density_B_effective": "vector",
    "gpu_density_B_fallback_from_vector": false,
    "gpu_density_A_requested": null,
    "gpu_density_A_effective": null,
    "gpu_density_A_fallback_from_vector": false,
    "xtb_A_used": false,
    "xtb_A_success": false,
    "xtb_charge_length_mismatch": false
  },
  "I:29": {
    "id": "I:29",
    "chain": "I",
    "resseq": 29,
    "resname": "MET",
    "sasa": 0.0,
    "partial_charge_B": -0.21000000000000002,
    "F_metal": 0.0,
    "F_P": 0.0,
    "F_hal": 0.0,
    "total_density": 46398.10546875,
    "centroid": [
      10.285383224487305,
      -2.570960283279419,
      -11.336923599243164
    ],
    "dipole_rho": [
      -7534.08251953125,
      -3103.3623046875,
      -3925.2392578125
    ],
    "curv_rho": 68809064.0,
    "curv_rho_failed": false,
    "gpu_density_B_requested": "vector",
    "gpu_density_B_effective": "vector",
    "gpu_density_B_fallback_from_vector": false,
    "gpu_density_A_requested": null,
    "gpu_density_A_effective": null,
    "gpu_density_A_fallback_from_vector": false,
    "xtb_A_used": false,
    "xtb_A_success": false,
    "xtb_charge_length_mismatch": false
  },
  "I:30": {
    "id": "I:30",
    "chain": "I",
    "resseq": 30,
    "resname": "ALA",
    "sasa": 0.0,
    "partial_charge_B": -0.06000000000000002,
    "F_metal": 0.0,
    "F_P": 0.0,
    "F_hal": 0.0,
    "total_density": 42711.8359375,
    "centroid": [
      10.406084060668945,
      -2.5016915798187256,
      -11.148785591125488
    ],
    "dipole_rho": [
      -16614.796875,
      -3851.384765625,
      -9013.2001953125
    ],
    "curv_rho": 68606072.0,
    "curv_rho_failed": false,
    "gpu_density_B_requested": "vector",
    "gpu_density_B_effective": "vector",
    "gpu_density_B_fallback_from_vector": false,
    "gpu_density_A_requested": null,
    "gpu_density_A_effective": null,
    "gpu_density_A_fallback_from_vector": false,
    "xtb_A_used": false,
    "xtb_A_success": false,
    "xtb_charge_length_mismatch": false
  },
  "I:31": {
    "id": "I:31",
    "chain": "I",
    "resseq": 31,
    "resname": "GLU",
    "sasa": 0.0,
    "partial_charge_B": -0.54,
    "F_metal": 0.0,
    "F_P": 0.0,
    "F_hal": 0.0,
    "total_density": 41675.515625,
    "centroid": [
      10.455499649047852,
      -2.7411069869995117,
      -11.0266695022583
    ],
    "dipole_rho": [
      -15075.421875,
      2784.07568359375,
      -12095.2607421875
    ],
    "curv_rho": 68019008.0,
    "curv_rho_failed": false,
    "gpu_density_B_requested": "vector",
    "gpu_density_B_effective": "vector",
    "gpu_density_B_fallback_from_vector": false,
    "gpu_density_A_requested": null,
    "gpu_density_A_effective": null,
    "gpu_density_A_fallback_from_vector": false,
    "xtb_A_used": false,
    "xtb_A_success": false,
    "xtb_charge_length_mismatch": false
  },
  "I:32": {
    "id": "I:32",
    "chain": "I",
    "resseq": 32,
    "resname": "TYR",
    "sasa": 0.0,
    "partial_charge_B": -0.3,
    "F_metal": 0.0,
    "F_P": 0.0,
    "F_hal": 0.0,
    "total_density": 46139.5,
    "centroid": [
      10.453548431396484,
      -2.7217884063720703,
      -11.383509635925293
    ],
    "dipole_rho": [
      -14380.4599609375,
      7366.3115234375,
      2344.899658203125
    ],
    "curv_rho": 67283688.0,
    "curv_rho_failed": false,
    "gpu_density_B_requested": "vector",
    "gpu_density_B_effective": "vector",
    "gpu_density_B_fallback_from_vector": false,
    "gpu_density_A_requested": null,
    "gpu_density_A_effective": null,
    "gpu_density_A_fallback_from_vector": false,
    "xtb_A_used": false,
    "xtb_A_success": false,
    "xtb_charge_length_mismatch": false
  },
  "I:33": {
    "id": "I:33",
    "chain": "I",
    "resseq": 33,
    "resname": "ASN",
    "sasa": 0.0,
    "partial_charge_B": -0.12,
    "F_metal": 0.0,
    "F_P": 0.0,
    "F_hal": 0.0,
    "total_density": 42081.21484375,
    "centroid": [
      10.575030326843262,
      -2.5348458290100098,
      -11.433806419372559
    ],
    "dipole_rho": [
      -18607.123046875,
      -1582.606201171875,
      -3011.688232421875
    ],
    "curv_rho": 66242808.0,
    "curv_rho_failed": false,
    "gpu_density_B_requested": "vector",
    "gpu_density_B_effective": "vector",
    "gpu_density_B_fallback_from_vector": false,
    "gpu_density_A_requested": null,
    "gpu_density_A_effective": null,
    "gpu_density_A_fallback_from_vector": false,
    "xtb_A_used": false,
    "xtb_A_success": false,
    "xtb_charge_length_mismatch": false
  },
  "I:34": {
    "id": "I:34",
    "chain": "I",
    "resseq": 34,
    "resname": "ARG",
    "sasa": 3.890373945236206,
    "partial_charge_B": 1.2,
    "F_metal": 0.0,
    "F_P": 0.0,
    "F_hal": 0.0,
    "total_density": 38401.4296875,
    "centroid": [
      10.701406478881836,
      -2.5815186500549316,
      -11.076628684997559
    ],
    "dipole_rho": [
      -20492.5078125,
      2500.952880859375,
      -9897.8916015625
    ],
    "curv_rho": 63667100.0,
    "curv_rho_failed": false,
    "gpu_density_B_requested": "vector",
    "gpu_density_B_effective": "vector",
    "gpu_density_B_fallback_from_vector": false,
    "gpu_density_A_requested": null,
    "gpu_density_A_effective": null,
    "gpu_density_A_fallback_from_vector": false,
    "xtb_A_used": false,
    "xtb_A_success": false,
    "xtb_charge_length_mismatch": false
  },
  "I:35": {
    "id": "I:35",
    "chain": "I",
    "resseq": 35,
    "resname": "ALA",
    "sasa": 0.31529858708381653,
    "partial_charge_B": -0.06946145187900814,
    "F_metal": 0.0,
    "F_P": 0.0,
    "F_hal": 0.0,
    "total_density": 33869.2421875,
    "centroid": [
      10.750441551208496,
      -2.8378279209136963,
      -11.23973560333252
    ],
    "dipole_rho": [
      -17890.328125,
      7568.1396484375,
      -2057.086181640625
    ],
    "curv_rho": 60900032.0,
    "curv_rho_failed": false,
    "gpu_density_B_requested": "vector",
    "gpu_density_B_effective": "vector",
    "gpu_density_B_fallback_from_vector": false,
    "gpu_density_A_requested": null,
    "gpu_density_A_effective": null,
    "gpu_density_A_fallback_from_vector": false,
    "xtb_A_used": false,
    "xtb_A_success": false,
    "xtb_charge_length_mismatch": false
  },
  "I:36": {
    "id": "I:36",
    "chain": "I",
    "resseq": 36,
    "resname": "SER",
    "sasa": 0.0,
    "partial_charge_B": -0.3,
    "F_metal": 0.0,
    "F_P": 0.0,
    "F_hal": 0.0,
    "total_density": 35704.77734375,
    "centroid": [
      10.793045997619629,
      -2.7335002422332764,
      -11.533235549926758
    ],
    "dipole_rho": [
      -19809.728515625,
      6923.73095703125,
      -1015.9341430664062
    ],
    "curv_rho": 59521132.0,
    "curv_rho_failed": false,
    "gpu_density_B_requested": "vector",
    "gpu_density_B_effective": "vector",
    "gpu_density_B_fallback_from_vector": false,
    "gpu_density_A_requested": null,
    "gpu_density_A_effective": null,
    "gpu_density_A_fallback_from_vector": false,
    "xtb_A_used": false,
    "xtb_A_success": false,
    "xtb_charge_length_mismatch": false
  },
  "I:37": {
    "id": "I:37",
    "chain": "I",
    "resseq": 37,
    "resname": "ASN",
    "sasa": 7.597391605377197,
    "partial_charge_B": -0.30000000000000004,
    "F_metal": 0.0,
    "F_P": 0.0,
    "F_hal": 0.0,
    "total_density": 28326.5859375,
    "centroid": [
      11.028411865234375,
      -2.8522496223449707,
      -11.651124000549316
    ],
    "dipole_rho": [
      -19003.978515625,
      7161.31640625,
      687.2852783203125
    ],
    "curv_rho": 49045500.0,
    "curv_rho_failed": false,
    "gpu_density_B_requested": "vector",
    "gpu_density_B_effective": "vector",
    "gpu_density_B_fallback_from_vector": false,
    "gpu_density_A_requested": null,
    "gpu_density_A_effective": null,
    "gpu_density_A_fallback_from_vector": false,
    "xtb_A_used": false,
    "xtb_A_success": false,
    "xtb_charge_length_mismatch": false
  },
  "I:38": {
    "id": "I:38",
    "chain": "I",
    "resseq": 38,
    "resname": "ASP",
    "sasa": 0.0,
    "partial_charge_B": -0.54,
    "F_metal": 0.0,
    "F_P": 0.0,
    "F_hal": 0.0,
    "total_density": 32246.638671875,
    "centroid": [
      10.949287414550781,
      -2.5465621948242188,
      -11.831974983215332
    ],
    "dipole_rho": [
      -19217.791015625,
      5069.97119140625,
      4038.469482421875
    ],
    "curv_rho": 52189516.0,
    "curv_rho_failed": false,
    "gpu_density_B_requested": "vector",
    "gpu_density_B_effective": "vector",
    "gpu_density_B_fallback_from_vector": false,
    "gpu_density_A_requested": null,
    "gpu_density_A_effective": null,
    "gpu_density_A_fallback_from_vector": false,
    "xtb_A_used": false,
    "xtb_A_success": false,
    "xtb_charge_length_mismatch": false
  },
  "I:39": {
    "id": "I:39",
    "chain": "I",
    "resseq": 39,
    "resname": "LYS",
    "sasa": 5.987726211547852,
    "partial_charge_B": 0.29999999999999993,
    "F_metal": 0.0,
    "F_P": 0.0,
    "F_hal": 0.0,
    "total_density": 29724.66015625,
    "centroid": [
      11.103590965270996,
      -2.3803417682647705,
      -11.836260795593262
    ],
    "dipole_rho": [
      -20699.591796875,
      -303.4367370605469,
      8710.4912109375
    ],
    "curv_rho": 48838740.0,
    "curv_rho_failed": false,
    "gpu_density_B_requested": "vector",
    "gpu_density_B_effective": "vector",
    "gpu_density_B_fallback_from_vector": false,
    "gpu_density_A_requested": null,
    "gpu_density_A_effective": null,
    "gpu_density_A_fallback_from_vector": false,
    "xtb_A_used": false,
    "xtb_A_success": false,
    "xtb_charge_length_mismatch": false
  },
  "I:40": {
    "id": "I:40",
    "chain": "I",
    "resseq": 40,
    "resname": "TYR",
    "sasa": 0.8828360438346863,
    "partial_charge_B": -0.43246032630611364,
    "F_metal": 0.0,
    "F_P": 0.0,
    "F_hal": 0.0,
    "total_density": 33973.3203125,
    "centroid": [
      10.939740180969238,
      -2.3427734375,
      -11.855416297912598
    ],
    "dipole_rho": [
      -19166.111328125,
      -3947.073974609375,
      12781.9658203125
    ],
    "curv_rho": 52780440.0,
    "curv_rho_failed": false,
    "gpu_density_B_requested": "vector",
    "gpu_density_B_effective": "vector",
    "gpu_density_B_fallback_from_vector": false,
    "gpu_density_A_requested": null,
    "gpu_density_A_effective": null,
    "gpu_density_A_fallback_from_vector": false,
    "xtb_A_used": false,
    "xtb_A_success": false,
    "xtb_charge_length_mismatch": false
  },
  "I:41": {
    "id": "I:41",
    "chain": "I",
    "resseq": 41,
    "resname": "SER",
    "sasa": 0.0,
    "partial_charge_B": -0.3,
    "F_metal": 0.0,
    "F_P": 0.0,
    "F_hal": 0.0,
    "total_density": 38217.00390625,
    "centroid": [
      10.716256141662598,
      -2.3180501461029053,
      -11.802445411682129
    ],
    "dipole_rho": [
      -14214.5849609375,
      -6363.7626953125,
      2356.261474609375
    ],
    "curv_rho": 57341904.0,
    "curv_rho_failed": false,
    "gpu_density_B_requested": "vector",
    "gpu_density_B_effective": "vector",
    "gpu_density_B_fallback_from_vector": false,
    "gpu_density_A_requested": null,
    "gpu_density_A_effective": null,
    "gpu_density_A_fallback_from_vector": false,
    "xtb_A_used": false,
    "xtb_A_success": false,
    "xtb_charge_length_mismatch": false
  },
  "I:42": {
    "id": "I:42",
    "chain": "I",
    "resseq": 42,
    "resname": "SER",
    "sasa": 0.0,
    "partial_charge_B": -0.3,
    "F_metal": 0.0,
    "F_P": 0.0,
    "F_hal": 0.0,
    "total_density": 40264.30859375,
    "centroid": [
      10.549195289611816,
      -2.449366807937622,
      -11.676278114318848
    ],
    "dipole_rho": [
      -9242.1865234375,
      -2924.524169921875,
      6201.5751953125
    ],
    "curv_rho": 62981404.0,
    "curv_rho_failed": false,
    "gpu_density_B_requested": "vector",
    "gpu_density_B_effective": "vector",
    "gpu_density_B_fallback_from_vector": false,
    "gpu_density_A_requested": null,
    "gpu_density_A_effective": null,
    "gpu_density_A_fallback_from_vector": false,
    "xtb_A_used": false,
    "xtb_A_success": false,
    "xtb_charge_length_mismatch": false
  },
  "I:43": {
    "id": "I:43",
    "chain": "I",
    "resseq": 43,
    "resname": "ARG",
    "sasa": 0.0,
    "partial_charge_B": 0.4799999999999999,
    "F_metal": 0.0,
    "F_P": 0.0,
    "F_hal": 0.0,
    "total_density": 42150.5078125,
    "centroid": [
      10.309002876281738,
      -2.2940709590911865,
      -11.770159721374512
    ],
    "dipole_rho": [
      -1531.443603515625,
      -10869.408203125,
      9169.408203125
    ],
    "curv_rho": 62155824.0,
    "curv_rho_failed": false,
    "gpu_density_B_requested": "vector",
    "gpu_density_B_effective": "vector",
    "gpu_density_B_fallback_from_vector": false,
    "gpu_density_A_requested": null,
    "gpu_density_A_effective": null,
    "gpu_density_A_fallback_from_vector": false,
    "xtb_A_used": false,
    "xtb_A_success": false,
    "xtb_charge_length_mismatch": false
  },
  "I:44": {
    "id": "I:44",
    "chain": "I",
    "resseq": 44,
    "resname": "VAL",
    "sasa": 0.0,
    "partial_charge_B": -0.06000000000000002,
    "F_metal": 0.0,
    "F_P": 0.0,
    "F_hal": 0.0,
    "total_density": 42643.9609375,
    "centroid": [
      10.071849822998047,
      -2.4235076904296875,
      -11.61196517944336
    ],
    "dipole_rho": [
      2636.263916015625,
      -6243.3974609375,
      6776.4326171875
    ],
    "curv_rho": 66344996.0,
    "curv_rho_failed": false,
    "gpu_density_B_requested": "vector",
    "gpu_density_B_effective": "vector",
    "gpu_density_B_fallback_from_vector": false,
    "gpu_density_A_requested": null,
    "gpu_density_A_effective": null,
    "gpu_density_A_fallback_from_vector": false,
    "xtb_A_used": false,
    "xtb_A_success": false,
    "xtb_charge_length_mismatch": false
  },
  "I:45": {
    "id": "I:45",
    "chain": "I",
    "resseq": 45,
    "resname": "VAL",
    "sasa": 0.0,
    "partial_charge_B": -0.06000000000000002,
    "F_metal": 0.0,
    "F_P": 0.0,
    "F_hal": 0.0,
    "total_density": 37843.43359375,
    "centroid": [
      10.060625076293945,
      -2.40800404548645,
      -11.87036418914795
    ],
    "dipole_rho": [
      6822.5703125,
      -3957.496337890625,
      12313.384765625
    ],
    "curv_rho": 60682680.0,
    "curv_rho_failed": false,
    "gpu_density_B_requested": "vector",
    "gpu_density_B_effective": "vector",
    "gpu_density_B_fallback_from_vector": false,
    "gpu_density_A_requested": null,
    "gpu_density_A_effective": null,
    "gpu_density_A_fallback_from_vector": false,
    "xtb_A_used": false,
    "xtb_A_success": false,
    "xtb_charge_length_mismatch": false
  },
  "I:46": {
    "id": "I:46",
    "chain": "I",
    "resseq": 46,
    "resname": "ARG",
    "sasa": 4.7173566818237305,
    "partial_charge_B": 1.2,
    "F_metal": 0.0,
    "F_P": 0.0,
    "F_hal": 0.0,
    "total_density": 40320.21875,
    "centroid": [
      9.824081420898438,
      -2.5309648513793945,
      -11.665838241577148
    ],
    "dipole_rho": [
      17021.3671875,
      -2406.42919921875,
      19935.70703125
    ],
    "curv_rho": 67042672.0,
    "curv_rho_failed": false,
    "gpu_density_B_requested": "vector",
    "gpu_density_B_effective": "vector",
    "gpu_density_B_fallback_from_vector": false,
    "gpu_density_A_requested": null,
    "gpu_density_A_effective": null,
    "gpu_density_A_fallback_from_vector": false,
    "xtb_A_used": false,
    "xtb_A_success": false,
    "xtb_charge_length_mismatch": false
  },
  "I:47": {
    "id": "I:47",
    "chain": "I",
    "resseq": 47,
    "resname": "VAL",
    "sasa": 0.0,
    "partial_charge_B": -0.06000000000000002,
    "F_metal": 0.0,
    "F_P": 0.0,
    "F_hal": 0.0,
    "total_density": 40408.87890625,
    "centroid": [
      9.707481384277344,
      -2.5638623237609863,
      -11.466012001037598
    ],
    "dipole_rho": [
      13599.1767578125,
      -1092.4052734375,
      7637.8701171875
    ],
    "curv_rho": 64050336.0,
    "curv_rho_failed": false,
    "gpu_density_B_requested": "vector",
    "gpu_density_B_effective": "vector",
    "gpu_density_B_fallback_from_vector": false,
    "gpu_density_A_requested": null,
    "gpu_density_A_effective": null,
    "gpu_density_A_fallback_from_vector": false,
    "xtb_A_used": false,
    "xtb_A_success": false,
    "xtb_charge_length_mismatch": false
  },
  "I:48": {
    "id": "I:48",
    "chain": "I",
    "resseq": 48,
    "resname": "ILE",
    "sasa": 1.187201738357544,
    "partial_charge_B": -0.09562544387539136,
    "F_metal": 0.0,
    "F_P": 0.0,
    "F_hal": 0.0,
    "total_density": 36735.3671875,
    "centroid": [
      9.627358436584473,
      -2.7940518856048584,
      -11.515460014343262
    ],
    "dipole_rho": [
      13747.580078125,
      6109.4892578125,
      12862.5947265625
    ],
    "curv_rho": 61111348.0,
    "curv_rho_failed": false,
    "gpu_density_B_requested": "vector",
    "gpu_density_B_effective": "vector",
    "gpu_density_B_fallback_from_vector": false,
    "gpu_density_A_requested": null,
    "gpu_density_A_effective": null,
    "gpu_density_A_fallback_from_vector": false,
    "xtb_A_used": false,
    "xtb_A_success": false,
    "xtb_charge_length_mismatch": false
  },
  "I:49": {
    "id": "I:49",
    "chain": "I",
    "resseq": 49,
    "resname": "SER",
    "sasa": 0.0,
    "partial_charge_B": -0.3,
    "F_metal": 0.0,
    "F_P": 0.0,
    "F_hal": 0.0,
    "total_density": 37116.70703125,
    "centroid": [
      9.5387544631958,
      -2.8520548343658447,
      -11.278039932250977
    ],
    "dipole_rho": [
      16289.451171875,
      5736.21728515625,
      7302.51220703125
    ],
    "curv_rho": 61525308.0,
    "curv_rho_failed": false,
    "gpu_density_B_requested": "vector",
    "gpu_density_B_effective": "vector",
    "gpu_density_B_fallback_from_vector": false,
    "gpu_density_A_requested": null,
    "gpu_density_A_effective": null,
    "gpu_density_A_fallback_from_vector": false,
    "xtb_A_used": false,
    "xtb_A_success": false,
    "xtb_charge_length_mismatch": false
  },
  "I:50": {
    "id": "I:50",
    "chain": "I",
    "resseq": 50,
    "resname": "ALA",
    "sasa": 0.0,
    "partial_charge_B": -0.06000000000000002,
    "F_metal": 0.0,
    "F_P": 0.0,
    "F_hal": 0.0,
    "total_density": 36064.4921875,
    "centroid": [
      9.416166305541992,
      -2.7603797912597656,
      -11.139593124389648
    ],
    "dipole_rho": [
      14192.2861328125,
      1896.28369140625,
      332.7389831542969
    ],
    "curv_rho": 60134120.0,
    "curv_rho_failed": false,
    "gpu_density_B_requested": "vector",
    "gpu_density_B_effective": "vector",
    "gpu_density_B_fallback_from_vector": false,
    "gpu_density_A_requested": null,
    "gpu_density_A_effective": null,
    "gpu_density_A_fallback_from_vector": false,
    "xtb_A_used": false,
    "xtb_A_success": false,
    "xtb_charge_length_mismatch": false
  },
  "I:51": {
    "id": "I:51",
    "chain": "I",
    "resseq": 51,
    "resname": "LYS",
    "sasa": 1.8674604892730713,
    "partial_charge_B": 0.23207717559805716,
    "F_metal": 0.0,
    "F_P": 0.0,
    "F_hal": 0.0,
    "total_density": 36050.2265625,
    "centroid": [
      9.330657958984375,
      -2.909540891647339,
      -10.919214248657227
    ],
    "dipole_rho": [
      16514.28125,
      9253.025390625,
      647.2692260742188
    ],
    "curv_rho": 54689472.0,
    "curv_rho_failed": false,
    "gpu_density_B_requested": "vector",
    "gpu_density_B_effective": "vector",
    "gpu_density_B_fallback_from_vector": false,
    "gpu_density_A_requested": null,
    "gpu_density_A_effective": null,
    "gpu_density_A_fallback_from_vector": false,
    "xtb_A_used": false,
    "xtb_A_success": false,
    "xtb_charge_length_mismatch": false
  },
  "I:52": {
    "id": "I:52",
    "chain": "I",
    "resseq": 52,
    "resname": "ARG",
    "sasa": 1.3293787240982056,
    "partial_charge_B": 0.7991350254592491,
    "F_metal": 0.0,
    "F_P": 0.0,
    "F_hal": 0.0,
    "total_density": 33688.46484375,
    "centroid": [
      9.242923736572266,
      -2.8045341968536377,
      -10.633783340454102
    ],
    "dipole_rho": [
      14903.9443359375,
      -1008.1327514648438,
      -7921.73779296875
    ],
    "curv_rho": 50224372.0,
    "curv_rho_failed": false,
    "gpu_density_B_requested": "vector",
    "gpu_density_B_effective": "vector",
    "gpu_density_B_fallback_from_vector": false,
    "gpu_density_A_requested": null,
    "gpu_density_A_effective": null,
    "gpu_density_A_fallback_from_vector": false,
    "xtb_A_used": false,
    "xtb_A_success": false,
    "xtb_charge_length_mismatch": false
  },
  "I:53": {
    "id": "I:53",
    "chain": "I",
    "resseq": 53,
    "resname": "GLN",
    "sasa": 0.0,
    "partial_charge_B": -0.12,
    "F_metal": 0.0,
    "F_P": 0.0,
    "F_hal": 0.0,
    "total_density": 31817.265625,
    "centroid": [
      9.32778549194336,
      -3.0681910514831543,
      -10.461542129516602
    ],
    "dipole_rho": [
      13457.166015625,
      10653.763671875,
      -8680.056640625
    ],
    "curv_rho": 48352212.0,
    "curv_rho_failed": false,
    "gpu_density_B_requested": "vector",
    "gpu_density_B_effective": "vector",
    "gpu_density_B_fallback_from_vector": false,
    "gpu_density_A_requested": null,
    "gpu_density_A_effective": null,
    "gpu_density_A_fallback_from_vector": false,
    "xtb_A_used": false,
    "xtb_A_success": false,
    "xtb_charge_length_mismatch": false
  },
  "I:54": {
    "id": "I:54",
    "chain": "I",
    "resseq": 54,
    "resname": "LEU",
    "sasa": 2.032724142074585,
    "partial_charge_B": -0.12099780475205281,
    "F_metal": 0.0,
    "F_P": 0.0,
    "F_hal": 0.0,
    "total_density": 28290.765625,
    "centroid": [
      9.268675804138184,
      -2.998917818069458,
      -10.216731071472168
    ],
    "dipole_rho": [
      12589.7685546875,
      5270.76708984375,
      -13680.171875
    ],
    "curv_rho": 43826516.0,
    "curv_rho_failed": false,
    "gpu_density_B_requested": "vector",
    "gpu_density_B_effective": "vector",
    "gpu_density_B_fallback_from_vector": false,
    "gpu_density_A_requested": null,
    "gpu_density_A_effective": null,
    "gpu_density_A_fallback_from_vector": false,
    "xtb_A_used": false,
    "xtb_A_success": false,
    "xtb_charge_length_mismatch": false
  },
  "I:55": {
    "id": "I:55",
    "chain": "I",
    "resseq": 55,
    "resname": "VAL",
    "sasa": 1.9629428386688232,
    "partial_charge_B": -0.11890381362340698,
    "F_metal": 0.0,
    "F_P": 0.0,
    "F_hal": 0.0,
    "total_density": 27161.322265625,
    "centroid": [
      9.35552978515625,
      -3.2192747592926025,
      -10.239521026611328
    ],
    "dipole_rho": [
      7589.30859375,
      8564.63671875,
      -15338.5556640625
    ],
    "curv_rho": 42867940.0,
    "curv_rho_failed": false,
    "gpu_density_B_requested": "vector",
    "gpu_density_B_effective": "vector",
    "gpu_density_B_fallback_from_vector": false,
    "gpu_density_A_requested": null,
    "gpu_density_A_effective": null,
    "gpu_density_A_fallback_from_vector": false,
    "xtb_A_used": false,
    "xtb_A_success": false,
    "xtb_charge_length_mismatch": false
  },
  "I:56": {
    "id": "I:56",
    "chain": "I",
    "resseq": 56,
    "resname": "SER",
    "sasa": 1.4453253746032715,
    "partial_charge_B": -0.5168559746460744,
    "F_metal": 0.0,
    "F_P": 0.0,
    "F_hal": 0.0,
    "total_density": 25768.9765625,
    "centroid": [
      9.411290168762207,
      -3.104710340499878,
      -10.031675338745117
    ],
    "dipole_rho": [
      5234.287109375,
      5041.0,
      -16996.5703125
    ],
    "curv_rho": 40008240.0,
    "curv_rho_failed": false,
    "gpu_density_B_requested": "vector",
    "gpu_density_B_effective": "vector",
    "gpu_density_B_fallback_from_vector": false,
    "gpu_density_A_requested": null,
    "gpu_density_A_effective": null,
    "gpu_density_A_fallback_from_vector": false,
    "xtb_A_used": false,
    "xtb_A_success": false,
    "xtb_charge_length_mismatch": false
  },
  "I:57": {
    "id": "I:57",
    "chain": "I",
    "resseq": 57,
    "resname": "GLY",
    "sasa": 0.0,
    "partial_charge_B": -0.06000000000000002,
    "F_metal": 0.0,
    "F_P": 0.0,
    "F_hal": 0.0,
    "total_density": 29816.421875,
    "centroid": [
      9.466178894042969,
      -2.9920647144317627,
      -10.181447982788086
    ],
    "dipole_rho": [
      5102.40966796875,
      3693.832275390625,
      -17409.712890625
    ],
    "curv_rho": 46063772.0,
    "curv_rho_failed": false,
    "gpu_density_B_requested": "vector",
    "gpu_density_B_effective": "vector",
    "gpu_density_B_fallback_from_vector": false,
    "gpu_density_A_requested": null,
    "gpu_density_A_effective": null,
    "gpu_density_A_fallback_from_vector": false,
    "xtb_A_used": false,
    "xtb_A_success": false,
    "xtb_charge_length_mismatch": false
  },
  "I:58": {
    "id": "I:58",
    "chain": "I",
    "resseq": 58,
    "resname": "ILE",
    "sasa": 0.0,
    "partial_charge_B": -0.06000000000000002,
    "F_metal": 0.0,
    "F_P": 0.0,
    "F_hal": 0.0,
    "total_density": 33904.9453125,
    "centroid": [
      9.494067192077637,
      -2.8490371704101562,
      -10.363916397094727
    ],
    "dipole_rho": [
      7703.404296875,
      504.338134765625,
      -15702.4150390625
    ],
    "curv_rho": 52144728.0,
    "curv_rho_failed": false,
    "gpu_density_B_requested": "vector",
    "gpu_density_B_effective": "vector",
    "gpu_density_B_fallback_from_vector": false,
    "gpu_density_A_requested": null,
    "gpu_density_A_effective": null,
    "gpu_density_A_fallback_from_vector": false,
    "xtb_A_used": false,
    "xtb_A_success": false,
    "xtb_charge_length_mismatch": false
  },
  "I:59": {
    "id": "I:59",
    "chain": "I",
    "resseq": 59,
    "resname": "LYS",
    "sasa": 1.0128599405288696,
    "partial_charge_B": 0.1807876215121853,
    "F_metal": 0.0,
    "F_P": 0.0,
    "F_hal": 0.0,
    "total_density": 37182.703125,
    "centroid": [
      9.552160263061523,
      -3.014780044555664,
      -10.557381629943848
    ],
    "dipole_rho": [
      8050.20947265625,
      13016.349609375,
      -11924.166015625
    ],
    "curv_rho": 55726328.0,
    "curv_rho_failed": false,
    "gpu_density_B_requested": "vector",
    "gpu_density_B_effective": "vector",
    "gpu_density_B_fallback_from_vector": false,
    "gpu_density_A_requested": null,
    "gpu_density_A_effective": null,
    "gpu_density_A_fallback_from_vector": false,
    "xtb_A_used": false,
    "xtb_A_success": false,
    "xtb_charge_length_mismatch": false
  },
  "I:60": {
    "id": "I:60",
    "chain": "I",
    "resseq": 60,
    "resname": "TYR",
    "sasa": 0.0,
    "partial_charge_B": -0.3,
    "F_metal": 0.0,
    "F_P": 0.0,
    "F_hal": 0.0,
    "total_density": 41058.15234375,
    "centroid": [
      9.599326133728027,
      -2.815363883972168,
      -10.677122116088867
    ],
    "dipole_rho": [
      8688.0224609375,
      300.85223388671875,
      -9938.744140625
    ],
    "curv_rho": 58767520.0,
    "curv_rho_failed": false,
    "gpu_density_B_requested": "vector",
    "gpu_density_B_effective": "vector",
    "gpu_density_B_fallback_from_vector": false,
    "gpu_density_A_requested": null,
    "gpu_density_A_effective": null,
    "gpu_density_A_fallback_from_vector": false,
    "xtb_A_used": false,
    "xtb_A_success": false,
    "xtb_charge_length_mismatch": false
  },
  "I:61": {
    "id": "I:61",
    "chain": "I",
    "resseq": 61,
    "resname": "ILE",
    "sasa": 0.0,
    "partial_charge_B": -0.06000000000000002,
    "F_metal": 0.0,
    "F_P": 0.0,
    "F_hal": 0.0,
    "total_density": 38808.20703125,
    "centroid": [
      9.585291862487793,
      -3.0014965534210205,
      -10.908451080322266
    ],
    "dipole_rho": [
      10356.591796875,
      11136.6494140625,
      -1874.9637451171875
    ],
    "curv_rho": 60123344.0,
    "curv_rho_failed": false,
    "gpu_density_B_requested": "vector",
    "gpu_density_B_effective": "vector",
    "gpu_density_B_fallback_from_vector": false,
    "gpu_density_A_requested": null,
    "gpu_density_A_effective": null,
    "gpu_density_A_fallback_from_vector": false,
    "xtb_A_used": false,
    "xtb_A_success": false,
    "xtb_charge_length_mismatch": false
  },
  "I:62": {
    "id": "I:62",
    "chain": "I",
    "resseq": 62,
    "resname": "LEU",
    "sasa": 0.0,
    "partial_charge_B": -0.06000000000000002,
    "F_metal": 0.0,
    "F_P": 0.0,
    "F_hal": 0.0,
    "total_density": 43957.86328125,
    "centroid": [
      9.787463188171387,
      -2.835987091064453,
      -11.096928596496582
    ],
    "dipole_rho": [
      9388.21484375,
      5706.8603515625,
      -608.9306640625
    ],
    "curv_rho": 65163664.0,
    "curv_rho_failed": false,
    "gpu_density_B_requested": "vector",
    "gpu_density_B_effective": "vector",
    "gpu_density_B_fallback_from_vector": false,
    "gpu_density_A_requested": null,
    "gpu_density_A_effective": null,
    "gpu_density_A_fallback_from_vector": false,
    "xtb_A_used": false,
    "xtb_A_success": false,
    "xtb_charge_length_mismatch": false
  },
  "I:63": {
    "id": "I:63",
    "chain": "I",
    "resseq": 63,
    "resname": "GLN",
    "sasa": 0.3468284606933594,
    "partial_charge_B": -0.1408151950281233,
    "F_metal": 0.0,
    "F_P": 0.0,
    "F_hal": 0.0,
    "total_density": 39394.90234375,
    "centroid": [
      9.714877128601074,
      -2.8872013092041016,
      -11.380980491638184
    ],
    "dipole_rho": [
      11118.96484375,
      12284.1591796875,
      8051.69677734375
    ],
    "curv_rho": 63849780.0,
    "curv_rho_failed": false,
    "gpu_density_B_requested": "vector",
    "gpu_density_B_effective": "vector",
    "gpu_density_B_fallback_from_vector": false,
    "gpu_density_A_requested": null,
    "gpu_density_A_effective": null,
    "gpu_density_A_fallback_from_vector": false,
    "xtb_A_used": false,
    "xtb_A_success": false,
    "xtb_charge_length_mismatch": false
  },
  "I:64": {
    "id": "I:64",
    "chain": "I",
    "resseq": 64,
    "resname": "VAL",
    "sasa": 0.0,
    "partial_charge_B": -0.06000000000000002,
    "F_metal": 0.0,
    "F_P": 0.0,
    "F_hal": 0.0,
    "total_density": 42930.765625,
    "centroid": [
      9.97785472869873,
      -2.7264633178710938,
      -11.4961519241333
    ],
    "dipole_rho": [
      7018.48876953125,
      5290.0224609375,
      7659.07666015625
    ],
    "curv_rho": 66919828.0,
    "curv_rho_failed": false,
    "gpu_density_B_requested": "vector",
    "gpu_density_B_effective": "vector",
    "gpu_density_B_fallback_from_vector": false,
    "gpu_density_A_requested": null,
    "gpu_density_A_effective": null,
    "gpu_density_A_fallback_from_vector": false,
    "xtb_A_used": false,
    "xtb_A_success": false,
    "xtb_charge_length_mismatch": false
  },
  "I:65": {
    "id": "I:65",
    "chain": "I",
    "resseq": 65,
    "resname": "GLU",
    "sasa": 0.09458957612514496,
    "partial_charge_B": -0.5655459200733219,
    "F_metal": 0.0,
    "F_P": 0.0,
    "F_hal": 0.0,
    "total_density": 39534.95703125,
    "centroid": [
      10.060782432556152,
      -2.640610456466675,
      -11.814576148986816
    ],
    "dipole_rho": [
      8987.384765625,
      4342.71826171875,
      14512.0185546875
    ],
    "curv_rho": 62348828.0,
    "curv_rho_failed": false,
    "gpu_density_B_requested": "vector",
    "gpu_density_B_effective": "vector",
    "gpu_density_B_fallback_from_vector": false,
    "gpu_density_A_requested": null,
    "gpu_density_A_effective": null,
    "gpu_density_A_fallback_from_vector": false,
    "xtb_A_used": false,
    "xtb_A_success": false,
    "xtb_charge_length_mismatch": false
  },
  "I:66": {
    "id": "I:66",
    "chain": "I",
    "resseq": 66,
    "resname": "ILE",
    "sasa": 0.0,
    "partial_charge_B": -0.06000000000000002,
    "F_metal": 0.0,
    "F_P": 0.0,
    "F_hal": 0.0,
    "total_density": 43113.93359375,
    "centroid": [
      10.272157669067383,
      -2.6437904834747314,
      -11.68820858001709
    ],
    "dipole_rho": [
      -735.8165283203125,
      4157.1357421875,
      11595.6611328125
    ],
    "curv_rho": 64616904.0,
    "curv_rho_failed": false,
    "gpu_density_B_requested": "vector",
    "gpu_density_B_effective": "vector",
    "gpu_density_B_fallback_from_vector": false,
    "gpu_density_A_requested": null,
    "gpu_density_A_effective": null,
    "gpu_density_A_fallback_from_vector": false,
    "xtb_A_used": false,
    "xtb_A_success": false,
    "xtb_charge_length_mismatch": false
  },
  "I:67": {
    "id": "I:67",
    "chain": "I",
    "resseq": 67,
    "resname": "GLY",
    "sasa": 0.0,
    "partial_charge_B": -0.06000000000000002,
    "F_metal": 0.0,
    "F_P": 0.0,
    "F_hal": 0.0,
    "total_density": 39101.64453125,
    "centroid": [
      10.376992225646973,
      -2.4793589115142822,
      -11.88092041015625
    ],
    "dipole_rho": [
      -4850.8935546875,
      -94.19306945800781,
      12968.25
    ],
    "curv_rho": 61825580.0,
    "curv_rho_failed": false,
    "gpu_density_B_requested": "vector",
    "gpu_density_B_effective": "vector",
    "gpu_density_B_fallback_from_vector": false,
    "gpu_density_A_requested": null,
    "gpu_density_A_effective": null,
    "gpu_density_A_fallback_from_vector": false,
    "xtb_A_used": false,
    "xtb_A_success": false,
    "xtb_charge_length_mismatch": false
  },
  "I:68": {
    "id": "I:68",
    "chain": "I",
    "resseq": 68,
    "resname": "ARG",
    "sasa": 0.6330374479293823,
    "partial_charge_B": 0.6319690502032417,
    "F_metal": 0.0,
    "F_P": 0.0,
    "F_hal": 0.0,
    "total_density": 36313.5546875,
    "centroid": [
      10.677803993225098,
      -2.462712049484253,
      -12.059711456298828
    ],
    "dipole_rho": [
      -13134.1416015625,
      2461.95556640625,
      12520.1982421875
    ],
    "curv_rho": 53502688.0,
    "curv_rho_failed": false,
    "gpu_density_B_requested": "vector",
    "gpu_density_B_effective": "vector",
    "gpu_density_B_fallback_from_vector": false,
    "gpu_density_A_requested": null,
    "gpu_density_A_effective": null,
    "gpu_density_A_fallback_from_vector": false,
    "xtb_A_used": false,
    "xtb_A_success": false,
    "xtb_charge_length_mismatch": false
  },
  "I:69": {
    "id": "I:69",
    "chain": "I",
    "resseq": 69,
    "resname": "THR",
    "sasa": 0.0,
    "partial_charge_B": -0.3,
    "F_metal": 0.0,
    "F_P": 0.0,
    "F_hal": 0.0,
    "total_density": 36546.58984375,
    "centroid": [
      10.657503128051758,
      -2.2524304389953613,
      -11.946477890014648
    ],
    "dipole_rho": [
      -11289.6064453125,
      -7163.73046875,
      12065.8330078125
    ],
    "curv_rho": 55469424.0,
    "curv_rho_failed": false,
    "gpu_density_B_requested": "vector",
    "gpu_density_B_effective": "vector",
    "gpu_density_B_fallback_from_vector": false,
    "gpu_density_A_requested": null,
    "gpu_density_A_effective": null,
    "gpu_density_A_fallback_from_vector": false,
    "xtb_A_used": false,
    "xtb_A_success": false,
    "xtb_charge_length_mismatch": false
  },
  "I:70": {
    "id": "I:70",
    "chain": "I",
    "resseq": 70,
    "resname": "THR",
    "sasa": 0.0,
    "partial_charge_B": -0.3,
    "F_metal": 0.0,
    "F_P": 0.0,
    "F_hal": 0.0,
    "total_density": 29371.2734375,
    "centroid": [
      10.877535820007324,
      -2.0778236389160156,
      -12.178363800048828
    ],
    "dipole_rho": [
      -10940.9560546875,
      -6400.69384765625,
      9975.5107421875
    ],
    "curv_rho": 44848640.0,
    "curv_rho_failed": false,
    "gpu_density_B_requested": "vector",
    "gpu_density_B_effective": "vector",
    "gpu_density_B_fallback_from_vector": false,
    "gpu_density_A_requested": null,
    "gpu_density_A_effective": null,
    "gpu_density_A_fallback_from_vector": false,
    "xtb_A_used": false,
    "xtb_A_success": false,
    "xtb_charge_length_mismatch": false
  },
  "I:71": {
    "id": "I:71",
    "chain": "I",
    "resseq": 71,
    "resname": "CYS",
    "sasa": 0.0,
    "partial_charge_B": -0.21000000000000002,
    "F_metal": 0.0,
    "F_P": 0.0,
    "F_hal": 0.0,
    "total_density": 32581.17578125,
    "centroid": [
      10.84697437286377,
      -2.083693265914917,
      -11.928532600402832
    ],
    "dipole_rho": [
      -13293.4697265625,
      -9908.26171875,
      5680.55029296875
    ],
    "curv_rho": 50034468.0,
    "curv_rho_failed": false,
    "gpu_density_B_requested": "vector",
    "gpu_density_B_effective": "vector",
    "gpu_density_B_fallback_from_vector": false,
    "gpu_density_A_requested": null,
    "gpu_density_A_effective": null,
    "gpu_density_A_fallback_from_vector": false,
    "xtb_A_used": false,
    "xtb_A_success": false,
    "xtb_charge_length_mismatch": false
  },
  "I:72": {
    "id": "I:72",
    "chain": "I",
    "resseq": 72,
    "resname": "PRO",
    "sasa": 0.06453092396259308,
    "partial_charge_B": -0.061936438210608624,
    "F_metal": 0.0,
    "F_P": 0.0,
    "F_hal": 0.0,
    "total_density": 29189.822265625,
    "centroid": [
      11.0537691116333,
      -2.0551652908325195,
      -11.863389015197754
    ],
    "dipole_rho": [
      -16289.2412109375,
      -7686.75390625,
      2790.50146484375
    ],
    "curv_rho": 47047676.0,
    "curv_rho_failed": false,
    "gpu_density_B_requested": "vector",
    "gpu_density_B_effective": "vector",
    "gpu_density_B_fallback_from_vector": false,
    "gpu_density_A_requested": null,
    "gpu_density_A_effective": null,
    "gpu_density_A_fallback_from_vector": false,
    "xtb_A_used": false,
    "xtb_A_success": false,
    "xtb_charge_length_mismatch": false
  },
  "I:73": {
    "id": "I:73",
    "chain": "I",
    "resseq": 73,
    "resname": "LYS",
    "sasa": 0.0,
    "partial_charge_B": 0.11999999999999997,
    "F_metal": 0.0,
    "F_P": 0.0,
    "F_hal": 0.0,
    "total_density": 35622.08984375,
    "centroid": [
      10.946378707885742,
      -2.349846124649048,
      -11.596051216125488
    ],
    "dipole_rho": [
      -20891.93359375,
      -7581.2294921875,
      -1966.2353515625
    ],
    "curv_rho": 55990640.0,
    "curv_rho_failed": false,
    "gpu_density_B_requested": "vector",
    "gpu_density_B_effective": "vector",
    "gpu_density_B_fallback_from_vector": false,
    "gpu_density_A_requested": null,
    "gpu_density_A_effective": null,
    "gpu_density_A_fallback_from_vector": false,
    "xtb_A_used": false,
    "xtb_A_success": false,
    "xtb_charge_length_mismatch": false
  },
  "I:74": {
    "id": "I:74",
    "chain": "I",
    "resseq": 74,
    "resname": "SER",
    "sasa": 5.896083354949951,
    "partial_charge_B": -0.75,
    "F_metal": 0.0,
    "F_P": 0.0,
    "F_hal": 0.0,
    "total_density": 27818.041015625,
    "centroid": [
      11.154213905334473,
      -2.0639853477478027,
      -11.638405799865723
    ],
    "dipole_rho": [
      -20591.005859375,
      -10765.173828125,
      -2242.81787109375
    ],
    "curv_rho": 44987744.0,
    "curv_rho_failed": false,
    "gpu_density_B_requested": "vector",
    "gpu_density_B_effective": "vector",
    "gpu_density_B_fallback_from_vector": false,
    "gpu_density_A_requested": null,
    "gpu_density_A_effective": null,
    "gpu_density_A_fallback_from_vector": false,
    "xtb_A_used": false,
    "xtb_A_success": false,
    "xtb_charge_length_mismatch": false
  },
  "I:75": {
    "id": "I:75",
    "chain": "I",
    "resseq": 75,
    "resname": "SER",
    "sasa": 0.12906184792518616,
    "partial_charge_B": -0.319364382106086,
    "F_metal": 0.0,
    "F_P": 0.0,
    "F_hal": 0.0,
    "total_density": 26067.923828125,
    "centroid": [
      11.113883972167969,
      -1.8618587255477905,
      -11.732489585876465
    ],
    "dipole_rho": [
      -15064.69140625,
      -12216.5185546875,
      -742.6784057617188
    ],
    "curv_rho": 43131296.0,
    "curv_rho_failed": false,
    "gpu_density_B_requested": "vector",
    "gpu_density_B_effective": "vector",
    "gpu_density_B_fallback_from_vector": false,
    "gpu_density_A_requested": null,
    "gpu_density_A_effective": null,
    "gpu_density_A_fallback_from_vector": false,
    "xtb_A_used": false,
    "xtb_A_success": false,
    "xtb_charge_length_mismatch": false
  },
  "I:76": {
    "id": "I:76",
    "chain": "I",
    "resseq": 76,
    "resname": "GLY",
    "sasa": 4.583672046661377,
    "partial_charge_B": -0.15000000000000005,
    "F_metal": 0.0,
    "F_P": 0.0,
    "F_hal": 0.0,
    "total_density": 23522.158203125,
    "centroid": [
      11.05073070526123,
      -1.6387856006622314,
      -11.609846115112305
    ],
    "dipole_rho": [
      -11932.689453125,
      -12770.423828125,
      -1829.909912109375
    ],
    "curv_rho": 37911980.0,
    "curv_rho_failed": false,
    "gpu_density_B_requested": "vector",
    "gpu_density_B_effective": "vector",
    "gpu_density_B_fallback_from_vector": false,
    "gpu_density_A_requested": null,
    "gpu_density_A_effective": null,
    "gpu_density_A_fallback_from_vector": false,
    "xtb_A_used": false,
    "xtb_A_success": false,
    "xtb_charge_length_mismatch": false
  },
  "I:77": {
    "id": "I:77",
    "chain": "I",
    "resseq": 77,
    "resname": "ASP",
    "sasa": 3.409003734588623,
    "partial_charge_B": -1.35,
    "F_metal": 0.0,
    "F_P": 0.0,
    "F_hal": 0.0,
    "total_density": 25393.962890625,
    "centroid": [
      10.948803901672363,
      -1.6660892963409424,
      -11.846884727478027
    ],
    "dipole_rho": [
      -11613.5791015625,
      -15113.2568359375,
      1616.1202392578125
    ],
    "curv_rho": 41222004.0,
    "curv_rho_failed": false,
    "gpu_density_B_requested": "vector",
    "gpu_density_B_effective": "vector",
    "gpu_density_B_fallback_from_vector": false,
    "gpu_density_A_requested": null,
    "gpu_density_A_effective": null,
    "gpu_density_A_fallback_from_vector": false,
    "xtb_A_used": false,
    "xtb_A_success": false,
    "xtb_charge_length_mismatch": false
  },
  "I:78": {
    "id": "I:78",
    "chain": "I",
    "resseq": 78,
    "resname": "LEU",
    "sasa": 0.0,
    "partial_charge_B": -0.06000000000000002,
    "F_metal": 0.0,
    "F_P": 0.0,
    "F_hal": 0.0,
    "total_density": 33897.67578125,
    "centroid": [
      10.770916938781738,
      -1.971668004989624,
      -11.639472007751465
    ],
    "dipole_rho": [
      -13730.0947265625,
      -18135.861328125,
      -369.7796630859375
    ],
    "curv_rho": 55631232.0,
    "curv_rho_failed": false,
    "gpu_density_B_requested": "vector",
    "gpu_density_B_effective": "vector",
    "gpu_density_B_fallback_from_vector": false,
    "gpu_density_A_requested": null,
    "gpu_density_A_effective": null,
    "gpu_density_A_fallback_from_vector": false,
    "xtb_A_used": false,
    "xtb_A_success": false,
    "xtb_charge_length_mismatch": false
  },
  "I:79": {
    "id": "I:79",
    "chain": "I",
    "resseq": 79,
    "resname": "GLN",
    "sasa": 1.4238462448120117,
    "partial_charge_B": -0.20545330223642308,
    "F_metal": 0.0,
    "F_P": 0.0,
    "F_hal": 0.0,
    "total_density": 33713.33203125,
    "centroid": [
      10.5485200881958,
      -1.8305649757385254,
      -11.56622314453125
    ],
    "dipole_rho": [
      -6129.94140625,
      -20790.953125,
      -2186.520751953125
    ],
    "curv_rho": 55963428.0,
    "curv_rho_failed": false,
    "gpu_density_B_requested": "vector",
    "gpu_density_B_effective": "vector",
    "gpu_density_B_fallback_from_vector": false,
    "gpu_density_A_requested": null,
    "gpu_density_A_effective": null,
    "gpu_density_A_fallback_from_vector": false,
    "xtb_A_used": false,
    "xtb_A_success": false,
    "xtb_charge_length_mismatch": false
  },
  "I:80": {
    "id": "I:80",
    "chain": "I",
    "resseq": 80,
    "resname": "SER",
    "sasa": 2.0274739265441895,
    "partial_charge_B": -0.604201283763477,
    "F_metal": 0.0,
    "F_P": 0.0,
    "F_hal": 0.0,
    "total_density": 28261.833984375,
    "centroid": [
      10.654475212097168,
      -1.670030117034912,
      -11.882343292236328
    ],
    "dipole_rho": [
      -6209.3740234375,
      -19902.365234375,
      677.9971313476562
    ],
    "curv_rho": 44665692.0,
    "curv_rho_failed": false,
    "gpu_density_B_requested": "vector",
    "gpu_density_B_effective": "vector",
    "gpu_density_B_fallback_from_vector": false,
    "gpu_density_A_requested": null,
    "gpu_density_A_effective": null,
    "gpu_density_A_fallback_from_vector": false,
    "xtb_A_used": false,
    "xtb_A_success": false,
    "xtb_charge_length_mismatch": false
  },
  "I:81": {
    "id": "I:81",
    "chain": "I",
    "resseq": 81,
    "resname": "CYS",
    "sasa": 0.0,
    "partial_charge_B": -0.21000000000000002,
    "F_metal": 0.0,
    "F_P": 0.0,
    "F_hal": 0.0,
    "total_density": 29177.697265625,
    "centroid": [
      10.76842212677002,
      -1.796428918838501,
      -11.939544677734375
    ],
    "dipole_rho": [
      -6341.13134765625,
      -14640.7509765625,
      5169.4912109375
    ],
    "curv_rho": 45137624.0,
    "curv_rho_failed": false,
    "gpu_density_B_requested": "vector",
    "gpu_density_B_effective": "vector",
    "gpu_density_B_fallback_from_vector": false,
    "gpu_density_A_requested": null,
    "gpu_density_A_effective": null,
    "gpu_density_A_fallback_from_vector": false,
    "xtb_A_used": false,
    "xtb_A_success": false,
    "xtb_charge_length_mismatch": false
  },
  "I:82": {
    "id": "I:82",
    "chain": "I",
    "resseq": 82,
    "resname": "GLU",
    "sasa": 0.0,
    "partial_charge_B": -0.54,
    "F_metal": 0.0,
    "F_P": 0.0,
    "F_hal": 0.0,
    "total_density": 37296.37109375,
    "centroid": [
      10.546103477478027,
      -2.0297305583953857,
      -11.730520248413086
    ],
    "dipole_rho": [
      -6690.4228515625,
      -16508.1015625,
      5848.9736328125
    ],
    "curv_rho": 58041904.0,
    "curv_rho_failed": false,
    "gpu_density_B_requested": "vector",
    "gpu_density_B_effective": "vector",
    "gpu_density_B_fallback_from_vector": false,
    "gpu_density_A_requested": null,
    "gpu_density_A_effective": null,
    "gpu_density_A_fallback_from_vector": false,
    "xtb_A_used": false,
    "xtb_A_success": false,
    "xtb_charge_length_mismatch": false
  },
  "I:83": {
    "id": "I:83",
    "chain": "I",
    "resseq": 83,
    "resname": "PHE",
    "sasa": 1.6132731437683105,
    "partial_charge_B": -0.10841095660667326,
    "F_metal": 0.0,
    "F_P": 0.0,
    "F_hal": 0.0,
    "total_density": 32373.94140625,
    "centroid": [
      10.365435600280762,
      -1.7551227807998657,
      -11.830158233642578
    ],
    "dipole_rho": [
      -741.6665649414062,
      -20200.015625,
      2388.825439453125
    ],
    "curv_rho": 50886436.0,
    "curv_rho_failed": false,
    "gpu_density_B_requested": "vector",
    "gpu_density_B_effective": "vector",
    "gpu_density_B_fallback_from_vector": false,
    "gpu_density_A_requested": null,
    "gpu_density_A_effective": null,
    "gpu_density_A_fallback_from_vector": false,
    "xtb_A_used": false,
    "xtb_A_success": false,
    "xtb_charge_length_mismatch": false
  },
  "I:84": {
    "id": "I:84",
    "chain": "I",
    "resseq": 84,
    "resname": "HIS",
    "sasa": 6.008843421936035,
    "partial_charge_B": 0.7499999999999999,
    "F_metal": 0.0,
    "F_P": 0.0,
    "F_hal": 0.0,
    "total_density": 27565.51171875,
    "centroid": [
      10.504353523254395,
      -1.7396368980407715,
      -12.132589340209961
    ],
    "dipole_rho": [
      -613.240478515625,
      -19736.818359375,
      8381.0830078125
    ],
    "curv_rho": 43682624.0,
    "curv_rho_failed": false,
    "gpu_density_B_requested": "vector",
    "gpu_density_B_effective": "vector",
    "gpu_density_B_fallback_from_vector": false,
    "gpu_density_A_requested": null,
    "gpu_density_A_effective": null,
    "gpu_density_A_fallback_from_vector": false,
    "xtb_A_used": false,
    "xtb_A_success": false,
    "xtb_charge_length_mismatch": false
  },
  "I:85": {
    "id": "I:85",
    "chain": "I",
    "resseq": 85,
    "resname": "ASP",
    "sasa": 0.0,
    "partial_charge_B": -0.54,
    "F_metal": 0.0,
    "F_P": 0.0,
    "F_hal": 0.0,
    "total_density": 29631.646484375,
    "centroid": [
      10.599403381347656,
      -1.9504750967025757,
      -12.178329467773438
    ],
    "dipole_rho": [
      -2652.317626953125,
      -11371.14453125,
      11288.7333984375
    ],
    "curv_rho": 46311168.0,
    "curv_rho_failed": false,
    "gpu_density_B_requested": "vector",
    "gpu_density_B_effective": "vector",
    "gpu_density_B_fallback_from_vector": false,
    "gpu_density_A_requested": null,
    "gpu_density_A_effective": null,
    "gpu_density_A_fallback_from_vector": false,
    "xtb_A_used": false,
    "xtb_A_success": false,
    "xtb_charge_length_mismatch": false
  },
  "I:86": {
    "id": "I:86",
    "chain": "I",
    "resseq": 86,
    "resname": "GLU",
    "sasa": 1.324254035949707,
    "partial_charge_B": -0.897642872977758,
    "F_metal": 0.0,
    "F_P": 0.0,
    "F_hal": 0.0,
    "total_density": 30588.95703125,
    "centroid": [
      10.33230972290039,
      -1.9368380308151245,
      -12.126348495483398
    ],
    "dipole_rho": [
      5327.89306640625,
      -14444.2490234375,
      11747.4541015625
    ],
    "curv_rho": 49384272.0,
    "curv_rho_failed": false,
    "gpu_density_B_requested": "vector",
    "gpu_density_B_effective": "vector",
    "gpu_density_B_fallback_from_vector": false,
    "gpu_density_A_requested": null,
    "gpu_density_A_effective": null,
    "gpu_density_A_fallback_from_vector": false,
    "xtb_A_used": false,
    "xtb_A_success": false,
    "xtb_charge_length_mismatch": false
  },
  "I:87": {
    "id": "I:87",
    "chain": "I",
    "resseq": 87,
    "resname": "PRO",
    "sasa": 3.6796326637268066,
    "partial_charge_B": -0.15000000000000005,
    "F_metal": 0.0,
    "F_P": 0.0,
    "F_hal": 0.0,
    "total_density": 25596.8671875,
    "centroid": [
      10.284196853637695,
      -2.000281572341919,
      -12.375509262084961
    ],
    "dipole_rho": [
      3243.7421875,
      -9667.46484375,
      13278.2666015625
    ],
    "curv_rho": 41383364.0,
    "curv_rho_failed": false,
    "gpu_density_B_requested": "vector",
    "gpu_density_B_effective": "vector",
    "gpu_density_B_fallback_from_vector": false,
    "gpu_density_A_requested": null,
    "gpu_density_A_effective": null,
    "gpu_density_A_fallback_from_vector": false,
    "xtb_A_used": false,
    "xtb_A_success": false,
    "xtb_charge_length_mismatch": false
  },
  "I:88": {
    "id": "I:88",
    "chain": "I",
    "resseq": 88,
    "resname": "GLU",
    "sasa": 5.854356288909912,
    "partial_charge_B": -1.35,
    "F_metal": 0.0,
    "F_P": 0.0,
    "F_hal": 0.0,
    "total_density": 26806.68359375,
    "centroid": [
      10.504182815551758,
      -2.114976644515991,
      -12.44184684753418
    ],
    "dipole_rho": [
      -1253.526123046875,
      -7928.7939453125,
      16698.978515625
    ],
    "curv_rho": 40611468.0,
    "curv_rho_failed": false,
    "gpu_density_B_requested": "vector",
    "gpu_density_B_effective": "vector",
    "gpu_density_B_fallback_from_vector": false,
    "gpu_density_A_requested": null,
    "gpu_density_A_effective": null,
    "gpu_density_A_fallback_from_vector": false,
    "xtb_A_used": false,
    "xtb_A_success": false,
    "xtb_charge_length_mismatch": false
  },
  "I:89": {
    "id": "I:89",
    "chain": "I",
    "resseq": 89,
    "resname": "MET",
    "sasa": 0.7882464528083801,
    "partial_charge_B": -0.29278770237628654,
    "F_metal": 0.0,
    "F_P": 0.0,
    "F_hal": 0.0,
    "total_density": 30754.771484375,
    "centroid": [
      10.605859756469727,
      -2.2738864421844482,
      -12.321678161621094
    ],
    "dipole_rho": [
      -4723.619140625,
      -4428.66455078125,
      18099.810546875
    ],
    "curv_rho": 45575036.0,
    "curv_rho_failed": false,
    "gpu_density_B_requested": "vector",
    "gpu_density_B_effective": "vector",
    "gpu_density_B_fallback_from_vector": false,
    "gpu_density_A_requested": null,
    "gpu_density_A_effective": null,
    "gpu_density_A_fallback_from_vector": false,
    "xtb_A_used": false,
    "xtb_A_success": false,
    "xtb_charge_length_mismatch": false
  },
  "I:90": {
    "id": "I:90",
    "chain": "I",
    "resseq": 90,
    "resname": "ALA",
    "sasa": 0.6958637237548828,
    "partial_charge_B": -0.08088141655675743,
    "F_metal": 0.0,
    "F_P": 0.0,
    "F_hal": 0.0,
    "total_density": 29549.330078125,
    "centroid": [
      10.592381477355957,
      -2.526501178741455,
      -12.297975540161133
    ],
    "dipole_rho": [
      -5799.326171875,
      907.7202758789062,
      16004.642578125
    ],
    "curv_rho": 47350504.0,
    "curv_rho_failed": false,
    "gpu_density_B_requested": "vector",
    "gpu_density_B_effective": "vector",
    "gpu_density_B_fallback_from_vector": false,
    "gpu_density_A_requested": null,
    "gpu_density_A_effective": null,
    "gpu_density_A_fallback_from_vector": false,
    "xtb_A_used": false,
    "xtb_A_success": false,
    "xtb_charge_length_mismatch": false
  },
  "I:91": {
    "id": "I:91",
    "chain": "I",
    "resseq": 91,
    "resname": "LYS",
    "sasa": 4.9726667404174805,
    "partial_charge_B": 0.29999999999999993,
    "F_metal": 0.0,
    "F_P": 0.0,
    "F_hal": 0.0,
    "total_density": 32548.73046875,
    "centroid": [
      10.499563217163086,
      -2.645350217819214,
      -12.172338485717773
    ],
    "dipole_rho": [
      -4055.318603515625,
      10609.6162109375,
      17145.4140625
    ],
    "curv_rho": 51056956.0,
    "curv_rho_failed": false,
    "gpu_density_B_requested": "vector",
    "gpu_density_B_effective": "vector",
    "gpu_density_B_fallback_from_vector": false,
    "gpu_density_A_requested": null,
    "gpu_density_A_effective": null,
    "gpu_density_A_fallback_from_vector": false,
    "xtb_A_used": false,
    "xtb_A_success": false,
    "xtb_charge_length_mismatch": false
  },
  "I:92": {
    "id": "I:92",
    "chain": "I",
    "resseq": 92,
    "resname": "TYR",
    "sasa": 1.1292911767959595,
    "partial_charge_B": -0.46943834454613453,
    "F_metal": 0.0,
    "F_P": 0.0,
    "F_hal": 0.0,
    "total_density": 36483.64453125,
    "centroid": [
      10.253717422485352,
      -2.5372517108917236,
      -12.08536148071289
    ],
    "dipole_rho": [
      3034.610595703125,
      6183.59375,
      19396.748046875
    ],
    "curv_rho": 54027344.0,
    "curv_rho_failed": false,
    "gpu_density_B_requested": "vector",
    "gpu_density_B_effective": "vector",
    "gpu_density_B_fallback_from_vector": false,
    "gpu_density_A_requested": null,
    "gpu_density_A_effective": null,
    "gpu_density_A_fallback_from_vector": false,
    "xtb_A_used": false,
    "xtb_A_success": false,
    "xtb_charge_length_mismatch": false
  },
  "I:93": {
    "id": "I:93",
    "chain": "I",
    "resseq": 93,
    "resname": "THR",
    "sasa": 0.0,
    "partial_charge_B": -0.3,
    "F_metal": 0.0,
    "F_P": 0.0,
    "F_hal": 0.0,
    "total_density": 36492.015625,
    "centroid": [
      10.245798110961914,
      -2.837900161743164,
      -11.86622142791748
    ],
    "dipole_rho": [
      -3615.4111328125,
      9219.970703125,
      10882.205078125
    ],
    "curv_rho": 60576820.0,
    "curv_rho_failed": false,
    "gpu_density_B_requested": "vector",
    "gpu_density_B_effective": "vector",
    "gpu_density_B_fallback_from_vector": false,
    "gpu_density_A_requested": null,
    "gpu_density_A_effective": null,
    "gpu_density_A_fallback_from_vector": false,
    "xtb_A_used": false,
    "xtb_A_success": false,
    "xtb_charge_length_mismatch": false
  },
  "I:94": {
    "id": "I:94",
    "chain": "I",
    "resseq": 94,
    "resname": "THR",
    "sasa": 0.0,
    "partial_charge_B": -0.3,
    "F_metal": 0.0,
    "F_P": 0.0,
    "F_hal": 0.0,
    "total_density": 35880.99609375,
    "centroid": [
      10.039867401123047,
      -2.965074062347412,
      -11.739627838134766
    ],
    "dipole_rho": [
      2184.482666015625,
      10949.7529296875,
      10833.505859375
    ],
    "curv_rho": 60291248.0,
    "curv_rho_failed": false,
    "gpu_density_B_requested": "vector",
    "gpu_density_B_effective": "vector",
    "gpu_density_B_fallback_from_vector": false,
    "gpu_density_A_requested": null,
    "gpu_density_A_effective": null,
    "gpu_density_A_fallback_from_vector": false,
    "xtb_A_used": false,
    "xtb_A_success": false,
    "xtb_charge_length_mismatch": false
  },
  "I:95": {
    "id": "I:95",
    "chain": "I",
    "resseq": 95,
    "resname": "CYS",
    "sasa": 0.0,
    "partial_charge_B": -0.21000000000000002,
    "F_metal": 0.0,
    "F_P": 0.0,
    "F_hal": 0.0,
    "total_density": 40953.3671875,
    "centroid": [
      10.064496994018555,
      -2.9146838188171387,
      -11.472538948059082
    ],
    "dipole_rho": [
      586.1861572265625,
      13469.5390625,
      6731.06689453125
    ],
    "curv_rho": 66225824.0,
    "curv_rho_failed": false,
    "gpu_density_B_requested": "vector",
    "gpu_density_B_effective": "vector",
    "gpu_density_B_fallback_from_vector": false,
    "gpu_density_A_requested": null,
    "gpu_density_A_effective": null,
    "gpu_density_A_fallback_from_vector": false,
    "xtb_A_used": false,
    "xtb_A_success": false,
    "xtb_charge_length_mismatch": false
  },
  "I:96": {
    "id": "I:96",
    "chain": "I",
    "resseq": 96,
    "resname": "THR",
    "sasa": 0.0,
    "partial_charge_B": -0.3,
    "F_metal": 0.0,
    "F_P": 0.0,
    "F_hal": 0.0,
    "total_density": 39549.78515625,
    "centroid": [
      9.888614654541016,
      -3.0704352855682373,
      -11.261459350585938
    ],
    "dipole_rho": [
      2305.134765625,
      15912.8701171875,
      2646.9599609375
    ],
    "curv_rho": 64094428.0,
    "curv_rho_failed": false,
    "gpu_density_B_requested": "vector",
    "gpu_density_B_effective": "vector",
    "gpu_density_B_fallback_from_vector": false,
    "gpu_density_A_requested": null,
    "gpu_density_A_effective": null,
    "gpu_density_A_fallback_from_vector": false,
    "xtb_A_used": false,
    "xtb_A_success": false,
    "xtb_charge_length_mismatch": false
  },
  "I:97": {
    "id": "I:97",
    "chain": "I",
    "resseq": 97,
    "resname": "PHE",
    "sasa": 0.0,
    "partial_charge_B": -0.06000000000000002,
    "F_metal": 0.0,
    "F_P": 0.0,
    "F_hal": 0.0,
    "total_density": 45417.07421875,
    "centroid": [
      10.032490730285645,
      -2.8885416984558105,
      -11.18420124053955
    ],
    "dipole_rho": [
      -308.45147705078125,
      10233.4580078125,
      -2953.7939453125
    ],
    "curv_rho": 67738104.0,
    "curv_rho_failed": false,
    "gpu_density_B_requested": "vector",
    "gpu_density_B_effective": "vector",
    "gpu_density_B_fallback_from_vector": false,
    "gpu_density_A_requested": null,
    "gpu_density_A_effective": null,
    "gpu_density_A_fallback_from_vector": false,
    "xtb_A_used": false,
    "xtb_A_success": false,
    "xtb_charge_length_mismatch": false
  },
  "I:98": {
    "id": "I:98",
    "chain": "I",
    "resseq": 98,
    "resname": "VAL",
    "sasa": 0.0,
    "partial_charge_B": -0.06000000000000002,
    "F_metal": 0.0,
    "F_P": 0.0,
    "F_hal": 0.0,
    "total_density": 39820.9296875,
    "centroid": [
      9.853537559509277,
      -3.069094657897949,
      -10.827170372009277
    ],
    "dipole_rho": [
      1479.4700927734375,
      13183.2109375,
      -6324.64794921875
    ],
    "curv_rho": 61857444.0,
    "curv_rho_failed": false,
    "gpu_density_B_requested": "vector",
    "gpu_density_B_effective": "vector",
    "gpu_density_B_fallback_from_vector": false,
    "gpu_density_A_requested": null,
    "gpu_density_A_effective": null,
    "gpu_density_A_fallback_from_vector": false,
    "xtb_A_used": false,
    "xtb_A_success": false,
    "xtb_charge_length_mismatch": false
  },
  "I:99": {
    "id": "I:99",
    "chain": "I",
    "resseq": 99,
    "resname": "VAL",
    "sasa": 0.0,
    "partial_charge_B": -0.06000000000000002,
    "F_metal": 0.0,
    "F_P": 0.0,
    "F_hal": 0.0,
    "total_density": 41709.14453125,
    "centroid": [
      9.855391502380371,
      -2.876079797744751,
      -10.729899406433105
    ],
    "dipole_rho": [
      122.4430923461914,
      5996.23291015625,
      -12050.9951171875
    ],
    "curv_rho": 63233032.0,
    "curv_rho_failed": false,
    "gpu_density_B_requested": "vector",
    "gpu_density_B_effective": "vector",
    "gpu_density_B_fallback_from_vector": false,
    "gpu_density_A_requested": null,
    "gpu_density_A_effective": null,
    "gpu_density_A_fallback_from_vector": false,
    "xtb_A_used": false,
    "xtb_A_success": false,
    "xtb_charge_length_mismatch": false
  },
  "I:100": {
    "id": "I:100",
    "chain": "I",
    "resseq": 100,
    "resname": "TYR",
    "sasa": 0.34829962253570557,
    "partial_charge_B": -0.3522587200370524,
    "F_metal": 0.0,
    "F_P": 0.0,
    "F_hal": 0.0,
    "total_density": 36120.20703125,
    "centroid": [
      9.780546188354492,
      -2.968010425567627,
      -10.388191223144531
    ],
    "dipole_rho": [
      1139.1298828125,
      10027.78515625,
      -19163.875
    ],
    "curv_rho": 55952008.0,
    "curv_rho_failed": false,
    "gpu_density_B_requested": "vector",
    "gpu_density_B_effective": "vector",
    "gpu_density_B_fallback_from_vector": false,
    "gpu_density_A_requested": null,
    "gpu_density_A_effective": null,
    "gpu_density_A_fallback_from_vector": false,
    "xtb_A_used": false,
    "xtb_A_success": false,
    "xtb_charge_length_mismatch": false
  },
  "I:101": {
    "id": "I:101",
    "chain": "I",
    "resseq": 101,
    "resname": "SER",
    "sasa": 0.0,
    "partial_charge_B": -0.3,
    "F_metal": 0.0,
    "F_P": 0.0,
    "F_hal": 0.0,
    "total_density": 34401.0234375,
    "centroid": [
      9.734979629516602,
      -2.81260085105896,
      -10.310476303100586
    ],
    "dipole_rho": [
      1534.7076416015625,
      -351.5107727050781,
      -17344.76171875
    ],
    "curv_rho": 54506672.0,
    "curv_rho_failed": false,
    "gpu_density_B_requested": "vector",
    "gpu_density_B_effective": "vector",
    "gpu_density_B_fallback_from_vector": false,
    "gpu_density_A_requested": null,
    "gpu_density_A_effective": null,
    "gpu_density_A_fallback_from_vector": false,
    "xtb_A_used": false,
    "xtb_A_success": false,
    "xtb_charge_length_mismatch": false
  },
  "I:102": {
    "id": "I:102",
    "chain": "I",
    "resseq": 102,
    "resname": "ILE",
    "sasa": 0.0,
    "partial_charge_B": -0.06000000000000002,
    "F_metal": 0.0,
    "F_P": 0.0,
    "F_hal": 0.0,
    "total_density": 29969.0390625,
    "centroid": [
      9.806992530822754,
      -2.9063057899475098,
      -10.094730377197266
    ],
    "dipole_rho": [
      -1573.567138671875,
      598.0927124023438,
      -20200.431640625
    ],
    "curv_rho": 48041500.0,
    "curv_rho_failed": false,
    "gpu_density_B_requested": "vector",
    "gpu_density_B_effective": "vector",
    "gpu_density_B_fallback_from_vector": false,
    "gpu_density_A_requested": null,
    "gpu_density_A_effective": null,
    "gpu_density_A_fallback_from_vector": false,
    "xtb_A_used": false,
    "xtb_A_success": false,
    "xtb_charge_length_mismatch": false
  },
  "I:103": {
    "id": "I:103",
    "chain": "I",
    "resseq": 103,
    "resname": "PRO",
    "sasa": 0.41283056139945984,
    "partial_charge_B": -0.07238818266517182,
    "F_metal": 0.0,
    "F_P": 0.0,
    "F_hal": 0.0,
    "total_density": 28138.087890625,
    "centroid": [
      9.608445167541504,
      -2.7525272369384766,
      -10.002163887023926
    ],
    "dipole_rho": [
      601.8294677734375,
      -5078.8828125,
      -19741.06640625
    ],
    "curv_rho": 43604804.0,
    "curv_rho_failed": false,
    "gpu_density_B_requested": "vector",
    "gpu_density_B_effective": "vector",
    "gpu_density_B_fallback_from_vector": false,
    "gpu_density_A_requested": null,
    "gpu_density_A_effective": null,
    "gpu_density_A_fallback_from_vector": false,
    "xtb_A_used": false,
    "xtb_A_success": false,
    "xtb_charge_length_mismatch": false
  },
  "I:104": {
    "id": "I:104",
    "chain": "I",
    "resseq": 104,
    "resname": "TRP",
    "sasa": 5.893674373626709,
    "partial_charge_B": 0.29999999999999993,
    "F_metal": 0.0,
    "F_P": 0.0,
    "F_hal": 0.0,
    "total_density": 24435.474609375,
    "centroid": [
      9.629966735839844,
      -2.8852121829986572,
      -9.809900283813477
    ],
    "dipole_rho": [
      -1033.904541015625,
      -188.45838928222656,
      -20789.00390625
    ],
    "curv_rho": 36161164.0,
    "curv_rho_failed": false,
    "gpu_density_B_requested": "vector",
    "gpu_density_B_effective": "vector",
    "gpu_density_B_fallback_from_vector": false,
    "gpu_density_A_requested": null,
    "gpu_density_A_effective": null,
    "gpu_density_A_fallback_from_vector": false,
    "xtb_A_used": false,
    "xtb_A_success": false,
    "xtb_charge_length_mismatch": false
  },
  "I:105": {
    "id": "I:105",
    "chain": "I",
    "resseq": 105,
    "resname": "LEU",
    "sasa": 5.78350830078125,
    "partial_charge_B": -0.15000000000000005,
    "F_metal": 0.0,
    "F_P": 0.0,
    "F_hal": 0.0,
    "total_density": 24006.34765625,
    "centroid": [
      9.936062812805176,
      -2.7628324031829834,
      -9.82882022857666
    ],
    "dipole_rho": [
      -4674.068359375,
      -465.0019836425781,
      -19745.3828125
    ],
    "curv_rho": 37710468.0,
    "curv_rho_failed": false,
    "gpu_density_B_requested": "vector",
    "gpu_density_B_effective": "vector",
    "gpu_density_B_fallback_from_vector": false,
    "gpu_density_A_requested": null,
    "gpu_density_A_effective": null,
    "gpu_density_A_fallback_from_vector": false,
    "xtb_A_used": false,
    "xtb_A_success": false,
    "xtb_charge_length_mismatch": false
  },
  "I:106": {
    "id": "I:106",
    "chain": "I",
    "resseq": 106,
    "resname": "ASN",
    "sasa": 5.2316412925720215,
    "partial_charge_B": -0.30000000000000004,
    "F_metal": 0.0,
    "F_P": 0.0,
    "F_hal": 0.0,
    "total_density": 26640.15234375,
    "centroid": [
      9.937178611755371,
      -2.597093343734741,
      -9.99203109741211
    ],
    "dipole_rho": [
      -3283.64111328125,
      -7925.263671875,
      -19781.796875
    ],
    "curv_rho": 44835244.0,
    "curv_rho_failed": false,
    "gpu_density_B_requested": "vector",
    "gpu_density_B_effective": "vector",
    "gpu_density_B_fallback_from_vector": false,
    "gpu_density_A_requested": null,
    "gpu_density_A_effective": null,
    "gpu_density_A_fallback_from_vector": false,
    "xtb_A_used": false,
    "xtb_A_success": false,
    "xtb_charge_length_mismatch": false
  },
  "I:107": {
    "id": "I:107",
    "chain": "I",
    "resseq": 107,
    "resname": "GLN",
    "sasa": 0.5380818247795105,
    "partial_charge_B": -0.15229342281046668,
    "F_metal": 0.0,
    "F_P": 0.0,
    "F_hal": 0.0,
    "total_density": 30129.359375,
    "centroid": [
      9.953071594238281,
      -2.8006179332733154,
      -10.138362884521484
    ],
    "dipole_rho": [
      -8819.4052734375,
      -1080.84130859375,
      -19891.96484375
    ],
    "curv_rho": 50453576.0,
    "curv_rho_failed": false,
    "gpu_density_B_requested": "vector",
    "gpu_density_B_effective": "vector",
    "gpu_density_B_fallback_from_vector": false,
    "gpu_density_A_requested": null,
    "gpu_density_A_effective": null,
    "gpu_density_A_fallback_from_vector": false,
    "xtb_A_used": false,
    "xtb_A_success": false,
    "xtb_charge_length_mismatch": false
  },
  "I:108": {
    "id": "I:108",
    "chain": "I",
    "resseq": 108,
    "resname": "ILE",
    "sasa": 0.0,
    "partial_charge_B": -0.06000000000000002,
    "F_metal": 0.0,
    "F_P": 0.0,
    "F_hal": 0.0,
    "total_density": 37943.921875,
    "centroid": [
      10.00711441040039,
      -2.6907920837402344,
      -10.500663757324219
    ],
    "dipole_rho": [
      -6878.76416015625,
      -1330.1025390625,
      -19267.923828125
    ],
    "curv_rho": 61651920.0,
    "curv_rho_failed": false,
    "gpu_density_B_requested": "vector",
    "gpu_density_B_effective": "vector",
    "gpu_density_B_fallback_from_vector": false,
    "gpu_density_A_requested": null,
    "gpu_density_A_effective": null,
    "gpu_density_A_fallback_from_vector": false,
    "xtb_A_used": false,
    "xtb_A_success": false,
    "xtb_charge_length_mismatch": false
  },
  "I:109": {
    "id": "I:109",
    "chain": "I",
    "resseq": 109,
    "resname": "LYS",
    "sasa": 3.8931803703308105,
    "partial_charge_B": 0.29999999999999993,
    "F_metal": 0.0,
    "F_P": 0.0,
    "F_hal": 0.0,
    "total_density": 36041.9375,
    "centroid": [
      10.065966606140137,
      -2.927058458328247,
      -10.48963737487793
    ],
    "dipole_rho": [
      -10338.01953125,
      7342.42724609375,
      -19693.84765625
    ],
    "curv_rho": 59938868.0,
    "curv_rho_failed": false,
    "gpu_density_B_requested": "vector",
    "gpu_density_B_effective": "vector",
    "gpu_density_B_fallback_from_vector": false,
    "gpu_density_A_requested": null,
    "gpu_density_A_effective": null,
    "gpu_density_A_fallback_from_vector": false,
    "xtb_A_used": false,
    "xtb_A_success": false,
    "xtb_charge_length_mismatch": false
  },
  "I:110": {
    "id": "I:110",
    "chain": "I",
    "resseq": 110,
    "resname": "LEU",
    "sasa": 0.0,
    "partial_charge_B": -0.06000000000000002,
    "F_metal": 0.0,
    "F_P": 0.0,
    "F_hal": 0.0,
    "total_density": 40724.0859375,
    "centroid": [
      10.1366605758667,
      -2.9626619815826416,
      -10.823010444641113
    ],
    "dipole_rho": [
      -8773.0341796875,
      9555.92578125,
      -13602.7958984375
    ],
    "curv_rho": 64806388.0,
    "curv_rho_failed": false,
    "gpu_density_B_requested": "vector",
    "gpu_density_B_effective": "vector",
    "gpu_density_B_fallback_from_vector": false,
    "gpu_density_A_requested": null,
    "gpu_density_A_effective": null,
    "gpu_density_A_fallback_from_vector": false,
    "xtb_A_used": false,
    "xtb_A_success": false,
    "xtb_charge_length_mismatch": false
  },
  "I:111": {
    "id": "I:111",
    "chain": "I",
    "resseq": 111,
    "resname": "LEU",
    "sasa": 1.8705601692199707,
    "partial_charge_B": -0.11613160271840765,
    "F_metal": 0.0,
    "F_P": 0.0,
    "F_hal": 0.0,
    "total_density": 35490.92578125,
    "centroid": [
      9.981217384338379,
      -3.183196544647217,
      -10.624655723571777
    ],
    "dipole_rho": [
      -5011.63818359375,
      13821.62109375,
      -11091.5078125
    ],
    "curv_rho": 57888476.0,
    "curv_rho_failed": false,
    "gpu_density_B_requested": "vector",
    "gpu_density_B_effective": "vector",
    "gpu_density_B_fallback_from_vector": false,
    "gpu_density_A_requested": null,
    "gpu_density_A_effective": null,
    "gpu_density_A_fallback_from_vector": false,
    "xtb_A_used": false,
    "xtb_A_success": false,
    "xtb_charge_length_mismatch": false
  },
  "I:112": {
    "id": "I:112",
    "chain": "I",
    "resseq": 112,
    "resname": "GLU",
    "sasa": 0.945895791053772,
    "partial_charge_B": -0.7954592087819681,
    "F_metal": 0.0,
    "F_P": 0.0,
    "F_hal": 0.0,
    "total_density": 36815.71484375,
    "centroid": [
      9.982603073120117,
      -3.2227652072906494,
      -10.960269927978516
    ],
    "dipole_rho": [
      -3344.006103515625,
      18326.091796875,
      -4942.8779296875
    ],
    "curv_rho": 60014204.0,
    "curv_rho_failed": false,
    "gpu_density_B_requested": "vector",
    "gpu_density_B_effective": "vector",
    "gpu_density_B_fallback_from_vector": false,
    "gpu_density_A_requested": null,
    "gpu_density_A_effective": null,
    "gpu_density_A_fallback_from_vector": false,
    "xtb_A_used": false,
    "xtb_A_success": false,
    "xtb_charge_length_mismatch": false
  },
  "I:113": {
    "id": "I:113",
    "chain": "I",
    "resseq": 113,
    "resname": "SER",
    "sasa": 0.22070901095867157,
    "partial_charge_B": -0.3331150815765284,
    "F_metal": 0.0,
    "F_P": 0.0,
    "F_hal": 0.0,
    "total_density": 37235.1328125,
    "centroid": [
      10.188721656799316,
      -3.1430752277374268,
      -11.16226577758789
    ],
    "dipole_rho": [
      -6746.77001953125,
      14953.927734375,
      -2469.35986328125
    ],
    "curv_rho": 63459508.0,
    "curv_rho_failed": false,
    "gpu_density_B_requested": "vector",
    "gpu_density_B_effective": "vector",
    "gpu_density_B_fallback_from_vector": false,
    "gpu_density_A_requested": null,
    "gpu_density_A_effective": null,
    "gpu_density_A_fallback_from_vector": false,
    "xtb_A_used": false,
    "xtb_A_success": false,
    "xtb_charge_length_mismatch": false
  },
  "I:114": {
    "id": "I:114",
    "chain": "I",
    "resseq": 114,
    "resname": "LYS",
    "sasa": 4.48868465423584,
    "partial_charge_B": 0.29999999999999993,
    "F_metal": 0.0,
    "F_P": 0.0,
    "F_hal": 0.0,
    "total_density": 35429.078125,
    "centroid": [
      10.024690628051758,
      -3.229948043823242,
      -11.324270248413086
    ],
    "dipole_rho": [
      -2093.3271484375,
      21516.337890625,
      4834.7509765625
    ],
    "curv_rho": 60686488.0,
    "curv_rho_failed": false,
    "gpu_density_B_requested": "vector",
    "gpu_density_B_effective": "vector",
    "gpu_density_B_fallback_from_vector": false,
    "gpu_density_A_requested": null,
    "gpu_density_A_effective": null,
    "gpu_density_A_fallback_from_vector": false,
    "xtb_A_used": false,
    "xtb_A_success": false,
    "xtb_charge_length_mismatch": false
  },
  "I:115": {
    "id": "I:115",
    "chain": "I",
    "resseq": 115,
    "resname": "CYS",
    "sasa": 0.5675374269485474,
    "partial_charge_B": -0.2696071437076822,
    "F_metal": 0.0,
    "F_P": 0.0,
    "F_hal": 0.0,
    "total_density": 36397.41796875,
    "centroid": [
      10.290162086486816,
      -3.0781826972961426,
      -11.504183769226074
    ],
    "dipole_rho": [
      -3493.0771484375,
      18591.826171875,
      7708.953125
    ],
    "curv_rho": 61493668.0,
    "curv_rho_failed": false,
    "gpu_density_B_requested": "vector",
    "gpu_density_B_effective": "vector",
    "gpu_density_B_fallback_from_vector": false,
    "gpu_density_A_requested": null,
    "gpu_density_A_effective": null,
    "gpu_density_A_fallback_from_vector": false,
    "xtb_A_used": false,
    "xtb_A_success": false,
    "xtb_charge_length_mismatch": false
  },
  "I:116": {
    "id": "I:116",
    "chain": "I",
    "resseq": 116,
    "resname": "GLN",
    "sasa": 4.87355899810791,
    "partial_charge_B": -0.9000000000000001,
    "F_metal": 0.0,
    "F_P": 0.0,
    "F_hal": 0.0,
    "total_density": 31712.05859375,
    "centroid": [
      10.20948600769043,
      -3.1858861446380615,
      -11.744969367980957
    ],
    "dipole_rho": [
      83.6380615234375,
      17120.822265625,
      11757.2529296875
    ],
    "curv_rho": 54149720.0,
    "curv_rho_failed": false,
    "gpu_density_B_requested": "vector",
    "gpu_density_B_effective": "vector",
    "gpu_density_B_fallback_from_vector": false,
    "gpu_density_A_requested": null,
    "gpu_density_A_effective": null,
    "gpu_density_A_fallback_from_vector": false,
    "xtb_A_used": false,
    "xtb_A_success": false,
    "xtb_charge_length_mismatch": false
  }
}
```
