## Supplementary material for "Localized Reactivity on Proteins as Riemannian Manifolds: A Quantum-Inspired Geometric Model for Deterministic, Metal-Aware Reactive-Site Prediction": code bundle: meta.json

```
{
  "pdb": "1YVB_l_u.pdb",
  "radius": 4.7,
  "residues": [
    {
      "id": "I:9",
      "chain": "I",
      "resseq": 9,
      "icode": "",
      "resname": "GLY",
      "hetflag": " ",
      "sasa": 7.832906723022461,
      "atoms": [
        {
          "atom_index": 0,
          "name": "N",
          "element": "N",
          "coord": [
            8.270299911499023,
            -3.718100070953369,
            -9.889200210571289
          ]
        },
        {
          "atom_index": 1,
          "name": "CA",
          "element": "C",
          "coord": [
            8.262999534606934,
            -3.653899908065796,
            -10.021200180053711
          ]
        },
        {
          "atom_index": 2,
          "name": "C",
          "element": "C",
          "coord": [
            8.366999626159668,
            -3.711699962615967,
            -10.115599632263184
          ]
        },
        {
          "atom_index": 3,
          "name": "O",
          "element": "O",
          "coord": [
            8.375900268554688,
            -3.8340001106262207,
            -10.128199577331543
          ]
        }
      ]
    },
    {
      "id": "I:10",
      "chain": "I",
      "resseq": 10,
      "icode": "",
      "resname": "ALA",
      "hetflag": " ",
      "sasa": 2.774829626083374,
      "atoms": [
        {
          "atom_index": 4,
          "name": "N",
          "element": "N",
          "coord": [
            8.401300430297852,
            -3.6252999305725098,
            -10.208999633789062
          ]
        },
        {
          "atom_index": 5,
          "name": "CA",
          "element": "C",
          "coord": [
            8.45479965209961,
            -3.6710000038146973,
            -10.336999893188477
          ]
        },
        {
          "atom_index": 6,
          "name": "C",
          "element": "C",
          "coord": [
            8.481399536132812,
            -3.546799898147583,
            -10.4197998046875
          ]
        },
        {
          "atom_index": 7,
          "name": "O",
          "element": "O",
          "coord": [
            8.423600196838379,
            -3.4410998821258545,
            -10.393199920654297
          ]
        },
        {
          "atom_index": 8,
          "name": "CB",
          "element": "C",
          "coord": [
            8.345399856567383,
            -3.746799945831299,
            -10.41450023651123
          ]
        }
      ]
    },
    {
      "id": "I:11",
      "chain": "I",
      "resseq": 11,
      "icode": "",
      "resname": "PRO",
      "hetflag": " ",
      "sasa": 0.1613273024559021,
      "atoms": [
        {
          "atom_index": 9,
          "name": "N",
          "element": "N",
          "coord": [
            8.575400352478027,
            -3.5580999851226807,
            -10.508899688720703
          ]
        },
        {
          "atom_index": 10,
          "name": "CA",
          "element": "C",
          "coord": [
            8.636199951171875,
            -3.434000015258789,
            -10.550399780273438
          ]
        },
        {
          "atom_index": 11,
          "name": "C",
          "element": "C",
          "coord": [
            8.550000190734863,
            -3.3554999828338623,
            -10.649499893188477
          ]
        },
        {
          "atom_index": 12,
          "name": "O",
          "element": "O",
          "coord": [
            8.481200218200684,
            -3.41729998588562,
            -10.73009967803955
          ]
        },
        {
          "atom_index": 13,
          "name": "CB",
          "element": "C",
          "coord": [
            8.7746000289917,
            -3.477099895477295,
            -10.596599578857422
          ]
        },
        {
          "atom_index": 14,
          "name": "CG",
          "element": "C",
          "coord": [
            8.783100128173828,
            -3.6287999153137207,
            -10.588700294494629
          ]
        },
        {
          "atom_index": 15,
          "name": "CD",
          "element": "C",
          "coord": [
            8.645999908447266,
            -3.6796998977661133,
            -10.553299903869629
          ]
        }
      ]
    },
    {
      "id": "I:12",
      "chain": "I",
      "resseq": 12,
      "icode": "",
      "resname": "VAL",
      "hetflag": " ",
      "sasa": 2.323113203048706,
      "atoms": [
        {
          "atom_index": 16,
          "name": "N",
          "element": "N",
          "coord": [
            8.541500091552734,
            -3.2248001098632812,
            -10.623200416564941
          ]
        },
        {
          "atom_index": 17,
          "name": "CA",
          "element": "C",
          "coord": [
            8.44480037689209,
            -3.1317999362945557,
            -10.6875
          ]
        },
        {
          "atom_index": 18,
          "name": "C",
          "element": "C",
          "coord": [
            8.516599655151367,
            -3.0055999755859375,
            -10.73449993133545
          ]
        },
        {
          "atom_index": 19,
          "name": "O",
          "element": "O",
          "coord": [
            8.634400367736816,
            -2.984999895095825,
            -10.707900047302246
          ]
        },
        {
          "atom_index": 20,
          "name": "CB",
          "element": "C",
          "coord": [
            8.336600303649902,
            -3.1008999347686768,
            -10.578700065612793
          ]
        },
        {
          "atom_index": 21,
          "name": "CG1",
          "element": "C",
          "coord": [
            8.399800300598145,
            -3.0957999229431152,
            -10.438300132751465
          ]
        },
        {
          "atom_index": 22,
          "name": "CG2",
          "element": "C",
          "coord": [
            8.24120044708252,
            -2.9832000732421875,
            -10.60219955444336
          ]
        }
      ]
    },
    {
      "id": "I:13",
      "chain": "I",
      "resseq": 13,
      "icode": "",
      "resname": "PRO",
      "hetflag": " ",
      "sasa": 1.5810075998306274,
      "atoms": [
        {
          "atom_index": 23,
          "name": "N",
          "element": "N",
          "coord": [
            8.46619987487793,
            -2.947499990463257,
            -10.838600158691406
          ]
        },
        {
          "atom_index": 24,
          "name": "CA",
          "element": "C",
          "coord": [
            8.54640007019043,
            -2.84879994392395,
            -10.911199569702148
          ]
        },
        {
          "atom_index": 25,
          "name": "C",
          "element": "C",
          "coord": [
            8.566399574279785,
            -2.7209999561309814,
            -10.82800006866455
          ]
        },
        {
          "atom_index": 26,
          "name": "O",
          "element": "O",
          "coord": [
            8.4798002243042,
            -2.6837000846862793,
            -10.747400283813477
          ]
        },
        {
          "atom_index": 27,
          "name": "CB",
          "element": "C",
          "coord": [
            8.461400032043457,
            -2.8215999603271484,
            -11.037099838256836
          ]
        },
        {
          "atom_index": 28,
          "name": "CG",
          "element": "C",
          "coord": [
            8.379899978637695,
            -2.9477999210357666,
            -11.055299758911133
          ]
        },
        {
          "atom_index": 29,
          "name": "CD",
          "element": "C",
          "coord": [
            8.34939956665039,
            -2.993000030517578,
            -10.913700103759766
          ]
        }
      ]
    },
    {
      "id": "I:14",
      "chain": "I",
      "resseq": 14,
      "icode": "",
      "resname": "VAL",
      "hetflag": " ",
      "sasa": 0.0,
      "atoms": [
        {
          "atom_index": 30,
          "name": "N",
          "element": "N",
          "coord": [
            8.680000305175781,
            -2.6568000316619873,
            -10.855799674987793
          ]
        },
        {
          "atom_index": 31,
          "name": "CA",
          "element": "C",
          "coord": [
            8.712400436401367,
            -2.5283000469207764,
            -10.79889965057373
          ]
        },
        {
          "atom_index": 32,
          "name": "C",
          "element": "C",
          "coord": [
            8.720800399780273,
            -2.436000108718872,
            -10.91670036315918
          ]
        },
        {
          "atom_index": 33,
          "name": "O",
          "element": "O",
          "coord": [
            8.74899959564209,
            -2.486999988555908,
            -11.024800300598145
          ]
        },
        {
          "atom_index": 34,
          "name": "CB",
          "element": "C",
          "coord": [
            8.853599548339844,
            -2.524899959564209,
            -10.750300407409668
          ]
        },
        {
          "atom_index": 35,
          "name": "CG1",
          "element": "C",
          "coord": [
            8.857399940490723,
            -2.41729998588562,
            -10.642000198364258
          ]
        },
        {
          "atom_index": 36,
          "name": "CG2",
          "element": "C",
          "coord": [
            8.886300086975098,
            -2.661600112915039,
            -10.69320011138916
          ]
        }
      ]
    },
    {
      "id": "I:15",
      "chain": "I",
      "resseq": 15,
      "icode": "",
      "resname": "ASP",
      "hetflag": " ",
      "sasa": 3.4081671237945557,
      "atoms": [
        {
          "atom_index": 37,
          "name": "N",
          "element": "N",
          "coord": [
            8.667799949645996,
            -2.3178000450134277,
            -10.902199745178223
          ]
        },
        {
          "atom_index": 38,
          "name": "CA",
          "element": "C",
          "coord": [
            8.661100387573242,
            -2.2344000339508057,
            -11.022299766540527
          ]
        },
        {
          "atom_index": 39,
          "name": "C",
          "element": "C",
          "coord": [
            8.79740047454834,
            -2.1679000854492188,
            -11.037199974060059
          ]
        },
        {
          "atom_index": 40,
          "name": "O",
          "element": "O",
          "coord": [
            8.861599922180176,
            -2.147200107574463,
            -10.93529987335205
          ]
        },
        {
          "atom_index": 41,
          "name": "CB",
          "element": "C",
          "coord": [
            8.550800323486328,
            -2.1305999755859375,
            -11.002699851989746
          ]
        },
        {
          "atom_index": 42,
          "name": "CG",
          "element": "C",
          "coord": [
            8.488300323486328,
            -2.1033999919891357,
            -11.139399528503418
          ]
        },
        {
          "atom_index": 43,
          "name": "OD1",
          "element": "O",
          "coord": [
            8.536999702453613,
            -2.0185000896453857,
            -11.213899612426758
          ]
        },
        {
          "atom_index": 44,
          "name": "OD2",
          "element": "O",
          "coord": [
            8.38949966430664,
            -2.1666998863220215,
            -11.176899909973145
          ]
        }
      ]
    },
    {
      "id": "I:16",
      "chain": "I",
      "resseq": 16,
      "icode": "",
      "resname": "GLU",
      "hetflag": " ",
      "sasa": 0.0,
      "atoms": [
        {
          "atom_index": 45,
          "name": "N",
          "element": "N",
          "coord": [
            8.841699600219727,
            -2.143399953842163,
            -11.158699989318848
          ]
        },
        {
          "atom_index": 46,
          "name": "CA",
          "element": "C",
          "coord": [
            8.98009967803955,
            -2.0933001041412354,
            -11.181900024414062
          ]
        },
        {
          "atom_index": 47,
          "name": "C",
          "element": "C",
          "coord": [
            9.013999938964844,
            -1.9657000303268433,
            -11.106800079345703
          ]
        },
        {
          "atom_index": 48,
          "name": "O",
          "element": "O",
          "coord": [
            9.117199897766113,
            -1.9026000499725342,
            -11.130999565124512
          ]
        },
        {
          "atom_index": 49,
          "name": "CB",
          "element": "C",
          "coord": [
            8.996899604797363,
            -2.0671000480651855,
            -11.333100318908691
          ]
        },
        {
          "atom_index": 50,
          "name": "CG",
          "element": "C",
          "coord": [
            9.088899612426758,
            -2.172499895095825,
            -11.396900177001953
          ]
        },
        {
          "atom_index": 51,
          "name": "CD",
          "element": "C",
          "coord": [
            9.22659969329834,
            -2.1465001106262207,
            -11.33650016784668
          ]
        },
        {
          "atom_index": 52,
          "name": "OE1",
          "element": "O",
          "coord": [
            9.268400192260742,
            -2.0311999320983887,
            -11.327400207519531
          ]
        },
        {
          "atom_index": 53,
          "name": "OE2",
          "element": "O",
          "coord": [
            9.29640007019043,
            -2.2385001182556152,
            -11.295499801635742
          ]
        }
      ]
    },
    {
      "id": "I:17",
      "chain": "I",
      "resseq": 17,
      "icode": "",
      "resname": "ASN",
      "hetflag": " ",
      "sasa": 4.938919544219971,
      "atoms": [
        {
          "atom_index": 54,
          "name": "N",
          "element": "N",
          "coord": [
            8.910499572753906,
            -1.9068000316619873,
            -11.05840015411377
          ]
        },
        {
          "atom_index": 55,
          "name": "CA",
          "element": "C",
          "coord": [
            8.918999671936035,
            -1.7698999643325806,
            -11.015299797058105
          ]
        },
        {
          "atom_index": 56,
          "name": "C",
          "element": "C",
          "coord": [
            8.93850040435791,
            -1.7698999643325806,
            -10.863800048828125
          ]
        },
        {
          "atom_index": 57,
          "name": "O",
          "element": "O",
          "coord": [
            8.963700294494629,
            -1.666200041770935,
            -10.801899909973145
          ]
        },
        {
          "atom_index": 58,
          "name": "CB",
          "element": "C",
          "coord": [
            8.791000366210938,
            -1.7022000551223755,
            -11.065099716186523
          ]
        },
        {
          "atom_index": 59,
          "name": "CG",
          "element": "C",
          "coord": [
            8.828300476074219,
            -1.6272000074386597,
            -11.19279956817627
          ]
        },
        {
          "atom_index": 60,
          "name": "OD1",
          "element": "O",
          "coord": [
            8.925100326538086,
            -1.663100004196167,
            -11.260600090026855
          ]
        },
        {
          "atom_index": 61,
          "name": "ND2",
          "element": "N",
          "coord": [
            8.752900123596191,
            -1.5223000049591064,
            -11.222700119018555
          ]
        }
      ]
    },
    {
      "id": "I:18",
      "chain": "I",
      "resseq": 18,
      "icode": "",
      "resname": "ASP",
      "hetflag": " ",
      "sasa": 0.0,
      "atoms": [
        {
          "atom_index": 62,
          "name": "N",
          "element": "N",
          "coord": [
            8.949899673461914,
            -1.891700029373169,
            -10.813799858093262
          ]
        },
        {
          "atom_index": 63,
          "name": "CA",
          "element": "C",
          "coord": [
            8.969499588012695,
            -1.9223999977111816,
            -10.67140007019043
          ]
        },
        {
          "atom_index": 64,
          "name": "C",
          "element": "C",
          "coord": [
            9.112899780273438,
            -1.8976999521255493,
            -10.628100395202637
          ]
        },
        {
          "atom_index": 65,
          "name": "O",
          "element": "O",
          "coord": [
            9.204899787902832,
            -1.9114999771118164,
            -10.707300186157227
          ]
        },
        {
          "atom_index": 66,
          "name": "CB",
          "element": "C",
          "coord": [
            8.929300308227539,
            -2.0699000358581543,
            -10.642000198364258
          ]
        },
        {
          "atom_index": 67,
          "name": "CG",
          "element": "C",
          "coord": [
            8.946000099182129,
            -2.1080000400543213,
            -10.49429988861084
          ]
        },
        {
          "atom_index": 68,
          "name": "OD1",
          "element": "O",
          "coord": [
            8.864800453186035,
            -2.0734000205993652,
            -10.40880012512207
          ]
        },
        {
          "atom_index": 69,
          "name": "OD2",
          "element": "O",
          "coord": [
            9.038900375366211,
            -2.1775999069213867,
            -10.458200454711914
          ]
        }
      ]
    },
    {
      "id": "I:19",
      "chain": "I",
      "resseq": 19,
      "icode": "",
      "resname": "GLU",
      "hetflag": " ",
      "sasa": 6.432091236114502,
      "atoms": [
        {
          "atom_index": 70,
          "name": "N",
          "element": "N",
          "coord": [
            9.129899978637695,
            -1.863800048828125,
            -10.506799697875977
          ]
        },
        {
          "atom_index": 71,
          "name": "CA",
          "element": "C",
          "coord": [
            9.261699676513672,
            -1.8229999542236328,
            -10.469900131225586
          ]
        },
        {
          "atom_index": 72,
          "name": "C",
          "element": "C",
          "coord": [
            9.340999603271484,
            -1.9364999532699585,
            -10.41100025177002
          ]
        },
        {
          "atom_index": 73,
          "name": "O",
          "element": "O",
          "coord": [
            9.46310043334961,
            -1.9244999885559082,
            -10.401900291442871
          ]
        },
        {
          "atom_index": 74,
          "name": "CB",
          "element": "C",
          "coord": [
            9.267600059509277,
            -1.701200008392334,
            -10.375200271606445
          ]
        },
        {
          "atom_index": 75,
          "name": "CG",
          "element": "C",
          "coord": [
            9.183899879455566,
            -1.711300015449524,
            -10.247599601745605
          ]
        },
        {
          "atom_index": 76,
          "name": "CD",
          "element": "C",
          "coord": [
            9.166299819946289,
            -1.5716999769210815,
            -10.187100410461426
          ]
        },
        {
          "atom_index": 77,
          "name": "OE1",
          "element": "O",
          "coord": [
            9.157299995422363,
            -1.4702999591827393,
            -10.258000373840332
          ]
        },
        {
          "atom_index": 78,
          "name": "OE2",
          "element": "O",
          "coord": [
            9.160400390625,
            -1.5611000061035156,
            -10.064299583435059
          ]
        }
      ]
    },
    {
      "id": "I:20",
      "chain": "I",
      "resseq": 20,
      "icode": "",
      "resname": "GLY",
      "hetflag": " ",
      "sasa": 0.0,
      "atoms": [
        {
          "atom_index": 79,
          "name": "N",
          "element": "N",
          "coord": [
            9.270500183105469,
            -2.041100025177002,
            -10.372699737548828
          ]
        },
        {
          "atom_index": 80,
          "name": "CA",
          "element": "C",
          "coord": [
            9.347800254821777,
            -2.155600070953369,
            -10.322400093078613
          ]
        },
        {
          "atom_index": 81,
          "name": "C",
          "element": "C",
          "coord": [
            9.413599967956543,
            -2.227799892425537,
            -10.441100120544434
          ]
        },
        {
          "atom_index": 82,
          "name": "O",
          "element": "O",
          "coord": [
            9.5246000289917,
            -2.280600070953369,
            -10.428400039672852
          ]
        }
      ]
    },
    {
      "id": "I:21",
      "chain": "I",
      "resseq": 21,
      "icode": "",
      "resname": "LEU",
      "hetflag": " ",
      "sasa": 0.0,
      "atoms": [
        {
          "atom_index": 83,
          "name": "N",
          "element": "N",
          "coord": [
            9.33240032196045,
            -2.240299940109253,
            -10.546099662780762
          ]
        },
        {
          "atom_index": 84,
          "name": "CA",
          "element": "C",
          "coord": [
            9.36359977722168,
            -2.309299945831299,
            -10.668100357055664
          ]
        },
        {
          "atom_index": 85,
          "name": "C",
          "element": "C",
          "coord": [
            9.480199813842773,
            -2.2327001094818115,
            -10.725000381469727
          ]
        },
        {
          "atom_index": 86,
          "name": "O",
          "element": "O",
          "coord": [
            9.586299896240234,
            -2.294300079345703,
            -10.737500190734863
          ]
        },
        {
          "atom_index": 87,
          "name": "CB",
          "element": "C",
          "coord": [
            9.24429988861084,
            -2.3034000396728516,
            -10.768699645996094
          ]
        },
        {
          "atom_index": 88,
          "name": "CG",
          "element": "C",
          "coord": [
            9.282600402832031,
            -2.3780999183654785,
            -10.895000457763672
          ]
        },
        {
          "atom_index": 89,
          "name": "CD1",
          "element": "C",
          "coord": [
            9.266799926757812,
            -2.529400110244751,
            -10.867899894714355
          ]
        },
        {
          "atom_index": 90,
          "name": "CD2",
          "element": "C",
          "coord": [
            9.195300102233887,
            -2.334700107574463,
            -11.012499809265137
          ]
        }
      ]
    },
    {
      "id": "I:22",
      "chain": "I",
      "resseq": 22,
      "icode": "",
      "resname": "GLN",
      "hetflag": " ",
      "sasa": 0.0,
      "atoms": [
        {
          "atom_index": 91,
          "name": "N",
          "element": "N",
          "coord": [
            9.466699600219727,
            -2.102099895477295,
            -10.736000061035156
          ]
        },
        {
          "atom_index": 92,
          "name": "CA",
          "element": "C",
          "coord": [
            9.57289981842041,
            -2.01200008392334,
            -10.792400360107422
          ]
        },
        {
          "atom_index": 93,
          "name": "C",
          "element": "C",
          "coord": [
            9.706000328063965,
            -2.0246999263763428,
            -10.716300010681152
          ]
        },
        {
          "atom_index": 94,
          "name": "O",
          "element": "O",
          "coord": [
            9.811699867248535,
            -2.0067999362945557,
            -10.7746000289917
          ]
        },
        {
          "atom_index": 95,
          "name": "CB",
          "element": "C",
          "coord": [
            9.524999618530273,
            -1.863700032234192,
            -10.79889965057373
          ]
        },
        {
          "atom_index": 96,
          "name": "CG",
          "element": "C",
          "coord": [
            9.425800323486328,
            -1.8310999870300293,
            -10.909500122070312
          ]
        },
        {
          "atom_index": 97,
          "name": "CD",
          "element": "C",
          "coord": [
            9.382399559020996,
            -1.684999942779541,
            -10.897700309753418
          ]
        },
        {
          "atom_index": 98,
          "name": "OE1",
          "element": "O",
          "coord": [
            9.283699989318848,
            -1.656499981880188,
            -10.829500198364258
          ]
        },
        {
          "atom_index": 99,
          "name": "NE2",
          "element": "N",
          "coord": [
            9.452400207519531,
            -1.5967999696731567,
            -10.967000007629395
          ]
        }
      ]
    },
    {
      "id": "I:23",
      "chain": "I",
      "resseq": 23,
      "icode": "",
      "resname": "ARG",
      "hetflag": " ",
      "sasa": 0.031651873141527176,
      "atoms": [
        {
          "atom_index": 100,
          "name": "N",
          "element": "N",
          "coord": [
            9.703700065612793,
            -2.0701000690460205,
            -10.59280014038086
          ]
        },
        {
          "atom_index": 101,
          "name": "CA",
          "element": "C",
          "coord": [
            9.82509994506836,
            -2.087100028991699,
            -10.507599830627441
          ]
        },
        {
          "atom_index": 102,
          "name": "C",
          "element": "C",
          "coord": [
            9.883199691772461,
            -2.225600004196167,
            -10.529199600219727
          ]
        },
        {
          "atom_index": 103,
          "name": "O",
          "element": "O",
          "coord": [
            10.003299713134766,
            -2.2502999305725098,
            -10.50790023803711
          ]
        },
        {
          "atom_index": 104,
          "name": "CB",
          "element": "C",
          "coord": [
            9.788800239562988,
            -2.0745999813079834,
            -10.356300354003906
          ]
        },
        {
          "atom_index": 105,
          "name": "CG",
          "element": "C",
          "coord": [
            9.900099754333496,
            -2.109499931335449,
            -10.259200096130371
          ]
        },
        {
          "atom_index": 106,
          "name": "CD",
          "element": "C",
          "coord": [
            9.848600387573242,
            -2.0592000484466553,
            -10.123800277709961
          ]
        },
        {
          "atom_index": 107,
          "name": "NE",
          "element": "N",
          "coord": [
            9.930899620056152,
            -2.1075000762939453,
            -10.013799667358398
          ]
        },
        {
          "atom_index": 108,
          "name": "CZ",
          "element": "C",
          "coord": [
            9.897600173950195,
            -2.214900016784668,
            -9.944499969482422
          ]
        },
        {
          "atom_index": 109,
          "name": "NH1",
          "element": "N",
          "coord": [
            9.793899536132812,
            -2.297300100326538,
            -9.980299949645996
          ]
        },
        {
          "atom_index": 110,
          "name": "NH2",
          "element": "N",
          "coord": [
            9.977800369262695,
            -2.24399995803833,
            -9.845100402832031
          ]
        }
      ]
    },
    {
      "id": "I:24",
      "chain": "I",
      "resseq": 24,
      "icode": "",
      "resname": "ALA",
      "hetflag": " ",
      "sasa": 0.0,
      "atoms": [
        {
          "atom_index": 111,
          "name": "N",
          "element": "N",
          "coord": [
            9.78969955444336,
            -2.3106000423431396,
            -10.558699607849121
          ]
        },
        {
          "atom_index": 112,
          "name": "CA",
          "element": "C",
          "coord": [
            9.819700241088867,
            -2.4542999267578125,
            -10.56879997253418
          ]
        },
        {
          "atom_index": 113,
          "name": "C",
          "element": "C",
          "coord": [
            9.887700080871582,
            -2.4718000888824463,
            -10.70110034942627
          ]
        },
        {
          "atom_index": 114,
          "name": "O",
          "element": "O",
          "coord": [
            9.97029972076416,
            -2.561199903488159,
            -10.710399627685547
          ]
        },
        {
          "atom_index": 115,
          "name": "CB",
          "element": "C",
          "coord": [
            9.695199966430664,
            -2.539799928665161,
            -10.584500312805176
          ]
        }
      ]
    },
    {
      "id": "I:25",
      "chain": "I",
      "resseq": 25,
      "icode": "",
      "resname": "LEU",
      "hetflag": " ",
      "sasa": 0.0,
      "atoms": [
        {
          "atom_index": 116,
          "name": "N",
          "element": "N",
          "coord": [
            9.836199760437012,
            -2.39739990234375,
            -10.797499656677246
          ]
        },
        {
          "atom_index": 117,
          "name": "CA",
          "element": "C",
          "coord": [
            9.882800102233887,
            -2.416800022125244,
            -10.935099601745605
          ]
        },
        {
          "atom_index": 118,
          "name": "C",
          "element": "C",
          "coord": [
            10.016900062561035,
            -2.3508999347686768,
            -10.947699546813965
          ]
        },
        {
          "atom_index": 119,
          "name": "O",
          "element": "O",
          "coord": [
            10.089799880981445,
            -2.3782999515533447,
            -11.042499542236328
          ]
        },
        {
          "atom_index": 120,
          "name": "CB",
          "element": "C",
          "coord": [
            9.79520034790039,
            -2.3406999111175537,
            -11.032500267028809
          ]
        },
        {
          "atom_index": 121,
          "name": "CG",
          "element": "C",
          "coord": [
            9.818599700927734,
            -2.382499933242798,
            -11.175399780273438
          ]
        },
        {
          "atom_index": 122,
          "name": "CD1",
          "element": "C",
          "coord": [
            9.785799980163574,
            -2.533099889755249,
            -11.19279956817627
          ]
        },
        {
          "atom_index": 123,
          "name": "CD2",
          "element": "C",
          "coord": [
            9.73390007019043,
            -2.289599895477295,
            -11.26509952545166
          ]
        }
      ]
    },
    {
      "id": "I:26",
      "chain": "I",
      "resseq": 26,
      "icode": "",
      "resname": "GLN",
      "hetflag": " ",
      "sasa": 0.5064299702644348,
      "atoms": [
        {
          "atom_index": 124,
          "name": "N",
          "element": "N",
          "coord": [
            10.030200004577637,
            -2.24429988861084,
            -10.873299598693848
          ]
        },
        {
          "atom_index": 125,
          "name": "CA",
          "element": "C",
          "coord": [
            10.152899742126465,
            -2.169300079345703,
            -10.891500473022461
          ]
        },
        {
          "atom_index": 126,
          "name": "C",
          "element": "C",
          "coord": [
            10.255900382995605,
            -2.254300117492676,
            -10.817899703979492
          ]
        },
        {
          "atom_index": 127,
          "name": "O",
          "element": "O",
          "coord": [
            10.369500160217285,
            -2.2149999141693115,
            -10.80720043182373
          ]
        },
        {
          "atom_index": 128,
          "name": "CB",
          "element": "C",
          "coord": [
            10.139300346374512,
            -2.0427000522613525,
            -10.80519962310791
          ]
        },
        {
          "atom_index": 129,
          "name": "CG",
          "element": "C",
          "coord": [
            10.190799713134766,
            -1.913699984550476,
            -10.871899604797363
          ]
        },
        {
          "atom_index": 130,
          "name": "CD",
          "element": "C",
          "coord": [
            10.160799980163574,
            -1.794600009918213,
            -10.781299591064453
          ]
        },
        {
          "atom_index": 131,
          "name": "OE1",
          "element": "O",
          "coord": [
            10.064000129699707,
            -1.72160005569458,
            -10.80370044708252
          ]
        },
        {
          "atom_index": 132,
          "name": "NE2",
          "element": "N",
          "coord": [
            10.24470043182373,
            -1.7766000032424927,
            -10.682499885559082
          ]
        }
      ]
    },
    {
      "id": "I:27",
      "chain": "I",
      "resseq": 27,
      "icode": "",
      "resname": "PHE",
      "hetflag": " ",
      "sasa": 0.0,
      "atoms": [
        {
          "atom_index": 133,
          "name": "N",
          "element": "N",
          "coord": [
            10.213500022888184,
            -2.3454999923706055,
            -10.735400199890137
          ]
        },
        {
          "atom_index": 134,
          "name": "CA",
          "element": "C",
          "coord": [
            10.311400413513184,
            -2.4159998893737793,
            -10.650799751281738
          ]
        },
        {
          "atom_index": 135,
          "name": "C",
          "element": "C",
          "coord": [
            10.358599662780762,
            -2.535799980163574,
            -10.731200218200684
          ]
        },
        {
          "atom_index": 136,
          "name": "O",
          "element": "O",
          "coord": [
            10.478599548339844,
            -2.5571000576019287,
            -10.743399620056152
          ]
        },
        {
          "atom_index": 137,
          "name": "CB",
          "element": "C",
          "coord": [
            10.243200302124023,
            -2.460599899291992,
            -10.521400451660156
          ]
        },
        {
          "atom_index": 138,
          "name": "CG",
          "element": "C",
          "coord": [
            10.322999954223633,
            -2.5604000091552734,
            -10.43809986114502
          ]
        },
        {
          "atom_index": 139,
          "name": "CD1",
          "element": "C",
          "coord": [
            10.43529987335205,
            -2.5206000804901123,
            -10.373700141906738
          ]
        },
        {
          "atom_index": 140,
          "name": "CD2",
          "element": "C",
          "coord": [
            10.2878999710083,
            -2.692699909210205,
            -10.436800003051758
          ]
        },
        {
          "atom_index": 141,
          "name": "CE1",
          "element": "C",
          "coord": [
            10.512999534606934,
            -2.613300085067749,
            -10.306500434875488
          ]
        },
        {
          "atom_index": 142,
          "name": "CE2",
          "element": "C",
          "coord": [
            10.365099906921387,
            -2.7852001190185547,
            -10.369500160217285
          ]
        },
        {
          "atom_index": 143,
          "name": "CZ",
          "element": "C",
          "coord": [
            10.478099822998047,
            -2.7441000938415527,
            -10.30370044708252
          ]
        }
      ]
    },
    {
      "id": "I:28",
      "chain": "I",
      "resseq": 28,
      "icode": "",
      "resname": "ALA",
      "hetflag": " ",
      "sasa": 0.0,
      "atoms": [
        {
          "atom_index": 144,
          "name": "N",
          "element": "N",
          "coord": [
            10.265800476074219,
            -2.5968000888824463,
            -10.799099922180176
          ]
        },
        {
          "atom_index": 145,
          "name": "CA",
          "element": "C",
          "coord": [
            10.29319953918457,
            -2.70770001411438,
            -10.888299942016602
          ]
        },
        {
          "atom_index": 146,
          "name": "C",
          "element": "C",
          "coord": [
            10.397600173950195,
            -2.6623001098632812,
            -10.987099647521973
          ]
        },
        {
          "atom_index": 147,
          "name": "O",
          "element": "O",
          "coord": [
            10.48859977722168,
            -2.7385001182556152,
            -11.009699821472168
          ]
        },
        {
          "atom_index": 148,
          "name": "CB",
          "element": "C",
          "coord": [
            10.16919994354248,
            -2.7434000968933105,
            -10.968999862670898
          ]
        }
      ]
    },
    {
      "id": "I:29",
      "chain": "I",
      "resseq": 29,
      "icode": "",
      "resname": "MET",
      "hetflag": " ",
      "sasa": 0.0,
      "atoms": [
        {
          "atom_index": 149,
          "name": "N",
          "element": "N",
          "coord": [
            10.382399559020996,
            -2.5455000400543213,
            -11.042900085449219
          ]
        },
        {
          "atom_index": 150,
          "name": "CA",
          "element": "C",
          "coord": [
            10.464400291442871,
            -2.509700059890747,
            -11.155400276184082
          ]
        },
        {
          "atom_index": 151,
          "name": "C",
          "element": "C",
          "coord": [
            10.610799789428711,
            -2.4727001190185547,
            -11.119600296020508
          ]
        },
        {
          "atom_index": 152,
          "name": "O",
          "element": "O",
          "coord": [
            10.691200256347656,
            -2.45740008354187,
            -11.210200309753418
          ]
        },
        {
          "atom_index": 153,
          "name": "CB",
          "element": "C",
          "coord": [
            10.394100189208984,
            -2.398099899291992,
            -11.241499900817871
          ]
        },
        {
          "atom_index": 154,
          "name": "CG",
          "element": "C",
          "coord": [
            10.29520034790039,
            -2.436199903488159,
            -11.353099822998047
          ]
        },
        {
          "atom_index": 155,
          "name": "SD",
          "element": "S",
          "coord": [
            10.364899635314941,
            -2.5281999111175537,
            -11.491100311279297
          ]
        },
        {
          "atom_index": 156,
          "name": "CE",
          "element": "C",
          "coord": [
            10.37909984588623,
            -2.684799909591675,
            -11.404800415039062
          ]
        }
      ]
    },
    {
      "id": "I:30",
      "chain": "I",
      "resseq": 30,
      "icode": "",
      "resname": "ALA",
      "hetflag": " ",
      "sasa": 0.0,
      "atoms": [
        {
          "atom_index": 157,
          "name": "N",
          "element": "N",
          "coord": [
            10.634400367736816,
            -2.425600051879883,
            -11.002300262451172
          ]
        },
        {
          "atom_index": 158,
          "name": "CA",
          "element": "C",
          "coord": [
            10.764200210571289,
            -2.3698999881744385,
            -10.965800285339355
          ]
        },
        {
          "atom_index": 159,
          "name": "C",
          "element": "C",
          "coord": [
            10.852700233459473,
            -2.4846999645233154,
            -10.923600196838379
          ]
        },
        {
          "atom_index": 160,
          "name": "O",
          "element": "O",
          "coord": [
            10.971799850463867,
            -2.4937000274658203,
            -10.957799911499023
          ]
        },
        {
          "atom_index": 161,
          "name": "CB",
          "element": "C",
          "coord": [
            10.752300262451172,
            -2.2836999893188477,
            -10.839300155639648
          ]
        }
      ]
    },
    {
      "id": "I:31",
      "chain": "I",
      "resseq": 31,
      "icode": "",
      "resname": "GLU",
      "hetflag": " ",
      "sasa": 0.0,
      "atoms": [
        {
          "atom_index": 162,
          "name": "N",
          "element": "N",
          "coord": [
            10.779899597167969,
            -2.5766000747680664,
            -10.871700286865234
          ]
        },
        {
          "atom_index": 163,
          "name": "CA",
          "element": "C",
          "coord": [
            10.838500022888184,
            -2.706199884414673,
            -10.840900421142578
          ]
        },
        {
          "atom_index": 164,
          "name": "C",
          "element": "C",
          "coord": [
            10.851799964904785,
            -2.7822000980377197,
            -10.971099853515625
          ]
        },
        {
          "atom_index": 165,
          "name": "O",
          "element": "O",
          "coord": [
            10.915800094604492,
            -2.885200023651123,
            -10.973400115966797
          ]
        },
        {
          "atom_index": 166,
          "name": "CB",
          "element": "C",
          "coord": [
            10.73799991607666,
            -2.785099983215332,
            -10.756500244140625
          ]
        },
        {
          "atom_index": 167,
          "name": "CG",
          "element": "C",
          "coord": [
            10.802599906921387,
            -2.9096999168395996,
            -10.696100234985352
          ]
        },
        {
          "atom_index": 168,
          "name": "CD",
          "element": "C",
          "coord": [
            10.809100151062012,
            -2.882499933242798,
            -10.546699523925781
          ]
        },
        {
          "atom_index": 169,
          "name": "OE1",
          "element": "O",
          "coord": [
            10.836000442504883,
            -2.7708001136779785,
            -10.502799987792969
          ]
        },
        {
          "atom_index": 170,
          "name": "OE2",
          "element": "O",
          "coord": [
            10.78339958190918,
            -2.972899913787842,
            -10.468799591064453
          ]
        }
      ]
    },
    {
      "id": "I:32",
      "chain": "I",
      "resseq": 32,
      "icode": "",
      "resname": "TYR",
      "hetflag": " ",
      "sasa": 0.0,
      "atoms": [
        {
          "atom_index": 171,
          "name": "N",
          "element": "N",
          "coord": [
            10.773099899291992,
            -2.7492001056671143,
            -11.070699691772461
          ]
        },
        {
          "atom_index": 172,
          "name": "CA",
          "element": "C",
          "coord": [
            10.796600341796875,
            -2.831899881362915,
            -11.19219970703125
          ]
        },
        {
          "atom_index": 173,
          "name": "C",
          "element": "C",
          "coord": [
            10.921099662780762,
            -2.7720000743865967,
            -11.254899978637695
          ]
        },
        {
          "atom_index": 174,
          "name": "O",
          "element": "O",
          "coord": [
            11.022500038146973,
            -2.8327999114990234,
            -11.279800415039062
          ]
        },
        {
          "atom_index": 175,
          "name": "CB",
          "element": "C",
          "coord": [
            10.676600456237793,
            -2.811199903488159,
            -11.286199569702148
          ]
        },
        {
          "atom_index": 176,
          "name": "CG",
          "element": "C",
          "coord": [
            10.695199966430664,
            -2.872999906539917,
            -11.426600456237793
          ]
        },
        {
          "atom_index": 177,
          "name": "CD1",
          "element": "C",
          "coord": [
            10.665300369262695,
            -3.0048999786376953,
            -11.45009994506836
          ]
        },
        {
          "atom_index": 178,
          "name": "CD2",
          "element": "C",
          "coord": [
            10.744600296020508,
            -2.796600103378296,
            -11.527999877929688
          ]
        },
        {
          "atom_index": 179,
          "name": "CE1",
          "element": "C",
          "coord": [
            10.678899765014648,
            -3.0564000606536865,
            -11.57800006866455
          ]
        },
        {
          "atom_index": 180,
          "name": "CE2",
          "element": "C",
          "coord": [
            10.761099815368652,
            -2.849100112915039,
            -11.65369987487793
          ]
        },
        {
          "atom_index": 181,
          "name": "CZ",
          "element": "C",
          "coord": [
            10.725299835205078,
            -2.9774999618530273,
            -11.679800033569336
          ]
        },
        {
          "atom_index": 182,
          "name": "OH",
          "element": "O",
          "coord": [
            10.722399711608887,
            -3.022700071334839,
            -11.812000274658203
          ]
        }
      ]
    },
    {
      "id": "I:33",
      "chain": "I",
      "resseq": 33,
      "icode": "",
      "resname": "ASN",
      "hetflag": " ",
      "sasa": 0.0,
      "atoms": [
        {
          "atom_index": 183,
          "name": "N",
          "element": "N",
          "coord": [
            10.92039966583252,
            -2.6498000621795654,
            -11.262700080871582
          ]
        },
        {
          "atom_index": 184,
          "name": "CA",
          "element": "C",
          "coord": [
            11.03339958190918,
            -2.5708999633789062,
            -11.314900398254395
          ]
        },
        {
          "atom_index": 185,
          "name": "C",
          "element": "C",
          "coord": [
            11.176600456237793,
            -2.591099977493286,
            -11.261099815368652
          ]
        },
        {
          "atom_index": 186,
          "name": "O",
          "element": "O",
          "coord": [
            11.26449966430664,
            -2.6129000186920166,
            -11.343299865722656
          ]
        },
        {
          "atom_index": 187,
          "name": "CB",
          "element": "C",
          "coord": [
            10.987500190734863,
            -2.4275999069213867,
            -11.301199913024902
          ]
        },
        {
          "atom_index": 188,
          "name": "CG",
          "element": "C",
          "coord": [
            10.934200286865234,
            -2.3870999813079834,
            -11.437399864196777
          ]
        },
        {
          "atom_index": 189,
          "name": "OD1",
          "element": "O",
          "coord": [
            11.01729965209961,
            -2.3754000663757324,
            -11.526000022888184
          ]
        },
        {
          "atom_index": 190,
          "name": "ND2",
          "element": "N",
          "coord": [
            10.80370044708252,
            -2.363100051879883,
            -11.451299667358398
          ]
        }
      ]
    },
    {
      "id": "I:34",
      "chain": "I",
      "resseq": 34,
      "icode": "",
      "resname": "ARG",
      "hetflag": " ",
      "sasa": 3.890373945236206,
      "atoms": [
        {
          "atom_index": 191,
          "name": "N",
          "element": "N",
          "coord": [
            11.191200256347656,
            -2.6273999214172363,
            -11.134699821472168
          ]
        },
        {
          "atom_index": 192,
          "name": "CA",
          "element": "C",
          "coord": [
            11.318900108337402,
            -2.6805999279022217,
            -11.078499794006348
          ]
        },
        {
          "atom_index": 193,
          "name": "C",
          "element": "C",
          "coord": [
            11.349200248718262,
            -2.825200080871582,
            -11.114800453186035
          ]
        },
        {
          "atom_index": 194,
          "name": "O",
          "element": "O",
          "coord": [
            11.44629955291748,
            -2.885499954223633,
            -11.06760025024414
          ]
        },
        {
          "atom_index": 195,
          "name": "CB",
          "element": "C",
          "coord": [
            11.284600257873535,
            -2.7119998931884766,
            -10.933899879455566
          ]
        },
        {
          "atom_index": 196,
          "name": "CG",
          "element": "C",
          "coord": [
            11.257699966430664,
            -2.598299980163574,
            -10.834199905395508
          ]
        },
        {
          "atom_index": 197,
          "name": "CD",
          "element": "C",
          "coord": [
            11.198699951171875,
            -2.6691999435424805,
            -10.710700035095215
          ]
        },
        {
          "atom_index": 198,
          "name": "NE",
          "element": "N",
          "coord": [
            11.227399826049805,
            -2.6029000282287598,
            -10.584099769592285
          ]
        },
        {
          "atom_index": 199,
          "name": "CZ",
          "element": "C",
          "coord": [
            11.134599685668945,
            -2.528899908065796,
            -10.532999992370605
          ]
        },
        {
          "atom_index": 200,
          "name": "NH1",
          "element": "N",
          "coord": [
            11.017399787902832,
            -2.5137999057769775,
            -10.597599983215332
          ]
        },
        {
          "atom_index": 201,
          "name": "NH2",
          "element": "N",
          "coord": [
            11.159500122070312,
            -2.4693000316619873,
            -10.418600082397461
          ]
        }
      ]
    },
    {
      "id": "I:35",
      "chain": "I",
      "resseq": 35,
      "icode": "",
      "resname": "ALA",
      "hetflag": " ",
      "sasa": 0.31529858708381653,
      "atoms": [
        {
          "atom_index": 202,
          "name": "N",
          "element": "N",
          "coord": [
            11.243599891662598,
            -2.8991000652313232,
            -11.12660026550293
          ]
        },
        {
          "atom_index": 203,
          "name": "CA",
          "element": "C",
          "coord": [
            11.273500442504883,
            -3.038300037384033,
            -11.125900268554688
          ]
        },
        {
          "atom_index": 204,
          "name": "C",
          "element": "C",
          "coord": [
            11.327400207519531,
            -3.0776000022888184,
            -11.262999534606934
          ]
        },
        {
          "atom_index": 205,
          "name": "O",
          "element": "O",
          "coord": [
            11.402199745178223,
            -3.1758999824523926,
            -11.27560043334961
          ]
        },
        {
          "atom_index": 206,
          "name": "CB",
          "element": "C",
          "coord": [
            11.146599769592285,
            -3.115499973297119,
            -11.103899955749512
          ]
        }
      ]
    },
    {
      "id": "I:36",
      "chain": "I",
      "resseq": 36,
      "icode": "",
      "resname": "SER",
      "hetflag": " ",
      "sasa": 0.0,
      "atoms": [
        {
          "atom_index": 207,
          "name": "N",
          "element": "N",
          "coord": [
            11.287099838256836,
            -2.9976999759674072,
            -11.360600471496582
          ]
        },
        {
          "atom_index": 208,
          "name": "CA",
          "element": "C",
          "coord": [
            11.333700180053711,
            -3.0137999057769775,
            -11.498499870300293
          ]
        },
        {
          "atom_index": 209,
          "name": "C",
          "element": "C",
          "coord": [
            11.473600387573242,
            -2.9556000232696533,
            -11.513299942016602
          ]
        },
        {
          "atom_index": 210,
          "name": "O",
          "element": "O",
          "coord": [
            11.501799583435059,
            -2.851799964904785,
            -11.4552001953125
          ]
        },
        {
          "atom_index": 211,
          "name": "CB",
          "element": "C",
          "coord": [
            11.240500450134277,
            -2.9451000690460205,
            -11.600899696350098
          ]
        },
        {
          "atom_index": 212,
          "name": "OG",
          "element": "O",
          "coord": [
            11.250499725341797,
            -2.80049991607666,
            -11.600199699401855
          ]
        }
      ]
    },
    {
      "id": "I:37",
      "chain": "I",
      "resseq": 37,
      "icode": "",
      "resname": "ASN",
      "hetflag": " ",
      "sasa": 7.597391605377197,
      "atoms": [
        {
          "atom_index": 213,
          "name": "N",
          "element": "N",
          "coord": [
            11.55519962310791,
            -3.025599956512451,
            -11.588399887084961
          ]
        },
        {
          "atom_index": 214,
          "name": "CA",
          "element": "C",
          "coord": [
            11.69379997253418,
            -2.9916000366210938,
            -11.61989974975586
          ]
        },
        {
          "atom_index": 215,
          "name": "C",
          "element": "C",
          "coord": [
            11.697199821472168,
            -2.938999891281128,
            -11.762499809265137
          ]
        },
        {
          "atom_index": 216,
          "name": "O",
          "element": "O",
          "coord": [
            11.797499656677246,
            -2.950200080871582,
            -11.83240032196045
          ]
        },
        {
          "atom_index": 217,
          "name": "CB",
          "element": "C",
          "coord": [
            11.78320026397705,
            -3.1166999340057373,
            -11.59749984741211
          ]
        },
        {
          "atom_index": 218,
          "name": "CG",
          "element": "C",
          "coord": [
            11.709500312805176,
            -3.240999937057495,
            -11.649900436401367
          ]
        },
        {
          "atom_index": 219,
          "name": "OD1",
          "element": "O",
          "coord": [
            11.665800094604492,
            -3.328000068664551,
            -11.57509994506836
          ]
        },
        {
          "atom_index": 220,
          "name": "ND2",
          "element": "N",
          "coord": [
            11.69219970703125,
            -3.2483999729156494,
            -11.777400016784668
          ]
        }
      ]
    },
    {
      "id": "I:38",
      "chain": "I",
      "resseq": 38,
      "icode": "",
      "resname": "ASP",
      "hetflag": " ",
      "sasa": 0.0,
      "atoms": [
        {
          "atom_index": 221,
          "name": "N",
          "element": "N",
          "coord": [
            11.6072998046875,
            -2.847899913787842,
            -11.788599967956543
          ]
        },
        {
          "atom_index": 222,
          "name": "CA",
          "element": "C",
          "coord": [
            11.623700141906738,
            -2.765899896621704,
            -11.911100387573242
          ]
        },
        {
          "atom_index": 223,
          "name": "C",
          "element": "C",
          "coord": [
            11.664799690246582,
            -2.6233999729156494,
            -11.870400428771973
          ]
        },
        {
          "atom_index": 224,
          "name": "O",
          "element": "O",
          "coord": [
            11.704000473022461,
            -2.606300115585327,
            -11.755200386047363
          ]
        },
        {
          "atom_index": 225,
          "name": "CB",
          "element": "C",
          "coord": [
            11.48900032043457,
            -2.785599946975708,
            -11.98009967803955
          ]
        },
        {
          "atom_index": 226,
          "name": "CG",
          "element": "C",
          "coord": [
            11.441200256347656,
            -2.6914000511169434,
            -12.088600158691406
          ]
        },
        {
          "atom_index": 227,
          "name": "OD1",
          "element": "O",
          "coord": [
            11.508399963378906,
            -2.605600118637085,
            -12.143400192260742
          ]
        },
        {
          "atom_index": 228,
          "name": "OD2",
          "element": "O",
          "coord": [
            11.323599815368652,
            -2.704200029373169,
            -12.12030029296875
          ]
        }
      ]
    },
    {
      "id": "I:39",
      "chain": "I",
      "resseq": 39,
      "icode": "",
      "resname": "LYS",
      "hetflag": " ",
      "sasa": 5.987726211547852,
      "atoms": [
        {
          "atom_index": 229,
          "name": "N",
          "element": "N",
          "coord": [
            11.682100296020508,
            -2.533099889755249,
            -11.963800430297852
          ]
        },
        {
          "atom_index": 230,
          "name": "CA",
          "element": "C",
          "coord": [
            11.744000434875488,
            -2.4065001010894775,
            -11.935199737548828
          ]
        },
        {
          "atom_index": 231,
          "name": "C",
          "element": "C",
          "coord": [
            11.63759994506836,
            -2.299099922180176,
            -11.945599555969238
          ]
        },
        {
          "atom_index": 232,
          "name": "O",
          "element": "O",
          "coord": [
            11.649900436401367,
            -2.190200090408325,
            -11.889599800109863
          ]
        },
        {
          "atom_index": 233,
          "name": "CB",
          "element": "C",
          "coord": [
            11.859999656677246,
            -2.3756000995635986,
            -12.032400131225586
          ]
        },
        {
          "atom_index": 234,
          "name": "CG",
          "element": "C",
          "coord": [
            11.8149995803833,
            -2.3882999420166016,
            -12.179100036621094
          ]
        },
        {
          "atom_index": 235,
          "name": "CD",
          "element": "C",
          "coord": [
            11.9306001663208,
            -2.3675999641418457,
            -12.278599739074707
          ]
        },
        {
          "atom_index": 236,
          "name": "CE",
          "element": "C",
          "coord": [
            11.888099670410156,
            -2.4040000438690186,
            -12.421699523925781
          ]
        },
        {
          "atom_index": 237,
          "name": "NZ",
          "element": "N",
          "coord": [
            11.992400169372559,
            -2.36680006980896,
            -12.5177001953125
          ]
        }
      ]
    },
    {
      "id": "I:40",
      "chain": "I",
      "resseq": 40,
      "icode": "",
      "resname": "TYR",
      "hetflag": " ",
      "sasa": 0.8828360438346863,
      "atoms": [
        {
          "atom_index": 238,
          "name": "N",
          "element": "N",
          "coord": [
            11.532400131225586,
            -2.337599992752075,
            -12.01039981842041
          ]
        },
        {
          "atom_index": 239,
          "name": "CA",
          "element": "C",
          "coord": [
            11.420499801635742,
            -2.2453999519348145,
            -12.017800331115723
          ]
        },
        {
          "atom_index": 240,
          "name": "C",
          "element": "C",
          "coord": [
            11.313199996948242,
            -2.2881999015808105,
            -11.9173002243042
          ]
        },
        {
          "atom_index": 241,
          "name": "O",
          "element": "O",
          "coord": [
            11.270099639892578,
            -2.4024999141693115,
            -11.922900199890137
          ]
        },
        {
          "atom_index": 242,
          "name": "CB",
          "element": "C",
          "coord": [
            11.364800453186035,
            -2.2386999130249023,
            -12.163599967956543
          ]
        },
        {
          "atom_index": 243,
          "name": "CG",
          "element": "C",
          "coord": [
            11.475799560546875,
            -2.208899974822998,
            -12.265700340270996
          ]
        },
        {
          "atom_index": 244,
          "name": "CD1",
          "element": "C",
          "coord": [
            11.562899589538574,
            -2.103100061416626,
            -12.249300003051758
          ]
        },
        {
          "atom_index": 245,
          "name": "CD2",
          "element": "C",
          "coord": [
            11.479999542236328,
            -2.2855000495910645,
            -12.37969970703125
          ]
        },
        {
          "atom_index": 246,
          "name": "CE1",
          "element": "C",
          "coord": [
            11.655599594116211,
            -2.073499917984009,
            -12.347299575805664
          ]
        },
        {
          "atom_index": 247,
          "name": "CE2",
          "element": "C",
          "coord": [
            11.570500373840332,
            -2.2572999000549316,
            -12.477700233459473
          ]
        },
        {
          "atom_index": 248,
          "name": "CZ",
          "element": "C",
          "coord": [
            11.657999992370605,
            -2.1517999172210693,
            -12.462900161743164
          ]
        },
        {
          "atom_index": 249,
          "name": "OH",
          "element": "O",
          "coord": [
            11.742899894714355,
            -2.1266000270843506,
            -12.565199851989746
          ]
        }
      ]
    },
    {
      "id": "I:41",
      "chain": "I",
      "resseq": 41,
      "icode": "",
      "resname": "SER",
      "hetflag": " ",
      "sasa": 0.0,
      "atoms": [
        {
          "atom_index": 250,
          "name": "N",
          "element": "N",
          "coord": [
            11.241600036621094,
            -2.1846001148223877,
            -11.885299682617188
          ]
        },
        {
          "atom_index": 251,
          "name": "CA",
          "element": "C",
          "coord": [
            11.109700202941895,
            -2.1879000663757324,
            -11.832799911499023
          ]
        },
        {
          "atom_index": 252,
          "name": "C",
          "element": "C",
          "coord": [
            11.005800247192383,
            -2.2555999755859375,
            -11.921699523925781
          ]
        },
        {
          "atom_index": 253,
          "name": "O",
          "element": "O",
          "coord": [
            11.003899574279785,
            -2.2304999828338623,
            -12.042499542236328
          ]
        },
        {
          "atom_index": 254,
          "name": "CB",
          "element": "C",
          "coord": [
            11.068900108337402,
            -2.041800022125244,
            -11.817899703979492
          ]
        },
        {
          "atom_index": 255,
          "name": "OG",
          "element": "O",
          "coord": [
            11.099300384521484,
            -2.0088000297546387,
            -11.684399604797363
          ]
        }
      ]
    },
    {
      "id": "I:42",
      "chain": "I",
      "resseq": 42,
      "icode": "",
      "resname": "SER",
      "hetflag": " ",
      "sasa": 0.0,
      "atoms": [
        {
          "atom_index": 256,
          "name": "N",
          "element": "N",
          "coord": [
            10.90820026397705,
            -2.3076000213623047,
            -11.845999717712402
          ]
        },
        {
          "atom_index": 257,
          "name": "CA",
          "element": "C",
          "coord": [
            10.77400016784668,
            -2.3606998920440674,
            -11.879899978637695
          ]
        },
        {
          "atom_index": 258,
          "name": "C",
          "element": "C",
          "coord": [
            10.664899826049805,
            -2.280400037765503,
            -11.811800003051758
          ]
        },
        {
          "atom_index": 259,
          "name": "O",
          "element": "O",
          "coord": [
            10.694299697875977,
            -2.2235000133514404,
            -11.708200454711914
          ]
        },
        {
          "atom_index": 260,
          "name": "CB",
          "element": "C",
          "coord": [
            10.760700225830078,
            -2.509700059890747,
            -11.839099884033203
          ]
        },
        {
          "atom_index": 261,
          "name": "OG",
          "element": "O",
          "coord": [
            10.87030029296875,
            -2.5785000324249268,
            -11.89680004119873
          ]
        }
      ]
    },
    {
      "id": "I:43",
      "chain": "I",
      "resseq": 43,
      "icode": "",
      "resname": "ARG",
      "hetflag": " ",
      "sasa": 0.0,
      "atoms": [
        {
          "atom_index": 262,
          "name": "N",
          "element": "N",
          "coord": [
            10.553199768066406,
            -2.2713000774383545,
            -11.880000114440918
          ]
        },
        {
          "atom_index": 263,
          "name": "CA",
          "element": "C",
          "coord": [
            10.431699752807617,
            -2.203200101852417,
            -11.84280014038086
          ]
        },
        {
          "atom_index": 264,
          "name": "C",
          "element": "C",
          "coord": [
            10.308199882507324,
            -2.291599988937378,
            -11.847800254821777
          ]
        },
        {
          "atom_index": 265,
          "name": "O",
          "element": "O",
          "coord": [
            10.304100036621094,
            -2.379199981689453,
            -11.932000160217285
          ]
        },
        {
          "atom_index": 266,
          "name": "CB",
          "element": "C",
          "coord": [
            10.40719985961914,
            -2.092600107192993,
            -11.947199821472168
          ]
        },
        {
          "atom_index": 267,
          "name": "CG",
          "element": "C",
          "coord": [
            10.468299865722656,
            -1.9574999809265137,
            -11.902799606323242
          ]
        },
        {
          "atom_index": 268,
          "name": "CD",
          "element": "C",
          "coord": [
            10.384599685668945,
            -1.8325999975204468,
            -11.946999549865723
          ]
        },
        {
          "atom_index": 269,
          "name": "NE",
          "element": "N",
          "coord": [
            10.351900100708008,
            -1.8365999460220337,
            -12.09000015258789
          ]
        },
        {
          "atom_index": 270,
          "name": "CZ",
          "element": "C",
          "coord": [
            10.234399795532227,
            -1.8309999704360962,
            -12.1427001953125
          ]
        },
        {
          "atom_index": 271,
          "name": "NH1",
          "element": "N",
          "coord": [
            10.125699996948242,
            -1.8210999965667725,
            -12.070500373840332
          ]
        },
        {
          "atom_index": 272,
          "name": "NH2",
          "element": "N",
          "coord": [
            10.229399681091309,
            -1.881500005722046,
            -12.261899948120117
          ]
        }
      ]
    },
    {
      "id": "I:44",
      "chain": "I",
      "resseq": 44,
      "icode": "",
      "resname": "VAL",
      "hetflag": " ",
      "sasa": 0.0,
      "atoms": [
        {
          "atom_index": 273,
          "name": "N",
          "element": "N",
          "coord": [
            10.197999954223633,
            -2.25819993019104,
            -11.77970027923584
          ]
        },
        {
          "atom_index": 274,
          "name": "CA",
          "element": "C",
          "coord": [
            10.062600135803223,
            -2.3201000690460205,
            -11.805500030517578
          ]
        },
        {
          "atom_index": 275,
          "name": "C",
          "element": "C",
          "coord": [
            9.99489974975586,
            -2.2525999546051025,
            -11.924300193786621
          ]
        },
        {
          "atom_index": 276,
          "name": "O",
          "element": "O",
          "coord": [
            9.999899864196777,
            -2.1303999423980713,
            -11.938400268554688
          ]
        },
        {
          "atom_index": 277,
          "name": "CB",
          "element": "C",
          "coord": [
            9.958700180053711,
            -2.2916998863220215,
            -11.693099975585938
          ]
        },
        {
          "atom_index": 278,
          "name": "CG1",
          "element": "C",
          "coord": [
            9.831199645996094,
            -2.38070011138916,
            -11.699399948120117
          ]
        },
        {
          "atom_index": 279,
          "name": "CG2",
          "element": "C",
          "coord": [
            10.024900436401367,
            -2.305999994277954,
            -11.555700302124023
          ]
        }
      ]
    },
    {
      "id": "I:45",
      "chain": "I",
      "resseq": 45,
      "icode": "",
      "resname": "VAL",
      "hetflag": " ",
      "sasa": 0.0,
      "atoms": [
        {
          "atom_index": 280,
          "name": "N",
          "element": "N",
          "coord": [
            9.940600395202637,
            -2.3329999446868896,
            -12.011099815368652
          ]
        },
        {
          "atom_index": 281,
          "name": "CA",
          "element": "C",
          "coord": [
            9.888799667358398,
            -2.277400016784668,
            -12.133899688720703
          ]
        },
        {
          "atom_index": 282,
          "name": "C",
          "element": "C",
          "coord": [
            9.738699913024902,
            -2.2920000553131104,
            -12.125300407409668
          ]
        },
        {
          "atom_index": 283,
          "name": "O",
          "element": "O",
          "coord": [
            9.664299964904785,
            -2.2146999835968018,
            -12.187600135803223
          ]
        },
        {
          "atom_index": 284,
          "name": "CB",
          "element": "C",
          "coord": [
            9.95460033416748,
            -2.354099988937378,
            -12.252400398254395
          ]
        },
        {
          "atom_index": 285,
          "name": "CG1",
          "element": "C",
          "coord": [
            9.877300262451172,
            -2.3522000312805176,
            -12.385299682617188
          ]
        },
        {
          "atom_index": 286,
          "name": "CG2",
          "element": "C",
          "coord": [
            10.098099708557129,
            -2.300600051879883,
            -12.2746000289917
          ]
        }
      ]
    },
    {
      "id": "I:46",
      "chain": "I",
      "resseq": 46,
      "icode": "",
      "resname": "ARG",
      "hetflag": " ",
      "sasa": 4.7173566818237305,
      "atoms": [
        {
          "atom_index": 287,
          "name": "N",
          "element": "N",
          "coord": [
            9.701899528503418,
            -2.367500066757202,
            -12.02400016784668
          ]
        },
        {
          "atom_index": 288,
          "name": "CA",
          "element": "C",
          "coord": [
            9.557600021362305,
            -2.3963000774383545,
            -12.002799987792969
          ]
        },
        {
          "atom_index": 289,
          "name": "C",
          "element": "C",
          "coord": [
            9.537799835205078,
            -2.4855000972747803,
            -11.87969970703125
          ]
        },
        {
          "atom_index": 290,
          "name": "O",
          "element": "O",
          "coord": [
            9.608400344848633,
            -2.5834999084472656,
            -11.871399879455566
          ]
        },
        {
          "atom_index": 291,
          "name": "CB",
          "element": "C",
          "coord": [
            9.509599685668945,
            -2.4723000526428223,
            -12.129400253295898
          ]
        },
        {
          "atom_index": 292,
          "name": "CG",
          "element": "C",
          "coord": [
            9.372099876403809,
            -2.536400079727173,
            -12.10319995880127
          ]
        },
        {
          "atom_index": 293,
          "name": "CD",
          "element": "C",
          "coord": [
            9.304499626159668,
            -2.5950000286102295,
            -12.22719955444336
          ]
        },
        {
          "atom_index": 294,
          "name": "NE",
          "element": "N",
          "coord": [
            9.31089973449707,
            -2.498500108718872,
            -12.33549976348877
          ]
        },
        {
          "atom_index": 295,
          "name": "CZ",
          "element": "C",
          "coord": [
            9.206700325012207,
            -2.436000108718872,
            -12.380499839782715
          ]
        },
        {
          "atom_index": 296,
          "name": "NH1",
          "element": "N",
          "coord": [
            9.089500427246094,
            -2.4505999088287354,
            -12.322799682617188
          ]
        },
        {
          "atom_index": 297,
          "name": "NH2",
          "element": "N",
          "coord": [
            9.222200393676758,
            -2.362499952316284,
            -12.486499786376953
          ]
        }
      ]
    },
    {
      "id": "I:47",
      "chain": "I",
      "resseq": 47,
      "icode": "",
      "resname": "VAL",
      "hetflag": " ",
      "sasa": 0.0,
      "atoms": [
        {
          "atom_index": 298,
          "name": "N",
          "element": "N",
          "coord": [
            9.441900253295898,
            -2.4632999897003174,
            -11.790499687194824
          ]
        },
        {
          "atom_index": 299,
          "name": "CA",
          "element": "C",
          "coord": [
            9.41409969329834,
            -2.5648999214172363,
            -11.69260025024414
          ]
        },
        {
          "atom_index": 300,
          "name": "C",
          "element": "C",
          "coord": [
            9.305100440979004,
            -2.6531999111175537,
            -11.755200386047363
          ]
        },
        {
          "atom_index": 301,
          "name": "O",
          "element": "O",
          "coord": [
            9.229999542236328,
            -2.5950000286102295,
            -11.83080005645752
          ]
        },
        {
          "atom_index": 302,
          "name": "CB",
          "element": "C",
          "coord": [
            9.36989974975586,
            -2.4927000999450684,
            -11.56190013885498
          ]
        },
        {
          "atom_index": 303,
          "name": "CG1",
          "element": "C",
          "coord": [
            9.354700088500977,
            -2.5876998901367188,
            -11.441100120544434
          ]
        },
        {
          "atom_index": 304,
          "name": "CG2",
          "element": "C",
          "coord": [
            9.480899810791016,
            -2.4010000228881836,
            -11.513099670410156
          ]
        }
      ]
    },
    {
      "id": "I:48",
      "chain": "I",
      "resseq": 48,
      "icode": "",
      "resname": "ILE",
      "hetflag": " ",
      "sasa": 1.187201738357544,
      "atoms": [
        {
          "atom_index": 305,
          "name": "N",
          "element": "N",
          "coord": [
            9.313899993896484,
            -2.7855000495910645,
            -11.75979995727539
          ]
        },
        {
          "atom_index": 306,
          "name": "CA",
          "element": "C",
          "coord": [
            9.223199844360352,
            -2.8733999729156494,
            -11.832200050354004
          ]
        },
        {
          "atom_index": 307,
          "name": "C",
          "element": "C",
          "coord": [
            9.104499816894531,
            -2.922300100326538,
            -11.751799583435059
          ]
        },
        {
          "atom_index": 308,
          "name": "O",
          "element": "O",
          "coord": [
            8.991299629211426,
            -2.9137001037597656,
            -11.800200462341309
          ]
        },
        {
          "atom_index": 309,
          "name": "CB",
          "element": "C",
          "coord": [
            9.291000366210938,
            -3.001300096511841,
            -11.882499694824219
          ]
        },
        {
          "atom_index": 310,
          "name": "CG1",
          "element": "C",
          "coord": [
            9.413800239562988,
            -2.9807000160217285,
            -11.967900276184082
          ]
        },
        {
          "atom_index": 311,
          "name": "CG2",
          "element": "C",
          "coord": [
            9.197199821472168,
            -3.0938000679016113,
            -11.957200050354004
          ]
        },
        {
          "atom_index": 312,
          "name": "CD1",
          "element": "C",
          "coord": [
            9.490099906921387,
            -3.1122000217437744,
            -11.973199844360352
          ]
        }
      ]
    },
    {
      "id": "I:49",
      "chain": "I",
      "resseq": 49,
      "icode": "",
      "resname": "SER",
      "hetflag": " ",
      "sasa": 0.0,
      "atoms": [
        {
          "atom_index": 313,
          "name": "N",
          "element": "N",
          "coord": [
            9.133099555969238,
            -2.9481000900268555,
            -11.62399959564209
          ]
        },
        {
          "atom_index": 314,
          "name": "CA",
          "element": "C",
          "coord": [
            9.040399551391602,
            -2.9544999599456787,
            -11.512900352478027
          ]
        },
        {
          "atom_index": 315,
          "name": "C",
          "element": "C",
          "coord": [
            9.115500450134277,
            -2.9189000129699707,
            -11.38599967956543
          ]
        },
        {
          "atom_index": 316,
          "name": "O",
          "element": "O",
          "coord": [
            9.235600471496582,
            -2.941800117492676,
            -11.384300231933594
          ]
        },
        {
          "atom_index": 317,
          "name": "CB",
          "element": "C",
          "coord": [
            8.985600471496582,
            -3.0952000617980957,
            -11.493499755859375
          ]
        },
        {
          "atom_index": 318,
          "name": "OG",
          "element": "O",
          "coord": [
            9.089099884033203,
            -3.1810998916625977,
            -11.447999954223633
          ]
        }
      ]
    },
    {
      "id": "I:50",
      "chain": "I",
      "resseq": 50,
      "icode": "",
      "resname": "ALA",
      "hetflag": " ",
      "sasa": 0.0,
      "atoms": [
        {
          "atom_index": 319,
          "name": "N",
          "element": "N",
          "coord": [
            9.04740047454834,
            -2.8575000762939453,
            -11.287500381469727
          ]
        },
        {
          "atom_index": 320,
          "name": "CA",
          "element": "C",
          "coord": [
            9.098999977111816,
            -2.8196001052856445,
            -11.15310001373291
          ]
        },
        {
          "atom_index": 321,
          "name": "C",
          "element": "C",
          "coord": [
            8.990500450134277,
            -2.86899995803833,
            -11.059300422668457
          ]
        },
        {
          "atom_index": 322,
          "name": "O",
          "element": "O",
          "coord": [
            8.877699851989746,
            -2.8538999557495117,
            -11.102899551391602
          ]
        },
        {
          "atom_index": 323,
          "name": "CB",
          "element": "C",
          "coord": [
            9.098600387573242,
            -2.664799928665161,
            -11.141300201416016
          ]
        }
      ]
    },
    {
      "id": "I:51",
      "chain": "I",
      "resseq": 51,
      "icode": "",
      "resname": "LYS",
      "hetflag": " ",
      "sasa": 1.8674604892730713,
      "atoms": [
        {
          "atom_index": 324,
          "name": "N",
          "element": "N",
          "coord": [
            9.020700454711914,
            -2.959199905395508,
            -10.960599899291992
          ]
        },
        {
          "atom_index": 325,
          "name": "CA",
          "element": "C",
          "coord": [
            8.92549991607666,
            -3.0125999450683594,
            -10.861499786376953
          ]
        },
        {
          "atom_index": 326,
          "name": "C",
          "element": "C",
          "coord": [
            8.973999977111816,
            -2.9925999641418457,
            -10.718400001525879
          ]
        },
        {
          "atom_index": 327,
          "name": "O",
          "element": "O",
          "coord": [
            9.08899974822998,
            -3.016900062561035,
            -10.692700386047363
          ]
        },
        {
          "atom_index": 328,
          "name": "CB",
          "element": "C",
          "coord": [
            8.901100158691406,
            -3.1637001037597656,
            -10.873499870300293
          ]
        },
        {
          "atom_index": 329,
          "name": "CG",
          "element": "C",
          "coord": [
            8.813799858093262,
            -3.185699939727783,
            -10.996700286865234
          ]
        },
        {
          "atom_index": 330,
          "name": "CD",
          "element": "C",
          "coord": [
            8.776399612426758,
            -3.3331000804901123,
            -11.016300201416016
          ]
        },
        {
          "atom_index": 331,
          "name": "CE",
          "element": "C",
          "coord": [
            8.696100234985352,
            -3.3461999893188477,
            -11.147600173950195
          ]
        },
        {
          "atom_index": 332,
          "name": "NZ",
          "element": "N",
          "coord": [
            8.656499862670898,
            -3.4858999252319336,
            -11.167200088500977
          ]
        }
      ]
    },
    {
      "id": "I:52",
      "chain": "I",
      "resseq": 52,
      "icode": "",
      "resname": "ARG",
      "hetflag": " ",
      "sasa": 1.3293787240982056,
      "atoms": [
        {
          "atom_index": 333,
          "name": "N",
          "element": "N",
          "coord": [
            8.888099670410156,
            -2.986999988555908,
            -10.619600296020508
          ]
        },
        {
          "atom_index": 334,
          "name": "CA",
          "element": "C",
          "coord": [
            8.939599990844727,
            -3.0085999965667725,
            -10.484399795532227
          ]
        },
        {
          "atom_index": 335,
          "name": "C",
          "element": "C",
          "coord": [
            8.85890007019043,
            -3.109800100326538,
            -10.402400016784668
          ]
        },
        {
          "atom_index": 336,
          "name": "O",
          "element": "O",
          "coord": [
            8.742799758911133,
            -3.1350998878479004,
            -10.432000160217285
          ]
        },
        {
          "atom_index": 337,
          "name": "CB",
          "element": "C",
          "coord": [
            8.955699920654297,
            -2.881200075149536,
            -10.406700134277344
          ]
        },
        {
          "atom_index": 338,
          "name": "CG",
          "element": "C",
          "coord": [
            8.823200225830078,
            -2.8073999881744385,
            -10.403599739074707
          ]
        },
        {
          "atom_index": 339,
          "name": "CD",
          "element": "C",
          "coord": [
            8.83590030670166,
            -2.6658999919891357,
            -10.34570026397705
          ]
        },
        {
          "atom_index": 340,
          "name": "NE",
          "element": "N",
          "coord": [
            8.704899787902832,
            -2.60260009765625,
            -10.35770034790039
          ]
        },
        {
          "atom_index": 341,
          "name": "CZ",
          "element": "C",
          "coord": [
            8.689499855041504,
            -2.482100009918213,
            -10.319700241088867
          ]
        },
        {
          "atom_index": 342,
          "name": "NH1",
          "element": "N",
          "coord": [
            8.793899536132812,
            -2.4121999740600586,
            -10.274800300598145
          ]
        },
        {
          "atom_index": 343,
          "name": "NH2",
          "element": "N",
          "coord": [
            8.573200225830078,
            -2.428800106048584,
            -10.338399887084961
          ]
        }
      ]
    },
    {
      "id": "I:53",
      "chain": "I",
      "resseq": 53,
      "icode": "",
      "resname": "GLN",
      "hetflag": " ",
      "sasa": 0.0,
      "atoms": [
        {
          "atom_index": 344,
          "name": "N",
          "element": "N",
          "coord": [
            8.922200202941895,
            -3.164900064468384,
            -10.30090045928955
          ]
        },
        {
          "atom_index": 345,
          "name": "CA",
          "element": "C",
          "coord": [
            8.85669994354248,
            -3.2376999855041504,
            -10.197099685668945
          ]
        },
        {
          "atom_index": 346,
          "name": "C",
          "element": "C",
          "coord": [
            8.92609977722168,
            -3.2249999046325684,
            -10.062299728393555
          ]
        },
        {
          "atom_index": 347,
          "name": "O",
          "element": "O",
          "coord": [
            9.039799690246582,
            -3.177999973297119,
            -10.045299530029297
          ]
        },
        {
          "atom_index": 348,
          "name": "CB",
          "element": "C",
          "coord": [
            8.814499855041504,
            -3.3824000358581543,
            -10.230299949645996
          ]
        },
        {
          "atom_index": 349,
          "name": "CG",
          "element": "C",
          "coord": [
            8.93589973449707,
            -3.476599931716919,
            -10.245800018310547
          ]
        },
        {
          "atom_index": 350,
          "name": "CD",
          "element": "C",
          "coord": [
            8.890000343322754,
            -3.617300033569336,
            -10.214599609375
          ]
        },
        {
          "atom_index": 351,
          "name": "OE1",
          "element": "O",
          "coord": [
            8.770099639892578,
            -3.644399881362915,
            -10.203399658203125
          ]
        },
        {
          "atom_index": 352,
          "name": "NE2",
          "element": "N",
          "coord": [
            8.988200187683105,
            -3.7009999752044678,
            -10.19890022277832
          ]
        }
      ]
    },
    {
      "id": "I:54",
      "chain": "I",
      "resseq": 54,
      "icode": "",
      "resname": "LEU",
      "hetflag": " ",
      "sasa": 2.032724142074585,
      "atoms": [
        {
          "atom_index": 353,
          "name": "N",
          "element": "N",
          "coord": [
            8.838500022888184,
            -3.233599901199341,
            -9.969900131225586
          ]
        },
        {
          "atom_index": 354,
          "name": "CA",
          "element": "C",
          "coord": [
            8.870599746704102,
            -3.2063000202178955,
            -9.83180046081543
          ]
        },
        {
          "atom_index": 355,
          "name": "C",
          "element": "C",
          "coord": [
            8.885899543762207,
            -3.34089994430542,
            -9.760000228881836
          ]
        },
        {
          "atom_index": 356,
          "name": "O",
          "element": "O",
          "coord": [
            8.791099548339844,
            -3.4175000190734863,
            -9.745499610900879
          ]
        },
        {
          "atom_index": 357,
          "name": "CB",
          "element": "C",
          "coord": [
            8.75510025024414,
            -3.1171000003814697,
            -9.776900291442871
          ]
        },
        {
          "atom_index": 358,
          "name": "CG",
          "element": "C",
          "coord": [
            8.777700424194336,
            -3.053999900817871,
            -9.63640022277832
          ]
        },
        {
          "atom_index": 359,
          "name": "CD1",
          "element": "C",
          "coord": [
            8.775099754333496,
            -3.1572000980377197,
            -9.522299766540527
          ]
        },
        {
          "atom_index": 360,
          "name": "CD2",
          "element": "C",
          "coord": [
            8.895299911499023,
            -2.955199956893921,
            -9.622599601745605
          ]
        }
      ]
    },
    {
      "id": "I:55",
      "chain": "I",
      "resseq": 55,
      "icode": "",
      "resname": "VAL",
      "hetflag": " ",
      "sasa": 1.9629428386688232,
      "atoms": [
        {
          "atom_index": 361,
          "name": "N",
          "element": "N",
          "coord": [
            9.00529956817627,
            -3.3773000240325928,
            -9.73270034790039
          ]
        },
        {
          "atom_index": 362,
          "name": "CA",
          "element": "C",
          "coord": [
            9.015000343322754,
            -3.506500005722046,
            -9.668999671936035
          ]
        },
        {
          "atom_index": 363,
          "name": "C",
          "element": "C",
          "coord": [
            9.062899589538574,
            -3.4844000339508057,
            -9.526599884033203
          ]
        },
        {
          "atom_index": 364,
          "name": "O",
          "element": "O",
          "coord": [
            9.021200180053711,
            -3.5569000244140625,
            -9.437299728393555
          ]
        },
        {
          "atom_index": 365,
          "name": "CB",
          "element": "C",
          "coord": [
            9.111000061035156,
            -3.604300022125244,
            -9.740500450134277
          ]
        },
        {
          "atom_index": 366,
          "name": "CG1",
          "element": "C",
          "coord": [
            9.062000274658203,
            -3.659600019454956,
            -9.876500129699707
          ]
        },
        {
          "atom_index": 367,
          "name": "CG2",
          "element": "C",
          "coord": [
            9.255399703979492,
            -3.5532000064849854,
            -9.741000175476074
          ]
        }
      ]
    },
    {
      "id": "I:56",
      "chain": "I",
      "resseq": 56,
      "icode": "",
      "resname": "SER",
      "hetflag": " ",
      "sasa": 1.4453253746032715,
      "atoms": [
        {
          "atom_index": 368,
          "name": "N",
          "element": "N",
          "coord": [
            9.123900413513184,
            -3.3703999519348145,
            -9.503899574279785
          ]
        },
        {
          "atom_index": 369,
          "name": "CA",
          "element": "C",
          "coord": [
            9.152000427246094,
            -3.3215999603271484,
            -9.368000030517578
          ]
        },
        {
          "atom_index": 370,
          "name": "C",
          "element": "C",
          "coord": [
            9.213899612426758,
            -3.186800003051758,
            -9.389399528503418
          ]
        },
        {
          "atom_index": 371,
          "name": "O",
          "element": "O",
          "coord": [
            9.13640022277832,
            -3.092600107192993,
            -9.375499725341797
          ]
        },
        {
          "atom_index": 372,
          "name": "CB",
          "element": "C",
          "coord": [
            9.243000030517578,
            -3.410399913787842,
            -9.27649974822998
          ]
        },
        {
          "atom_index": 373,
          "name": "OG",
          "element": "O",
          "coord": [
            9.379799842834473,
            -3.4202001094818115,
            -9.319299697875977
          ]
        }
      ]
    },
    {
      "id": "I:57",
      "chain": "I",
      "resseq": 57,
      "icode": "",
      "resname": "GLY",
      "hetflag": " ",
      "sasa": 0.0,
      "atoms": [
        {
          "atom_index": 374,
          "name": "N",
          "element": "N",
          "coord": [
            9.32390022277832,
            -3.1903998851776123,
            -9.470000267028809
          ]
        },
        {
          "atom_index": 375,
          "name": "CA",
          "element": "C",
          "coord": [
            9.359600067138672,
            -3.0685999393463135,
            -9.541099548339844
          ]
        },
        {
          "atom_index": 376,
          "name": "C",
          "element": "C",
          "coord": [
            9.288999557495117,
            -3.059299945831299,
            -9.675999641418457
          ]
        },
        {
          "atom_index": 377,
          "name": "O",
          "element": "O",
          "coord": [
            9.2076997756958,
            -3.1454999446868896,
            -9.703100204467773
          ]
        }
      ]
    },
    {
      "id": "I:58",
      "chain": "I",
      "resseq": 58,
      "icode": "",
      "resname": "ILE",
      "hetflag": " ",
      "sasa": 0.0,
      "atoms": [
        {
          "atom_index": 378,
          "name": "N",
          "element": "N",
          "coord": [
            9.324899673461914,
            -2.9647998809814453,
            -9.76509952545166
          ]
        },
        {
          "atom_index": 379,
          "name": "CA",
          "element": "C",
          "coord": [
            9.260000228881836,
            -2.9532999992370605,
            -9.899999618530273
          ]
        },
        {
          "atom_index": 380,
          "name": "C",
          "element": "C",
          "coord": [
            9.35260009765625,
            -2.999300003051758,
            -10.012299537658691
          ]
        },
        {
          "atom_index": 381,
          "name": "O",
          "element": "O",
          "coord": [
            9.473600387573242,
            -2.978300094604492,
            -10.008099555969238
          ]
        },
        {
          "atom_index": 382,
          "name": "CB",
          "element": "C",
          "coord": [
            9.220600128173828,
            -2.8087000846862793,
            -9.927900314331055
          ]
        },
        {
          "atom_index": 383,
          "name": "CG1",
          "element": "C",
          "coord": [
            9.138899803161621,
            -2.7564001083374023,
            -9.815199851989746
          ]
        },
        {
          "atom_index": 384,
          "name": "CG2",
          "element": "C",
          "coord": [
            9.138299942016602,
            -2.78410005569458,
            -10.050100326538086
          ]
        },
        {
          "atom_index": 385,
          "name": "CD1",
          "element": "C",
          "coord": [
            9.22599983215332,
            -2.6663999557495117,
            -9.72760009765625
          ]
        }
      ]
    },
    {
      "id": "I:59",
      "chain": "I",
      "resseq": 59,
      "icode": "",
      "resname": "LYS",
      "hetflag": " ",
      "sasa": 1.0128599405288696,
      "atoms": [
        {
          "atom_index": 386,
          "name": "N",
          "element": "N",
          "coord": [
            9.301300048828125,
            -3.094399929046631,
            -10.084199905395508
          ]
        },
        {
          "atom_index": 387,
          "name": "CA",
          "element": "C",
          "coord": [
            9.383099555969238,
            -3.1703999042510986,
            -10.177499771118164
          ]
        },
        {
          "atom_index": 388,
          "name": "C",
          "element": "C",
          "coord": [
            9.334199905395508,
            -3.1333000659942627,
            -10.314299583435059
          ]
        },
        {
          "atom_index": 389,
          "name": "O",
          "element": "O",
          "coord": [
            9.217100143432617,
            -3.157399892807007,
            -10.33329963684082
          ]
        },
        {
          "atom_index": 390,
          "name": "CB",
          "element": "C",
          "coord": [
            9.337499618530273,
            -3.3153998851776123,
            -10.156700134277344
          ]
        },
        {
          "atom_index": 391,
          "name": "CG",
          "element": "C",
          "coord": [
            9.396300315856934,
            -3.4159998893737793,
            -10.257499694824219
          ]
        },
        {
          "atom_index": 392,
          "name": "CD",
          "element": "C",
          "coord": [
            9.347399711608887,
            -3.5536999702453613,
            -10.216300010681152
          ]
        },
        {
          "atom_index": 393,
          "name": "CE",
          "element": "C",
          "coord": [
            9.357000350952148,
            -3.6565001010894775,
            -10.327899932861328
          ]
        },
        {
          "atom_index": 394,
          "name": "NZ",
          "element": "N",
          "coord": [
            9.347000122070312,
            -3.7864999771118164,
            -10.262499809265137
          ]
        }
      ]
    },
    {
      "id": "I:60",
      "chain": "I",
      "resseq": 60,
      "icode": "",
      "resname": "TYR",
      "hetflag": " ",
      "sasa": 0.0,
      "atoms": [
        {
          "atom_index": 395,
          "name": "N",
          "element": "N",
          "coord": [
            9.415399551391602,
            -3.071199893951416,
            -10.396100044250488
          ]
        },
        {
          "atom_index": 396,
          "name": "CA",
          "element": "C",
          "coord": [
            9.378100395202637,
            -3.02839994430542,
            -10.52869987487793
          ]
        },
        {
          "atom_index": 397,
          "name": "C",
          "element": "C",
          "coord": [
            9.430899620056152,
            -3.1338000297546387,
            -10.625399589538574
          ]
        },
        {
          "atom_index": 398,
          "name": "O",
          "element": "O",
          "coord": [
            9.547200202941895,
            -3.169800043106079,
            -10.612700462341309
          ]
        },
        {
          "atom_index": 399,
          "name": "CB",
          "element": "C",
          "coord": [
            9.44950008392334,
            -2.8970000743865967,
            -10.558199882507324
          ]
        },
        {
          "atom_index": 400,
          "name": "CG",
          "element": "C",
          "coord": [
            9.405599594116211,
            -2.7820000648498535,
            -10.465700149536133
          ]
        },
        {
          "atom_index": 401,
          "name": "CD1",
          "element": "C",
          "coord": [
            9.461999893188477,
            -2.7672998905181885,
            -10.34280014038086
          ]
        },
        {
          "atom_index": 402,
          "name": "CD2",
          "element": "C",
          "coord": [
            9.303199768066406,
            -2.6974000930786133,
            -10.504300117492676
          ]
        },
        {
          "atom_index": 403,
          "name": "CE1",
          "element": "C",
          "coord": [
            9.415499687194824,
            -2.6679999828338623,
            -10.257699966430664
          ]
        },
        {
          "atom_index": 404,
          "name": "CE2",
          "element": "C",
          "coord": [
            9.25879955291748,
            -2.5957999229431152,
            -10.421699523925781
          ]
        },
        {
          "atom_index": 405,
          "name": "CZ",
          "element": "C",
          "coord": [
            9.315299987792969,
            -2.580899953842163,
            -10.296799659729004
          ]
        },
        {
          "atom_index": 406,
          "name": "OH",
          "element": "O",
          "coord": [
            9.271200180053711,
            -2.4807000160217285,
            -10.210599899291992
          ]
        }
      ]
    },
    {
      "id": "I:61",
      "chain": "I",
      "resseq": 61,
      "icode": "",
      "resname": "ILE",
      "hetflag": " ",
      "sasa": 0.0,
      "atoms": [
        {
          "atom_index": 407,
          "name": "N",
          "element": "N",
          "coord": [
            9.360400199890137,
            -3.150899887084961,
            -10.733499526977539
          ]
        },
        {
          "atom_index": 408,
          "name": "CA",
          "element": "C",
          "coord": [
            9.396300315856934,
            -3.2283999919891357,
            -10.851400375366211
          ]
        },
        {
          "atom_index": 409,
          "name": "C",
          "element": "C",
          "coord": [
            9.375800132751465,
            -3.140700101852417,
            -10.97249984741211
          ]
        },
        {
          "atom_index": 410,
          "name": "O",
          "element": "O",
          "coord": [
            9.265800476074219,
            -3.1261000633239746,
            -11.025899887084961
          ]
        },
        {
          "atom_index": 411,
          "name": "CB",
          "element": "C",
          "coord": [
            9.308099746704102,
            -3.352799892425537,
            -10.873600006103516
          ]
        },
        {
          "atom_index": 412,
          "name": "CG1",
          "element": "C",
          "coord": [
            9.300700187683105,
            -3.4400999546051025,
            -10.74839973449707
          ]
        },
        {
          "atom_index": 413,
          "name": "CG2",
          "element": "C",
          "coord": [
            9.382100105285645,
            -3.431999921798706,
            -10.97719955444336
          ]
        },
        {
          "atom_index": 414,
          "name": "CD1",
          "element": "C",
          "coord": [
            9.15820026397705,
            -3.4367001056671143,
            -10.698599815368652
          ]
        }
      ]
    },
    {
      "id": "I:62",
      "chain": "I",
      "resseq": 62,
      "icode": "",
      "resname": "LEU",
      "hetflag": " ",
      "sasa": 0.0,
      "atoms": [
        {
          "atom_index": 415,
          "name": "N",
          "element": "N",
          "coord": [
            9.488300323486328,
            -3.104599952697754,
            -11.025199890136719
          ]
        },
        {
          "atom_index": 416,
          "name": "CA",
          "element": "C",
          "coord": [
            9.49899959564209,
            -3.0130999088287354,
            -11.141200065612793
          ]
        },
        {
          "atom_index": 417,
          "name": "C",
          "element": "C",
          "coord": [
            9.533300399780273,
            -3.0947999954223633,
            -11.26550006866455
          ]
        },
        {
          "atom_index": 418,
          "name": "O",
          "element": "O",
          "coord": [
            9.611200332641602,
            -3.1875998973846436,
            -11.25529956817627
          ]
        },
        {
          "atom_index": 419,
          "name": "CB",
          "element": "C",
          "coord": [
            9.62339973449707,
            -2.9184999465942383,
            -11.119500160217285
          ]
        },
        {
          "atom_index": 420,
          "name": "CG",
          "element": "C",
          "coord": [
            9.624500274658203,
            -2.809799909591675,
            -11.008500099182129
          ]
        },
        {
          "atom_index": 421,
          "name": "CD1",
          "element": "C",
          "coord": [
            9.490799903869629,
            -2.7609000205993652,
            -10.952300071716309
          ]
        },
        {
          "atom_index": 422,
          "name": "CD2",
          "element": "C",
          "coord": [
            9.720600128173828,
            -2.8371999263763428,
            -10.897100448608398
          ]
        }
      ]
    },
    {
      "id": "I:63",
      "chain": "I",
      "resseq": 63,
      "icode": "",
      "resname": "GLN",
      "hetflag": " ",
      "sasa": 0.3468284606933594,
      "atoms": [
        {
          "atom_index": 423,
          "name": "N",
          "element": "N",
          "coord": [
            9.491999626159668,
            -3.05430006980896,
            -11.383500099182129
          ]
        },
        {
          "atom_index": 424,
          "name": "CA",
          "element": "C",
          "coord": [
            9.542499542236328,
            -3.1161999702453613,
            -11.508399963378906
          ]
        },
        {
          "atom_index": 425,
          "name": "C",
          "element": "C",
          "coord": [
            9.586000442504883,
            -3.0023000240325928,
            -11.598999977111816
          ]
        },
        {
          "atom_index": 426,
          "name": "O",
          "element": "O",
          "coord": [
            9.517999649047852,
            -2.9014999866485596,
            -11.608599662780762
          ]
        },
        {
          "atom_index": 427,
          "name": "CB",
          "element": "C",
          "coord": [
            9.43220043182373,
            -3.183500051498413,
            -11.58650016784668
          ]
        },
        {
          "atom_index": 428,
          "name": "CG",
          "element": "C",
          "coord": [
            9.381199836730957,
            -3.313999891281128,
            -11.529000282287598
          ]
        },
        {
          "atom_index": 429,
          "name": "CD",
          "element": "C",
          "coord": [
            9.324700355529785,
            -3.388400077819824,
            -11.650300025939941
          ]
        },
        {
          "atom_index": 430,
          "name": "OE1",
          "element": "O",
          "coord": [
            9.219799995422363,
            -3.4532999992370605,
            -11.643500328063965
          ]
        },
        {
          "atom_index": 431,
          "name": "NE2",
          "element": "N",
          "coord": [
            9.397299766540527,
            -3.377700090408325,
            -11.759499549865723
          ]
        }
      ]
    },
    {
      "id": "I:64",
      "chain": "I",
      "resseq": 64,
      "icode": "",
      "resname": "VAL",
      "hetflag": " ",
      "sasa": 0.0,
      "atoms": [
        {
          "atom_index": 432,
          "name": "N",
          "element": "N",
          "coord": [
            9.709600448608398,
            -2.9953999519348145,
            -11.63659954071045
          ]
        },
        {
          "atom_index": 433,
          "name": "CA",
          "element": "C",
          "coord": [
            9.75160026550293,
            -2.8691000938415527,
            -11.695599555969238
          ]
        },
        {
          "atom_index": 434,
          "name": "C",
          "element": "C",
          "coord": [
            9.831100463867188,
            -2.887200117111206,
            -11.824399948120117
          ]
        },
        {
          "atom_index": 435,
          "name": "O",
          "element": "O",
          "coord": [
            9.895600318908691,
            -2.989000082015991,
            -11.834500312805176
          ]
        },
        {
          "atom_index": 436,
          "name": "CB",
          "element": "C",
          "coord": [
            9.827099800109863,
            -2.7904000282287598,
            -11.587300300598145
          ]
        },
        {
          "atom_index": 437,
          "name": "CG1",
          "element": "C",
          "coord": [
            9.952400207519531,
            -2.716399908065796,
            -11.63539981842041
          ]
        },
        {
          "atom_index": 438,
          "name": "CG2",
          "element": "C",
          "coord": [
            9.733200073242188,
            -2.7002999782562256,
            -11.508099555969238
          ]
        }
      ]
    },
    {
      "id": "I:65",
      "chain": "I",
      "resseq": 65,
      "icode": "",
      "resname": "GLU",
      "hetflag": " ",
      "sasa": 0.09458957612514496,
      "atoms": [
        {
          "atom_index": 439,
          "name": "N",
          "element": "N",
          "coord": [
            9.81309986114502,
            -2.803299903869629,
            -11.927000045776367
          ]
        },
        {
          "atom_index": 440,
          "name": "CA",
          "element": "C",
          "coord": [
            9.891599655151367,
            -2.8111000061035156,
            -12.048800468444824
          ]
        },
        {
          "atom_index": 441,
          "name": "C",
          "element": "C",
          "coord": [
            10.001199722290039,
            -2.715100049972534,
            -12.019000053405762
          ]
        },
        {
          "atom_index": 442,
          "name": "O",
          "element": "O",
          "coord": [
            9.972200393676758,
            -2.599100112915039,
            -11.992400169372559
          ]
        },
        {
          "atom_index": 443,
          "name": "CB",
          "element": "C",
          "coord": [
            9.826899528503418,
            -2.730799913406372,
            -12.157899856567383
          ]
        },
        {
          "atom_index": 444,
          "name": "CG",
          "element": "C",
          "coord": [
            9.717000007629395,
            -2.803999900817871,
            -12.234399795532227
          ]
        },
        {
          "atom_index": 445,
          "name": "CD",
          "element": "C",
          "coord": [
            9.749699592590332,
            -2.772700071334839,
            -12.379599571228027
          ]
        },
        {
          "atom_index": 446,
          "name": "OE1",
          "element": "O",
          "coord": [
            9.723299980163574,
            -2.6614999771118164,
            -12.426199913024902
          ]
        },
        {
          "atom_index": 447,
          "name": "OE2",
          "element": "O",
          "coord": [
            9.806099891662598,
            -2.8564999103546143,
            -12.44950008392334
          ]
        }
      ]
    },
    {
      "id": "I:66",
      "chain": "I",
      "resseq": 66,
      "icode": "",
      "resname": "ILE",
      "hetflag": " ",
      "sasa": 0.0,
      "atoms": [
        {
          "atom_index": 448,
          "name": "N",
          "element": "N",
          "coord": [
            10.11989974975586,
            -2.7599000930786133,
            -12.034299850463867
          ]
        },
        {
          "atom_index": 449,
          "name": "CA",
          "element": "C",
          "coord": [
            10.235799789428711,
            -2.6737000942230225,
            -12.00529956817627
          ]
        },
        {
          "atom_index": 450,
          "name": "C",
          "element": "C",
          "coord": [
            10.314200401306152,
            -2.650099992752075,
            -12.13010025024414
          ]
        },
        {
          "atom_index": 451,
          "name": "O",
          "element": "O",
          "coord": [
            10.304300308227539,
            -2.73580002784729,
            -12.216099739074707
          ]
        },
        {
          "atom_index": 452,
          "name": "CB",
          "element": "C",
          "coord": [
            10.320300102233887,
            -2.7588000297546387,
            -11.912799835205078
          ]
        },
        {
          "atom_index": 453,
          "name": "CG1",
          "element": "C",
          "coord": [
            10.248100280761719,
            -2.7676000595092773,
            -11.77869987487793
          ]
        },
        {
          "atom_index": 454,
          "name": "CG2",
          "element": "C",
          "coord": [
            10.456899642944336,
            -2.7026000022888184,
            -11.890899658203125
          ]
        },
        {
          "atom_index": 455,
          "name": "CD1",
          "element": "C",
          "coord": [
            10.314299583435059,
            -2.873199939727783,
            -11.68910026550293
          ]
        }
      ]
    },
    {
      "id": "I:67",
      "chain": "I",
      "resseq": 67,
      "icode": "",
      "resname": "GLY",
      "hetflag": " ",
      "sasa": 0.0,
      "atoms": [
        {
          "atom_index": 456,
          "name": "N",
          "element": "N",
          "coord": [
            10.36989974975586,
            -2.532599925994873,
            -12.149800300598145
          ]
        },
        {
          "atom_index": 457,
          "name": "CA",
          "element": "C",
          "coord": [
            10.44379997253418,
            -2.5162999629974365,
            -12.27560043334961
          ]
        },
        {
          "atom_index": 458,
          "name": "C",
          "element": "C",
          "coord": [
            10.586299896240234,
            -2.4714999198913574,
            -12.254799842834473
          ]
        },
        {
          "atom_index": 459,
          "name": "O",
          "element": "O",
          "coord": [
            10.60420036315918,
            -2.387399911880493,
            -12.170100212097168
          ]
        }
      ]
    },
    {
      "id": "I:68",
      "chain": "I",
      "resseq": 68,
      "icode": "",
      "resname": "ARG",
      "hetflag": " ",
      "sasa": 0.6330374479293823,
      "atoms": [
        {
          "atom_index": 460,
          "name": "N",
          "element": "N",
          "coord": [
            10.677200317382812,
            -2.4983999729156494,
            -12.34529972076416
          ]
        },
        {
          "atom_index": 461,
          "name": "CA",
          "element": "C",
          "coord": [
            10.805700302124023,
            -2.431999921798706,
            -12.327300071716309
          ]
        },
        {
          "atom_index": 462,
          "name": "C",
          "element": "C",
          "coord": [
            10.827099800109863,
            -2.295099973678589,
            -12.391500473022461
          ]
        },
        {
          "atom_index": 463,
          "name": "O",
          "element": "O",
          "coord": [
            10.794099807739258,
            -2.2730000019073486,
            -12.509699821472168
          ]
        },
        {
          "atom_index": 464,
          "name": "CB",
          "element": "C",
          "coord": [
            10.914799690246582,
            -2.5236001014709473,
            -12.375399589538574
          ]
        },
        {
          "atom_index": 465,
          "name": "CG",
          "element": "C",
          "coord": [
            11.040300369262695,
            -2.516900062561035,
            -12.28689956665039
          ]
        },
        {
          "atom_index": 466,
          "name": "CD",
          "element": "C",
          "coord": [
            11.130399703979492,
            -2.6403000354766846,
            -12.308799743652344
          ]
        },
        {
          "atom_index": 467,
          "name": "NE",
          "element": "N",
          "coord": [
            11.185099601745605,
            -2.640000104904175,
            -12.444299697875977
          ]
        },
        {
          "atom_index": 468,
          "name": "CZ",
          "element": "C",
          "coord": [
            11.31149959564209,
            -2.663100004196167,
            -12.4753999710083
          ]
        },
        {
          "atom_index": 469,
          "name": "NH1",
          "element": "N",
          "coord": [
            11.399499893188477,
            -2.696899890899658,
            -12.383199691772461
          ]
        },
        {
          "atom_index": 470,
          "name": "NH2",
          "element": "N",
          "coord": [
            11.348699569702148,
            -2.6563000679016113,
            -12.60159969329834
          ]
        }
      ]
    },
    {
      "id": "I:69",
      "chain": "I",
      "resseq": 69,
      "icode": "",
      "resname": "THR",
      "hetflag": " ",
      "sasa": 0.0,
      "atoms": [
        {
          "atom_index": 471,
          "name": "N",
          "element": "N",
          "coord": [
            10.898099899291992,
            -2.214900016784668,
            -12.3125
          ]
        },
        {
          "atom_index": 472,
          "name": "CA",
          "element": "C",
          "coord": [
            10.934499740600586,
            -2.073199987411499,
            -12.341400146484375
          ]
        },
        {
          "atom_index": 473,
          "name": "C",
          "element": "C",
          "coord": [
            11.080100059509277,
            -2.0566000938415527,
            -12.3858003616333
          ]
        },
        {
          "atom_index": 474,
          "name": "O",
          "element": "O",
          "coord": [
            11.153800010681152,
            -2.1542999744415283,
            -12.387800216674805
          ]
        },
        {
          "atom_index": 475,
          "name": "CB",
          "element": "C",
          "coord": [
            10.909299850463867,
            -1.9765000343322754,
            -12.221699714660645
          ]
        },
        {
          "atom_index": 476,
          "name": "OG1",
          "element": "O",
          "coord": [
            11.016200065612793,
            -1.9563000202178955,
            -12.131400108337402
          ]
        },
        {
          "atom_index": 477,
          "name": "CG2",
          "element": "C",
          "coord": [
            10.772899627685547,
            -1.9630999565124512,
            -12.155799865722656
          ]
        }
      ]
    },
    {
      "id": "I:70",
      "chain": "I",
      "resseq": 70,
      "icode": "",
      "resname": "THR",
      "hetflag": " ",
      "sasa": 0.0,
      "atoms": [
        {
          "atom_index": 478,
          "name": "N",
          "element": "N",
          "coord": [
            11.118800163269043,
            -1.9388999938964844,
            -12.42959976196289
          ]
        },
        {
          "atom_index": 479,
          "name": "CA",
          "element": "C",
          "coord": [
            11.256099700927734,
            -1.9212000370025635,
            -12.472999572753906
          ]
        },
        {
          "atom_index": 480,
          "name": "C",
          "element": "C",
          "coord": [
            11.327699661254883,
            -1.8381999731063843,
            -12.369600296020508
          ]
        },
        {
          "atom_index": 481,
          "name": "O",
          "element": "O",
          "coord": [
            11.399700164794922,
            -1.7466000318527222,
            -12.408900260925293
          ]
        },
        {
          "atom_index": 482,
          "name": "CB",
          "element": "C",
          "coord": [
            11.255399703979492,
            -1.8495999574661255,
            -12.60789966583252
          ]
        },
        {
          "atom_index": 483,
          "name": "OG1",
          "element": "O",
          "coord": [
            11.135700225830078,
            -1.771299958229065,
            -12.616700172424316
          ]
        },
        {
          "atom_index": 484,
          "name": "CG2",
          "element": "C",
          "coord": [
            11.2568998336792,
            -1.9535000324249268,
            -12.72029972076416
          ]
        }
      ]
    },
    {
      "id": "I:71",
      "chain": "I",
      "resseq": 71,
      "icode": "",
      "resname": "CYS",
      "hetflag": " ",
      "sasa": 0.0,
      "atoms": [
        {
          "atom_index": 485,
          "name": "N",
          "element": "N",
          "coord": [
            11.274100303649902,
            -1.8472000360488892,
            -12.25
          ]
        },
        {
          "atom_index": 486,
          "name": "CA",
          "element": "C",
          "coord": [
            11.30739974975586,
            -1.7553000450134277,
            -12.140600204467773
          ]
        },
        {
          "atom_index": 487,
          "name": "C",
          "element": "C",
          "coord": [
            11.380999565124512,
            -1.8356000185012817,
            -12.036999702453613
          ]
        },
        {
          "atom_index": 488,
          "name": "O",
          "element": "O",
          "coord": [
            11.31980037689209,
            -1.9222999811172485,
            -11.976099967956543
          ]
        },
        {
          "atom_index": 489,
          "name": "CB",
          "element": "C",
          "coord": [
            11.1850004196167,
            -1.704699993133545,
            -12.062299728393555
          ]
        },
        {
          "atom_index": 490,
          "name": "SG",
          "element": "S",
          "coord": [
            11.062600135803223,
            -1.6124000549316406,
            -12.151300430297852
          ]
        }
      ]
    },
    {
      "id": "I:72",
      "chain": "I",
      "resseq": 72,
      "icode": "",
      "resname": "PRO",
      "hetflag": " ",
      "sasa": 0.06453092396259308,
      "atoms": [
        {
          "atom_index": 491,
          "name": "N",
          "element": "N",
          "coord": [
            11.508099555969238,
            -1.808500051498413,
            -12.02929973602295
          ]
        },
        {
          "atom_index": 492,
          "name": "CA",
          "element": "C",
          "coord": [
            11.594799995422363,
            -1.8767999410629272,
            -11.93529987335205
          ]
        },
        {
          "atom_index": 493,
          "name": "C",
          "element": "C",
          "coord": [
            11.56089973449707,
            -1.8360999822616577,
            -11.793800354003906
          ]
        },
        {
          "atom_index": 494,
          "name": "O",
          "element": "O",
          "coord": [
            11.583200454711914,
            -1.718400001525879,
            -11.764699935913086
          ]
        },
        {
          "atom_index": 495,
          "name": "CB",
          "element": "C",
          "coord": [
            11.73270034790039,
            -1.8216999769210815,
            -11.965900421142578
          ]
        },
        {
          "atom_index": 496,
          "name": "CG",
          "element": "C",
          "coord": [
            11.723299980163574,
            -1.7598999738693237,
            -12.102700233459473
          ]
        },
        {
          "atom_index": 497,
          "name": "CD",
          "element": "C",
          "coord": [
            11.579700469970703,
            -1.7214000225067139,
            -12.121199607849121
          ]
        }
      ]
    },
    {
      "id": "I:73",
      "chain": "I",
      "resseq": 73,
      "icode": "",
      "resname": "LYS",
      "hetflag": " ",
      "sasa": 0.0,
      "atoms": [
        {
          "atom_index": 498,
          "name": "N",
          "element": "N",
          "coord": [
            11.548999786376953,
            -1.9426000118255615,
            -11.713199615478516
          ]
        },
        {
          "atom_index": 499,
          "name": "CA",
          "element": "C",
          "coord": [
            11.54419994354248,
            -1.9479000568389893,
            -11.566399574279785
          ]
        },
        {
          "atom_index": 500,
          "name": "C",
          "element": "C",
          "coord": [
            11.661499977111816,
            -1.8795000314712524,
            -11.499099731445312
          ]
        },
        {
          "atom_index": 501,
          "name": "O",
          "element": "O",
          "coord": [
            11.651599884033203,
            -1.8552000522613525,
            -11.378800392150879
          ]
        },
        {
          "atom_index": 502,
          "name": "CB",
          "element": "C",
          "coord": [
            11.53600025177002,
            -2.0929999351501465,
            -11.507800102233887
          ]
        },
        {
          "atom_index": 503,
          "name": "CG",
          "element": "C",
          "coord": [
            11.458000183105469,
            -2.185499906539917,
            -11.60219955444336
          ]
        },
        {
          "atom_index": 504,
          "name": "CD",
          "element": "C",
          "coord": [
            11.413299560546875,
            -2.3261001110076904,
            -11.552000045776367
          ]
        },
        {
          "atom_index": 505,
          "name": "CE",
          "element": "C",
          "coord": [
            11.522500038146973,
            -2.4330999851226807,
            -11.525699615478516
          ]
        },
        {
          "atom_index": 506,
          "name": "NZ",
          "element": "N",
          "coord": [
            11.459699630737305,
            -2.5703001022338867,
            -11.522500038146973
          ]
        }
      ]
    },
    {
      "id": "I:74",
      "chain": "I",
      "resseq": 74,
      "icode": "",
      "resname": "SER",
      "hetflag": " ",
      "sasa": 5.896083354949951,
      "atoms": [
        {
          "atom_index": 507,
          "name": "N",
          "element": "N",
          "coord": [
            11.752900123596191,
            -1.8286999464035034,
            -11.579899787902832
          ]
        },
        {
          "atom_index": 508,
          "name": "CA",
          "element": "C",
          "coord": [
            11.862600326538086,
            -1.7360999584197998,
            -11.538700103759766
          ]
        },
        {
          "atom_index": 509,
          "name": "C",
          "element": "C",
          "coord": [
            11.822699546813965,
            -1.589400053024292,
            -11.537300109863281
          ]
        },
        {
          "atom_index": 510,
          "name": "O",
          "element": "O",
          "coord": [
            11.870800018310547,
            -1.5185999870300293,
            -11.449000358581543
          ]
        },
        {
          "atom_index": 511,
          "name": "CB",
          "element": "C",
          "coord": [
            11.977899551391602,
            -1.7414000034332275,
            -11.64009952545166
          ]
        },
        {
          "atom_index": 512,
          "name": "OG",
          "element": "O",
          "coord": [
            12.07960033416748,
            -1.6477999687194824,
            -11.601699829101562
          ]
        }
      ]
    },
    {
      "id": "I:75",
      "chain": "I",
      "resseq": 75,
      "icode": "",
      "resname": "SER",
      "hetflag": " ",
      "sasa": 0.12906184792518616,
      "atoms": [
        {
          "atom_index": 513,
          "name": "N",
          "element": "N",
          "coord": [
            11.771499633789062,
            -1.5444999933242798,
            -11.653200149536133
          ]
        },
        {
          "atom_index": 514,
          "name": "CA",
          "element": "C",
          "coord": [
            11.763899803161621,
            -1.402500033378601,
            -11.696599960327148
          ]
        },
        {
          "atom_index": 515,
          "name": "C",
          "element": "C",
          "coord": [
            11.67609977722168,
            -1.3097000122070312,
            -11.609700202941895
          ]
        },
        {
          "atom_index": 516,
          "name": "O",
          "element": "O",
          "coord": [
            11.594300270080566,
            -1.358199954032898,
            -11.531900405883789
          ]
        },
        {
          "atom_index": 517,
          "name": "CB",
          "element": "C",
          "coord": [
            11.736800193786621,
            -1.399999976158142,
            -11.850600242614746
          ]
        },
        {
          "atom_index": 518,
          "name": "OG",
          "element": "O",
          "coord": [
            11.608099937438965,
            -1.3444000482559204,
            -11.881999969482422
          ]
        }
      ]
    },
    {
      "id": "I:76",
      "chain": "I",
      "resseq": 76,
      "icode": "",
      "resname": "GLY",
      "hetflag": " ",
      "sasa": 4.583672046661377,
      "atoms": [
        {
          "atom_index": 519,
          "name": "N",
          "element": "N",
          "coord": [
            11.706999778747559,
            -1.1806000471115112,
            -11.598400115966797
          ]
        },
        {
          "atom_index": 520,
          "name": "CA",
          "element": "C",
          "coord": [
            11.63070011138916,
            -1.1030999422073364,
            -11.496399879455566
          ]
        },
        {
          "atom_index": 521,
          "name": "C",
          "element": "C",
          "coord": [
            11.4975004196167,
            -1.052899956703186,
            -11.552399635314941
          ]
        },
        {
          "atom_index": 522,
          "name": "O",
          "element": "O",
          "coord": [
            11.396900177001953,
            -1.0469000339508057,
            -11.480999946594238
          ]
        }
      ]
    },
    {
      "id": "I:77",
      "chain": "I",
      "resseq": 77,
      "icode": "",
      "resname": "ASP",
      "hetflag": " ",
      "sasa": 3.409003734588623,
      "atoms": [
        {
          "atom_index": 523,
          "name": "N",
          "element": "N",
          "coord": [
            11.506600379943848,
            -1.0383000373840332,
            -11.684000015258789
          ]
        },
        {
          "atom_index": 524,
          "name": "CA",
          "element": "C",
          "coord": [
            11.408900260925293,
            -1.0170999765396118,
            -11.79259967803955
          ]
        },
        {
          "atom_index": 525,
          "name": "C",
          "element": "C",
          "coord": [
            11.29699993133545,
            -1.121899962425232,
            -11.787599563598633
          ]
        },
        {
          "atom_index": 526,
          "name": "O",
          "element": "O",
          "coord": [
            11.191399574279785,
            -1.0979000329971313,
            -11.844499588012695
          ]
        },
        {
          "atom_index": 527,
          "name": "CB",
          "element": "C",
          "coord": [
            11.505000114440918,
            -1.0254000425338745,
            -11.91469955444336
          ]
        },
        {
          "atom_index": 528,
          "name": "CG",
          "element": "C",
          "coord": [
            11.456100463867188,
            -1.0753999948501587,
            -12.049500465393066
          ]
        },
        {
          "atom_index": 529,
          "name": "OD1",
          "element": "O",
          "coord": [
            11.343000411987305,
            -1.0569000244140625,
            -12.09589958190918
          ]
        },
        {
          "atom_index": 530,
          "name": "OD2",
          "element": "O",
          "coord": [
            11.541099548339844,
            -1.134600043296814,
            -12.115400314331055
          ]
        }
      ]
    },
    {
      "id": "I:78",
      "chain": "I",
      "resseq": 78,
      "icode": "",
      "resname": "LEU",
      "hetflag": " ",
      "sasa": 0.0,
      "atoms": [
        {
          "atom_index": 531,
          "name": "N",
          "element": "N",
          "coord": [
            11.316699981689453,
            -1.2266000509262085,
            -11.707200050354004
          ]
        },
        {
          "atom_index": 532,
          "name": "CA",
          "element": "C",
          "coord": [
            11.22659969329834,
            -1.3449000120162964,
            -11.692399978637695
          ]
        },
        {
          "atom_index": 533,
          "name": "C",
          "element": "C",
          "coord": [
            11.076000213623047,
            -1.319200038909912,
            -11.700400352478027
          ]
        },
        {
          "atom_index": 534,
          "name": "O",
          "element": "O",
          "coord": [
            11.012700080871582,
            -1.3799999952316284,
            -11.786600112915039
          ]
        },
        {
          "atom_index": 535,
          "name": "CB",
          "element": "C",
          "coord": [
            11.255599975585938,
            -1.420300006866455,
            -11.56190013885498
          ]
        },
        {
          "atom_index": 536,
          "name": "CG",
          "element": "C",
          "coord": [
            11.168999671936035,
            -1.5472999811172485,
            -11.544599533081055
          ]
        },
        {
          "atom_index": 537,
          "name": "CD1",
          "element": "C",
          "coord": [
            11.20009994506836,
            -1.6655000448226929,
            -11.638099670410156
          ]
        },
        {
          "atom_index": 538,
          "name": "CD2",
          "element": "C",
          "coord": [
            11.151000022888184,
            -1.589400053024292,
            -11.397299766540527
          ]
        }
      ]
    },
    {
      "id": "I:79",
      "chain": "I",
      "resseq": 79,
      "icode": "",
      "resname": "GLN",
      "hetflag": " ",
      "sasa": 1.4238462448120117,
      "atoms": [
        {
          "atom_index": 539,
          "name": "N",
          "element": "N",
          "coord": [
            11.018600463867188,
            -1.2510000467300415,
            -11.60159969329834
          ]
        },
        {
          "atom_index": 540,
          "name": "CA",
          "element": "C",
          "coord": [
            10.872699737548828,
            -1.2512999773025513,
            -11.595199584960938
          ]
        },
        {
          "atom_index": 541,
          "name": "C",
          "element": "C",
          "coord": [
            10.812800407409668,
            -1.159600019454956,
            -11.700599670410156
          ]
        },
        {
          "atom_index": 542,
          "name": "O",
          "element": "O",
          "coord": [
            10.711400032043457,
            -1.194700002670288,
            -11.762999534606934
          ]
        },
        {
          "atom_index": 543,
          "name": "CB",
          "element": "C",
          "coord": [
            10.811300277709961,
            -1.2200000286102295,
            -11.457200050354004
          ]
        },
        {
          "atom_index": 544,
          "name": "CG",
          "element": "C",
          "coord": [
            10.664600372314453,
            -1.2723000049591064,
            -11.456199645996094
          ]
        },
        {
          "atom_index": 545,
          "name": "CD",
          "element": "C",
          "coord": [
            10.582500457763672,
            -1.211400032043457,
            -11.341300010681152
          ]
        },
        {
          "atom_index": 546,
          "name": "OE1",
          "element": "O",
          "coord": [
            10.554400444030762,
            -1.2782000303268433,
            -11.241900444030762
          ]
        },
        {
          "atom_index": 547,
          "name": "NE2",
          "element": "N",
          "coord": [
            10.5447998046875,
            -1.086300015449524,
            -11.355299949645996
          ]
        }
      ]
    },
    {
      "id": "I:80",
      "chain": "I",
      "resseq": 80,
      "icode": "",
      "resname": "SER",
      "hetflag": " ",
      "sasa": 2.0274739265441895,
      "atoms": [
        {
          "atom_index": 548,
          "name": "N",
          "element": "N",
          "coord": [
            10.890199661254883,
            -1.061400055885315,
            -11.732399940490723
          ]
        },
        {
          "atom_index": 549,
          "name": "CA",
          "element": "C",
          "coord": [
            10.853300094604492,
            -0.9778000116348267,
            -11.845999717712402
          ]
        },
        {
          "atom_index": 550,
          "name": "C",
          "element": "C",
          "coord": [
            10.862199783325195,
            -1.05840003490448,
            -11.975299835205078
          ]
        },
        {
          "atom_index": 551,
          "name": "O",
          "element": "O",
          "coord": [
            10.771200180053711,
            -1.0507999658584595,
            -12.059900283813477
          ]
        },
        {
          "atom_index": 552,
          "name": "CB",
          "element": "C",
          "coord": [
            10.948599815368652,
            -0.8586000204086304,
            -11.85200023651123
          ]
        },
        {
          "atom_index": 553,
          "name": "OG",
          "element": "O",
          "coord": [
            10.919599533081055,
            -0.7878999710083008,
            -11.972399711608887
          ]
        }
      ]
    },
    {
      "id": "I:81",
      "chain": "I",
      "resseq": 81,
      "icode": "",
      "resname": "CYS",
      "hetflag": " ",
      "sasa": 0.0,
      "atoms": [
        {
          "atom_index": 554,
          "name": "N",
          "element": "N",
          "coord": [
            10.97089958190918,
            -1.138800024986267,
            -11.980299949645996
          ]
        },
        {
          "atom_index": 555,
          "name": "CA",
          "element": "C",
          "coord": [
            10.991000175476074,
            -1.2288000583648682,
            -12.094300270080566
          ]
        },
        {
          "atom_index": 556,
          "name": "C",
          "element": "C",
          "coord": [
            10.868300437927246,
            -1.3163000345230103,
            -12.109399795532227
          ]
        },
        {
          "atom_index": 557,
          "name": "O",
          "element": "O",
          "coord": [
            10.819100379943848,
            -1.3309999704360962,
            -12.22089958190918
          ]
        },
        {
          "atom_index": 558,
          "name": "CB",
          "element": "C",
          "coord": [
            11.119799613952637,
            -1.3142000436782837,
            -12.083000183105469
          ]
        },
        {
          "atom_index": 559,
          "name": "SG",
          "element": "S",
          "coord": [
            11.145400047302246,
            -1.4387999773025513,
            -12.212400436401367
          ]
        }
      ]
    },
    {
      "id": "I:82",
      "chain": "I",
      "resseq": 82,
      "icode": "",
      "resname": "GLU",
      "hetflag": " ",
      "sasa": 0.0,
      "atoms": [
        {
          "atom_index": 560,
          "name": "N",
          "element": "N",
          "coord": [
            10.822699546813965,
            -1.371399998664856,
            -11.996899604797363
          ]
        },
        {
          "atom_index": 561,
          "name": "CA",
          "element": "C",
          "coord": [
            10.719099998474121,
            -1.4752000570297241,
            -12.006699562072754
          ]
        },
        {
          "atom_index": 562,
          "name": "C",
          "element": "C",
          "coord": [
            10.58180046081543,
            -1.4321000576019287,
            -12.05620002746582
          ]
        },
        {
          "atom_index": 563,
          "name": "O",
          "element": "O",
          "coord": [
            10.51039981842041,
            -1.5210000276565552,
            -12.104599952697754
          ]
        },
        {
          "atom_index": 564,
          "name": "CB",
          "element": "C",
          "coord": [
            10.70199966430664,
            -1.5576000213623047,
            -11.878100395202637
          ]
        },
        {
          "atom_index": 565,
          "name": "CG",
          "element": "C",
          "coord": [
            10.801799774169922,
            -1.6749000549316406,
            -11.870100021362305
          ]
        },
        {
          "atom_index": 566,
          "name": "CD",
          "element": "C",
          "coord": [
            10.797800064086914,
            -1.7347999811172485,
            -11.729599952697754
          ]
        },
        {
          "atom_index": 567,
          "name": "OE1",
          "element": "O",
          "coord": [
            10.857799530029297,
            -1.6778000593185425,
            -11.638799667358398
          ]
        },
        {
          "atom_index": 568,
          "name": "OE2",
          "element": "O",
          "coord": [
            10.736000061035156,
            -1.8392000198364258,
            -11.705100059509277
          ]
        }
      ]
    },
    {
      "id": "I:83",
      "chain": "I",
      "resseq": 83,
      "icode": "",
      "resname": "PHE",
      "hetflag": " ",
      "sasa": 1.6132731437683105,
      "atoms": [
        {
          "atom_index": 569,
          "name": "N",
          "element": "N",
          "coord": [
            10.541999816894531,
            -1.3102999925613403,
            -12.025199890136719
          ]
        },
        {
          "atom_index": 570,
          "name": "CA",
          "element": "C",
          "coord": [
            10.407999992370605,
            -1.257599949836731,
            -12.06089973449707
          ]
        },
        {
          "atom_index": 571,
          "name": "C",
          "element": "C",
          "coord": [
            10.413000106811523,
            -1.2364000082015991,
            -12.211000442504883
          ]
        },
        {
          "atom_index": 572,
          "name": "O",
          "element": "O",
          "coord": [
            10.309900283813477,
            -1.2338000535964966,
            -12.278400421142578
          ]
        },
        {
          "atom_index": 573,
          "name": "CB",
          "element": "C",
          "coord": [
            10.39210033416748,
            -1.114300012588501,
            -12.010299682617188
          ]
        },
        {
          "atom_index": 574,
          "name": "CG",
          "element": "C",
          "coord": [
            10.384400367736816,
            -1.0860999822616577,
            -11.859000205993652
          ]
        },
        {
          "atom_index": 575,
          "name": "CD1",
          "element": "C",
          "coord": [
            10.27649974822998,
            -1.1304999589920044,
            -11.786499977111816
          ]
        },
        {
          "atom_index": 576,
          "name": "CD2",
          "element": "C",
          "coord": [
            10.476699829101562,
            -1.0032000541687012,
            -11.798999786376953
          ]
        },
        {
          "atom_index": 577,
          "name": "CE1",
          "element": "C",
          "coord": [
            10.258899688720703,
            -1.093000054359436,
            -11.654399871826172
          ]
        },
        {
          "atom_index": 578,
          "name": "CE2",
          "element": "C",
          "coord": [
            10.460399627685547,
            -0.9668999910354614,
            -11.66510009765625
          ]
        },
        {
          "atom_index": 579,
          "name": "CZ",
          "element": "C",
          "coord": [
            10.349900245666504,
            -1.010699987411499,
            -11.593600273132324
          ]
        }
      ]
    },
    {
      "id": "I:84",
      "chain": "I",
      "resseq": 84,
      "icode": "",
      "resname": "HIS",
      "hetflag": " ",
      "sasa": 6.008843421936035,
      "atoms": [
        {
          "atom_index": 580,
          "name": "N",
          "element": "N",
          "coord": [
            10.537099838256836,
            -1.2111999988555908,
            -12.254300117492676
          ]
        },
        {
          "atom_index": 581,
          "name": "CA",
          "element": "C",
          "coord": [
            10.560500144958496,
            -1.1691999435424805,
            -12.392399787902832
          ]
        },
        {
          "atom_index": 582,
          "name": "C",
          "element": "C",
          "coord": [
            10.564200401306152,
            -1.2731000185012817,
            -12.502400398254395
          ]
        },
        {
          "atom_index": 583,
          "name": "O",
          "element": "O",
          "coord": [
            10.495400428771973,
            -1.252500057220459,
            -12.602999687194824
          ]
        },
        {
          "atom_index": 584,
          "name": "CB",
          "element": "C",
          "coord": [
            10.663100242614746,
            -1.057800054550171,
            -12.410499572753906
          ]
        },
        {
          "atom_index": 585,
          "name": "CG",
          "element": "C",
          "coord": [
            10.569299697875977,
            -0.9388999938964844,
            -12.43340015411377
          ]
        },
        {
          "atom_index": 586,
          "name": "ND1",
          "element": "N",
          "coord": [
            10.513699531555176,
            -0.8690000176429749,
            -12.326399803161621
          ]
        },
        {
          "atom_index": 587,
          "name": "CD2",
          "element": "C",
          "coord": [
            10.515299797058105,
            -0.8959000110626221,
            -12.547499656677246
          ]
        },
        {
          "atom_index": 588,
          "name": "CE1",
          "element": "C",
          "coord": [
            10.423100471496582,
            -0.7757999897003174,
            -12.378499984741211
          ]
        },
        {
          "atom_index": 589,
          "name": "NE2",
          "element": "N",
          "coord": [
            10.424300193786621,
            -0.7929999828338623,
            -12.517900466918945
          ]
        }
      ]
    },
    {
      "id": "I:85",
      "chain": "I",
      "resseq": 85,
      "icode": "",
      "resname": "ASP",
      "hetflag": " ",
      "sasa": 0.0,
      "atoms": [
        {
          "atom_index": 590,
          "name": "N",
          "element": "N",
          "coord": [
            10.650300025939941,
            -1.3710999488830566,
            -12.489399909973145
          ]
        },
        {
          "atom_index": 591,
          "name": "CA",
          "element": "C",
          "coord": [
            10.655200004577637,
            -1.4686000347137451,
            -12.598999977111816
          ]
        },
        {
          "atom_index": 592,
          "name": "C",
          "element": "C",
          "coord": [
            10.524299621582031,
            -1.544800043106079,
            -12.627699851989746
          ]
        },
        {
          "atom_index": 593,
          "name": "O",
          "element": "O",
          "coord": [
            10.4891996383667,
            -1.5579999685287476,
            -12.745499610900879
          ]
        },
        {
          "atom_index": 594,
          "name": "CB",
          "element": "C",
          "coord": [
            10.785200119018555,
            -1.5505000352859497,
            -12.610099792480469
          ]
        },
        {
          "atom_index": 595,
          "name": "CG",
          "element": "C",
          "coord": [
            10.798299789428711,
            -1.652400016784668,
            -12.498100280761719
          ]
        },
        {
          "atom_index": 596,
          "name": "OD1",
          "element": "O",
          "coord": [
            10.774900436401367,
            -1.6208000183105469,
            -12.3818998336792
          ]
        },
        {
          "atom_index": 597,
          "name": "OD2",
          "element": "O",
          "coord": [
            10.833900451660156,
            -1.7676000595092773,
            -12.522700309753418
          ]
        }
      ]
    },
    {
      "id": "I:86",
      "chain": "I",
      "resseq": 86,
      "icode": "",
      "resname": "GLU",
      "hetflag": " ",
      "sasa": 1.324254035949707,
      "atoms": [
        {
          "atom_index": 598,
          "name": "N",
          "element": "N",
          "coord": [
            10.437000274658203,
            -1.5362000465393066,
            -12.527999877929688
          ]
        },
        {
          "atom_index": 599,
          "name": "CA",
          "element": "C",
          "coord": [
            10.289600372314453,
            -1.5569000244140625,
            -12.532500267028809
          ]
        },
        {
          "atom_index": 600,
          "name": "C",
          "element": "C",
          "coord": [
            10.231399536132812,
            -1.6548000574111938,
            -12.63640022277832
          ]
        },
        {
          "atom_index": 601,
          "name": "O",
          "element": "O",
          "coord": [
            10.208200454711914,
            -1.7697999477386475,
            -12.59939956665039
          ]
        },
        {
          "atom_index": 602,
          "name": "CB",
          "element": "C",
          "coord": [
            10.212599754333496,
            -1.4249000549316406,
            -12.510899543762207
          ]
        },
        {
          "atom_index": 603,
          "name": "CG",
          "element": "C",
          "coord": [
            10.065400123596191,
            -1.4426000118255615,
            -12.470100402832031
          ]
        },
        {
          "atom_index": 604,
          "name": "CD",
          "element": "C",
          "coord": [
            10.008199691772461,
            -1.3034000396728516,
            -12.445599555969238
          ]
        },
        {
          "atom_index": 605,
          "name": "OE1",
          "element": "O",
          "coord": [
            10.056099891662598,
            -1.205899953842163,
            -12.503399848937988
          ]
        },
        {
          "atom_index": 606,
          "name": "OE2",
          "element": "O",
          "coord": [
            9.91469955444336,
            -1.2871999740600586,
            -12.367199897766113
          ]
        }
      ]
    },
    {
      "id": "I:87",
      "chain": "I",
      "resseq": 87,
      "icode": "",
      "resname": "PRO",
      "hetflag": " ",
      "sasa": 3.6796326637268066,
      "atoms": [
        {
          "atom_index": 607,
          "name": "N",
          "element": "N",
          "coord": [
            10.208800315856934,
            -1.6180000305175781,
            -12.763099670410156
          ]
        },
        {
          "atom_index": 608,
          "name": "CA",
          "element": "C",
          "coord": [
            10.152999877929688,
            -1.714400053024292,
            -12.859600067138672
          ]
        },
        {
          "atom_index": 609,
          "name": "C",
          "element": "C",
          "coord": [
            10.245499610900879,
            -1.7390999794006348,
            -12.979599952697754
          ]
        },
        {
          "atom_index": 610,
          "name": "O",
          "element": "O",
          "coord": [
            10.243900299072266,
            -1.662500023841858,
            -13.075799942016602
          ]
        },
        {
          "atom_index": 611,
          "name": "CB",
          "element": "C",
          "coord": [
            10.023699760437012,
            -1.6438000202178955,
            -12.902000427246094
          ]
        },
        {
          "atom_index": 612,
          "name": "CG",
          "element": "C",
          "coord": [
            10.04170036315918,
            -1.4970999956130981,
            -12.863200187683105
          ]
        },
        {
          "atom_index": 613,
          "name": "CD",
          "element": "C",
          "coord": [
            10.185700416564941,
            -1.483299970626831,
            -12.816499710083008
          ]
        }
      ]
    },
    {
      "id": "I:88",
      "chain": "I",
      "resseq": 88,
      "icode": "",
      "resname": "GLU",
      "hetflag": " ",
      "sasa": 5.854356288909912,
      "atoms": [
        {
          "atom_index": 614,
          "name": "N",
          "element": "N",
          "coord": [
            10.320300102233887,
            -1.8486000299453735,
            -12.968500137329102
          ]
        },
        {
          "atom_index": 615,
          "name": "CA",
          "element": "C",
          "coord": [
            10.4306001663208,
            -1.9021999835968018,
            -13.052499771118164
          ]
        },
        {
          "atom_index": 616,
          "name": "C",
          "element": "C",
          "coord": [
            10.470100402832031,
            -2.0423998832702637,
            -12.991100311279297
          ]
        },
        {
          "atom_index": 617,
          "name": "O",
          "element": "O",
          "coord": [
            10.367300033569336,
            -2.0998001098632812,
            -12.957099914550781
          ]
        },
        {
          "atom_index": 618,
          "name": "CB",
          "element": "C",
          "coord": [
            10.522899627685547,
            -1.7791999578475952,
            -13.036800384521484
          ]
        },
        {
          "atom_index": 619,
          "name": "CG",
          "element": "C",
          "coord": [
            10.577799797058105,
            -1.7253999710083008,
            -13.17020034790039
          ]
        },
        {
          "atom_index": 620,
          "name": "CD",
          "element": "C",
          "coord": [
            10.718199729919434,
            -1.6720999479293823,
            -13.14330005645752
          ]
        },
        {
          "atom_index": 621,
          "name": "OE1",
          "element": "O",
          "coord": [
            10.748200416564941,
            -1.6304999589920044,
            -13.031499862670898
          ]
        },
        {
          "atom_index": 622,
          "name": "OE2",
          "element": "O",
          "coord": [
            10.803099632263184,
            -1.6726000308990479,
            -13.232099533081055
          ]
        }
      ]
    },
    {
      "id": "I:89",
      "chain": "I",
      "resseq": 89,
      "icode": "",
      "resname": "MET",
      "hetflag": " ",
      "sasa": 0.7882464528083801,
      "atoms": [
        {
          "atom_index": 623,
          "name": "N",
          "element": "N",
          "coord": [
            10.57349967956543,
            -2.132999897003174,
            -13.02970027923584
          ]
        },
        {
          "atom_index": 624,
          "name": "CA",
          "element": "C",
          "coord": [
            10.699899673461914,
            -2.1988000869750977,
            -12.956100463867188
          ]
        },
        {
          "atom_index": 625,
          "name": "C",
          "element": "C",
          "coord": [
            10.695699691772461,
            -2.3508999347686768,
            -12.941800117492676
          ]
        },
        {
          "atom_index": 626,
          "name": "O",
          "element": "O",
          "coord": [
            10.613300323486328,
            -2.415800094604492,
            -13.006500244140625
          ]
        },
        {
          "atom_index": 627,
          "name": "CB",
          "element": "C",
          "coord": [
            10.758700370788574,
            -2.149899959564209,
            -12.818300247192383
          ]
        },
        {
          "atom_index": 628,
          "name": "CG",
          "element": "C",
          "coord": [
            10.801199913024902,
            -2.0034000873565674,
            -12.789999961853027
          ]
        },
        {
          "atom_index": 629,
          "name": "SD",
          "element": "S",
          "coord": [
            10.970399856567383,
            -1.951300024986267,
            -12.80049991607666
          ]
        },
        {
          "atom_index": 630,
          "name": "CE",
          "element": "C",
          "coord": [
            10.962900161743164,
            -1.8359999656677246,
            -12.938699722290039
          ]
        }
      ]
    },
    {
      "id": "I:90",
      "chain": "I",
      "resseq": 90,
      "icode": "",
      "resname": "ALA",
      "hetflag": " ",
      "sasa": 0.6958637237548828,
      "atoms": [
        {
          "atom_index": 631,
          "name": "N",
          "element": "N",
          "coord": [
            10.7947998046875,
            -2.3935999870300293,
            -12.86709976196289
          ]
        },
        {
          "atom_index": 632,
          "name": "CA",
          "element": "C",
          "coord": [
            10.835200309753418,
            -2.5320000648498535,
            -12.844499588012695
          ]
        },
        {
          "atom_index": 633,
          "name": "C",
          "element": "C",
          "coord": [
            10.721500396728516,
            -2.631500005722046,
            -12.835100173950195
          ]
        },
        {
          "atom_index": 634,
          "name": "O",
          "element": "O",
          "coord": [
            10.678000450134277,
            -2.6846001148223877,
            -12.937399864196777
          ]
        },
        {
          "atom_index": 635,
          "name": "CB",
          "element": "C",
          "coord": [
            10.913700103759766,
            -2.5443999767303467,
            -12.713899612426758
          ]
        }
      ]
    },
    {
      "id": "I:91",
      "chain": "I",
      "resseq": 91,
      "icode": "",
      "resname": "LYS",
      "hetflag": " ",
      "sasa": 4.9726667404174805,
      "atoms": [
        {
          "atom_index": 636,
          "name": "N",
          "element": "N",
          "coord": [
            10.711099624633789,
            -2.6898999214172363,
            -12.718299865722656
          ]
        },
        {
          "atom_index": 637,
          "name": "CA",
          "element": "C",
          "coord": [
            10.634400367736816,
            -2.8148999214172363,
            -12.708900451660156
          ]
        },
        {
          "atom_index": 638,
          "name": "C",
          "element": "C",
          "coord": [
            10.531999588012695,
            -2.801800012588501,
            -12.597900390625
          ]
        },
        {
          "atom_index": 639,
          "name": "O",
          "element": "O",
          "coord": [
            10.569999694824219,
            -2.7509000301361084,
            -12.49370002746582
          ]
        },
        {
          "atom_index": 640,
          "name": "CB",
          "element": "C",
          "coord": [
            10.731800079345703,
            -2.930000066757202,
            -12.675700187683105
          ]
        },
        {
          "atom_index": 641,
          "name": "CG",
          "element": "C",
          "coord": [
            10.66510009765625,
            -3.0687999725341797,
            -12.678899765014648
          ]
        },
        {
          "atom_index": 642,
          "name": "CD",
          "element": "C",
          "coord": [
            10.608699798583984,
            -3.102299928665161,
            -12.818300247192383
          ]
        },
        {
          "atom_index": 643,
          "name": "CE",
          "element": "C",
          "coord": [
            10.53600025177002,
            -3.23799991607666,
            -12.819600105285645
          ]
        },
        {
          "atom_index": 644,
          "name": "NZ",
          "element": "N",
          "coord": [
            10.628299713134766,
            -3.3452000617980957,
            -12.780599594116211
          ]
        }
      ]
    },
    {
      "id": "I:92",
      "chain": "I",
      "resseq": 92,
      "icode": "",
      "resname": "TYR",
      "hetflag": " ",
      "sasa": 1.1292911767959595,
      "atoms": [
        {
          "atom_index": 645,
          "name": "N",
          "element": "N",
          "coord": [
            10.411600112915039,
            -2.8510000705718994,
            -12.621800422668457
          ]
        },
        {
          "atom_index": 646,
          "name": "CA",
          "element": "C",
          "coord": [
            10.301799774169922,
            -2.8636999130249023,
            -12.52400016784668
          ]
        },
        {
          "atom_index": 647,
          "name": "C",
          "element": "C",
          "coord": [
            10.31820011138916,
            -2.9965999126434326,
            -12.447799682617188
          ]
        },
        {
          "atom_index": 648,
          "name": "O",
          "element": "O",
          "coord": [
            10.353699684143066,
            -3.09660005569458,
            -12.508500099182129
          ]
        },
        {
          "atom_index": 649,
          "name": "CB",
          "element": "C",
          "coord": [
            10.164400100708008,
            -2.8571999073028564,
            -12.599499702453613
          ]
        },
        {
          "atom_index": 650,
          "name": "CG",
          "element": "C",
          "coord": [
            10.121899604797363,
            -2.7130000591278076,
            -12.63700008392334
          ]
        },
        {
          "atom_index": 651,
          "name": "CD1",
          "element": "C",
          "coord": [
            10.187999725341797,
            -2.606300115585327,
            -12.57919979095459
          ]
        },
        {
          "atom_index": 652,
          "name": "CD2",
          "element": "C",
          "coord": [
            10.01609992980957,
            -2.688999891281128,
            -12.723299980163574
          ]
        },
        {
          "atom_index": 653,
          "name": "CE1",
          "element": "C",
          "coord": [
            10.148599624633789,
            -2.476599931716919,
            -12.605299949645996
          ]
        },
        {
          "atom_index": 654,
          "name": "CE2",
          "element": "C",
          "coord": [
            9.974800109863281,
            -2.557800054550171,
            -12.75059986114502
          ]
        },
        {
          "atom_index": 655,
          "name": "CZ",
          "element": "C",
          "coord": [
            10.041399955749512,
            -2.45169997215271,
            -12.690299987792969
          ]
        },
        {
          "atom_index": 656,
          "name": "OH",
          "element": "O",
          "coord": [
            10.005999565124512,
            -2.3213999271392822,
            -12.716899871826172
          ]
        }
      ]
    },
    {
      "id": "I:93",
      "chain": "I",
      "resseq": 93,
      "icode": "",
      "resname": "THR",
      "hetflag": " ",
      "sasa": 0.0,
      "atoms": [
        {
          "atom_index": 657,
          "name": "N",
          "element": "N",
          "coord": [
            10.308699607849121,
            -2.9962000846862793,
            -12.316499710083008
          ]
        },
        {
          "atom_index": 658,
          "name": "CA",
          "element": "C",
          "coord": [
            10.32349967956543,
            -3.1185998916625977,
            -12.231100082397461
          ]
        },
        {
          "atom_index": 659,
          "name": "C",
          "element": "C",
          "coord": [
            10.197099685668945,
            -3.1236000061035156,
            -12.146200180053711
          ]
        },
        {
          "atom_index": 660,
          "name": "O",
          "element": "O",
          "coord": [
            10.147000312805176,
            -3.016400098800659,
            -12.116499900817871
          ]
        },
        {
          "atom_index": 661,
          "name": "CB",
          "element": "C",
          "coord": [
            10.438300132751465,
            -3.0947000980377197,
            -12.133099555969238
          ]
        },
        {
          "atom_index": 662,
          "name": "OG1",
          "element": "O",
          "coord": [
            10.564800262451172,
            -3.0982000827789307,
            -12.200300216674805
          ]
        },
        {
          "atom_index": 663,
          "name": "CG2",
          "element": "C",
          "coord": [
            10.434700012207031,
            -3.186199903488159,
            -12.00730037689209
          ]
        }
      ]
    },
    {
      "id": "I:94",
      "chain": "I",
      "resseq": 94,
      "icode": "",
      "resname": "THR",
      "hetflag": " ",
      "sasa": 0.0,
      "atoms": [
        {
          "atom_index": 664,
          "name": "N",
          "element": "N",
          "coord": [
            10.136300086975098,
            -3.237499952316284,
            -12.117799758911133
          ]
        },
        {
          "atom_index": 665,
          "name": "CA",
          "element": "C",
          "coord": [
            10.019499778747559,
            -3.2202999591827393,
            -12.036399841308594
          ]
        },
        {
          "atom_index": 666,
          "name": "C",
          "element": "C",
          "coord": [
            10.05210018157959,
            -3.2846999168395996,
            -11.904000282287598
          ]
        },
        {
          "atom_index": 667,
          "name": "O",
          "element": "O",
          "coord": [
            10.123600006103516,
            -3.3817999362945557,
            -11.916000366210938
          ]
        },
        {
          "atom_index": 668,
          "name": "CB",
          "element": "C",
          "coord": [
            9.895500183105469,
            -3.2804999351501465,
            -12.105199813842773
          ]
        },
        {
          "atom_index": 669,
          "name": "OG1",
          "element": "O",
          "coord": [
            9.845999717712402,
            -3.188699960708618,
            -12.205499649047852
          ]
        },
        {
          "atom_index": 670,
          "name": "CG2",
          "element": "C",
          "coord": [
            9.779899597167969,
            -3.2981998920440674,
            -12.005999565124512
          ]
        }
      ]
    },
    {
      "id": "I:95",
      "chain": "I",
      "resseq": 95,
      "icode": "",
      "resname": "CYS",
      "hetflag": " ",
      "sasa": 0.0,
      "atoms": [
        {
          "atom_index": 671,
          "name": "N",
          "element": "N",
          "coord": [
            10.019499778747559,
            -3.2239999771118164,
            -11.785699844360352
          ]
        },
        {
          "atom_index": 672,
          "name": "CA",
          "element": "C",
          "coord": [
            10.047599792480469,
            -3.2890000343322754,
            -11.65530014038086
          ]
        },
        {
          "atom_index": 673,
          "name": "C",
          "element": "C",
          "coord": [
            9.92710018157959,
            -3.3053998947143555,
            -11.562999725341797
          ]
        },
        {
          "atom_index": 674,
          "name": "O",
          "element": "O",
          "coord": [
            9.830599784851074,
            -3.2316999435424805,
            -11.57129955291748
          ]
        },
        {
          "atom_index": 675,
          "name": "CB",
          "element": "C",
          "coord": [
            10.157600402832031,
            -3.2095000743865967,
            -11.5826997756958
          ]
        },
        {
          "atom_index": 676,
          "name": "SG",
          "element": "S",
          "coord": [
            10.318699836730957,
            -3.201900005340576,
            -11.663399696350098
          ]
        }
      ]
    },
    {
      "id": "I:96",
      "chain": "I",
      "resseq": 96,
      "icode": "",
      "resname": "THR",
      "hetflag": " ",
      "sasa": 0.0,
      "atoms": [
        {
          "atom_index": 677,
          "name": "N",
          "element": "N",
          "coord": [
            9.928500175476074,
            -3.403899908065796,
            -11.477899551391602
          ]
        },
        {
          "atom_index": 678,
          "name": "CA",
          "element": "C",
          "coord": [
            9.833700180053711,
            -3.4030001163482666,
            -11.366499900817871
          ]
        },
        {
          "atom_index": 679,
          "name": "C",
          "element": "C",
          "coord": [
            9.90470027923584,
            -3.3784000873565674,
            -11.233799934387207
          ]
        },
        {
          "atom_index": 680,
          "name": "O",
          "element": "O",
          "coord": [
            9.98840045928955,
            -3.4570000171661377,
            -11.193599700927734
          ]
        },
        {
          "atom_index": 681,
          "name": "CB",
          "element": "C",
          "coord": [
            9.773599624633789,
            -3.541599988937378,
            -11.350500106811523
          ]
        },
        {
          "atom_index": 682,
          "name": "OG1",
          "element": "O",
          "coord": [
            9.68340015411377,
            -3.5676000118255615,
            -11.460000038146973
          ]
        },
        {
          "atom_index": 683,
          "name": "CG2",
          "element": "C",
          "coord": [
            9.699999809265137,
            -3.558000087738037,
            -11.216400146484375
          ]
        }
      ]
    },
    {
      "id": "I:97",
      "chain": "I",
      "resseq": 97,
      "icode": "",
      "resname": "PHE",
      "hetflag": " ",
      "sasa": 0.0,
      "atoms": [
        {
          "atom_index": 684,
          "name": "N",
          "element": "N",
          "coord": [
            9.875800132751465,
            -3.2727999687194824,
            -11.165300369262695
          ]
        },
        {
          "atom_index": 685,
          "name": "CA",
          "element": "C",
          "coord": [
            9.93649959564209,
            -3.256200075149536,
            -11.034500122070312
          ]
        },
        {
          "atom_index": 686,
          "name": "C",
          "element": "C",
          "coord": [
            9.837200164794922,
            -3.2748000621795654,
            -10.923600196838379
          ]
        },
        {
          "atom_index": 687,
          "name": "O",
          "element": "O",
          "coord": [
            9.726200103759766,
            -3.2279000282287598,
            -10.931500434875488
          ]
        },
        {
          "atom_index": 688,
          "name": "CB",
          "element": "C",
          "coord": [
            9.98840045928955,
            -3.1161999702453613,
            -11.016900062561035
          ]
        },
        {
          "atom_index": 689,
          "name": "CG",
          "element": "C",
          "coord": [
            10.085599899291992,
            -3.0739998817443848,
            -11.124600410461426
          ]
        },
        {
          "atom_index": 690,
          "name": "CD1",
          "element": "C",
          "coord": [
            10.213700294494629,
            -3.11899995803833,
            -11.122900009155273
          ]
        },
        {
          "atom_index": 691,
          "name": "CD2",
          "element": "C",
          "coord": [
            10.050200462341309,
            -2.971400022506714,
            -11.2052001953125
          ]
        },
        {
          "atom_index": 692,
          "name": "CE1",
          "element": "C",
          "coord": [
            10.307000160217285,
            -3.062700033187866,
            -11.204999923706055
          ]
        },
        {
          "atom_index": 693,
          "name": "CE2",
          "element": "C",
          "coord": [
            10.140999794006348,
            -2.9166998863220215,
            -11.290200233459473
          ]
        },
        {
          "atom_index": 694,
          "name": "CZ",
          "element": "C",
          "coord": [
            10.270500183105469,
            -2.9607999324798584,
            -11.291099548339844
          ]
        }
      ]
    },
    {
      "id": "I:98",
      "chain": "I",
      "resseq": 98,
      "icode": "",
      "resname": "VAL",
      "hetflag": " ",
      "sasa": 0.0,
      "atoms": [
        {
          "atom_index": 695,
          "name": "N",
          "element": "N",
          "coord": [
            9.87720012664795,
            -3.337100028991699,
            -10.819499969482422
          ]
        },
        {
          "atom_index": 696,
          "name": "CA",
          "element": "C",
          "coord": [
            9.789999961853027,
            -3.339200019836426,
            -10.708800315856934
          ]
        },
        {
          "atom_index": 697,
          "name": "C",
          "element": "C",
          "coord": [
            9.866999626159668,
            -3.265500068664551,
            -10.60260009765625
          ]
        },
        {
          "atom_index": 698,
          "name": "O",
          "element": "O",
          "coord": [
            9.976499557495117,
            -3.313699960708618,
            -10.580599784851074
          ]
        },
        {
          "atom_index": 699,
          "name": "CB",
          "element": "C",
          "coord": [
            9.784799575805664,
            -3.482100009918213,
            -10.665200233459473
          ]
        },
        {
          "atom_index": 700,
          "name": "CG1",
          "element": "C",
          "coord": [
            9.707300186157227,
            -3.497299909591675,
            -10.534299850463867
          ]
        },
        {
          "atom_index": 701,
          "name": "CG2",
          "element": "C",
          "coord": [
            9.711899757385254,
            -3.566200017929077,
            -10.767399787902832
          ]
        }
      ]
    },
    {
      "id": "I:99",
      "chain": "I",
      "resseq": 99,
      "icode": "",
      "resname": "VAL",
      "hetflag": " ",
      "sasa": 0.0,
      "atoms": [
        {
          "atom_index": 702,
          "name": "N",
          "element": "N",
          "coord": [
            9.818300247192383,
            -3.149199962615967,
            -10.550299644470215
          ]
        },
        {
          "atom_index": 703,
          "name": "CA",
          "element": "C",
          "coord": [
            9.878199577331543,
            -3.0743000507354736,
            -10.43589973449707
          ]
        },
        {
          "atom_index": 704,
          "name": "C",
          "element": "C",
          "coord": [
            9.800299644470215,
            -3.0880000591278076,
            -10.3056001663208
          ]
        },
        {
          "atom_index": 705,
          "name": "O",
          "element": "O",
          "coord": [
            9.681599617004395,
            -3.112499952316284,
            -10.310500144958496
          ]
        },
        {
          "atom_index": 706,
          "name": "CB",
          "element": "C",
          "coord": [
            9.878199577331543,
            -2.92930006980896,
            -10.474100112915039
          ]
        },
        {
          "atom_index": 707,
          "name": "CG1",
          "element": "C",
          "coord": [
            9.987700462341309,
            -2.866499900817871,
            -10.389900207519531
          ]
        },
        {
          "atom_index": 708,
          "name": "CG2",
          "element": "C",
          "coord": [
            9.922900199890137,
            -2.919100046157837,
            -10.620499610900879
          ]
        }
      ]
    },
    {
      "id": "I:100",
      "chain": "I",
      "resseq": 100,
      "icode": "",
      "resname": "TYR",
      "hetflag": " ",
      "sasa": 0.34829962253570557,
      "atoms": [
        {
          "atom_index": 709,
          "name": "N",
          "element": "N",
          "coord": [
            9.863300323486328,
            -3.0954999923706055,
            -10.190299987792969
          ]
        },
        {
          "atom_index": 710,
          "name": "CA",
          "element": "C",
          "coord": [
            9.789999961853027,
            -3.118499994277954,
            -10.064499855041504
          ]
        },
        {
          "atom_index": 711,
          "name": "C",
          "element": "C",
          "coord": [
            9.826399803161621,
            -3.0114998817443848,
            -9.962900161743164
          ]
        },
        {
          "atom_index": 712,
          "name": "O",
          "element": "O",
          "coord": [
            9.943499565124512,
            -2.9823999404907227,
            -9.954500198364258
          ]
        },
        {
          "atom_index": 713,
          "name": "CB",
          "element": "C",
          "coord": [
            9.826800346374512,
            -3.2551000118255615,
            -10.008700370788574
          ]
        },
        {
          "atom_index": 714,
          "name": "CG",
          "element": "C",
          "coord": [
            9.759699821472168,
            -3.287899971008301,
            -9.873100280761719
          ]
        },
        {
          "atom_index": 715,
          "name": "CD1",
          "element": "C",
          "coord": [
            9.621100425720215,
            -3.292799949645996,
            -9.867899894714355
          ]
        },
        {
          "atom_index": 716,
          "name": "CD2",
          "element": "C",
          "coord": [
            9.83530044555664,
            -3.3322999477386475,
            -9.764900207519531
          ]
        },
        {
          "atom_index": 717,
          "name": "CE1",
          "element": "C",
          "coord": [
            9.556300163269043,
            -3.3440001010894775,
            -9.756099700927734
          ]
        },
        {
          "atom_index": 718,
          "name": "CE2",
          "element": "C",
          "coord": [
            9.770600318908691,
            -3.383699893951416,
            -9.651399612426758
          ]
        },
        {
          "atom_index": 719,
          "name": "CZ",
          "element": "C",
          "coord": [
            9.630499839782715,
            -3.3903000354766846,
            -9.648900032043457
          ]
        },
        {
          "atom_index": 720,
          "name": "OH",
          "element": "O",
          "coord": [
            9.564599990844727,
            -3.4535999298095703,
            -9.548399925231934
          ]
        }
      ]
    },
    {
      "id": "I:101",
      "chain": "I",
      "resseq": 101,
      "icode": "",
      "resname": "SER",
      "hetflag": " ",
      "sasa": 0.0,
      "atoms": [
        {
          "atom_index": 721,
          "name": "N",
          "element": "N",
          "coord": [
            9.727700233459473,
            -2.9423000812530518,
            -9.906000137329102
          ]
        },
        {
          "atom_index": 722,
          "name": "CA",
          "element": "C",
          "coord": [
            9.742400169372559,
            -2.8215999603271484,
            -9.824799537658691
          ]
        },
        {
          "atom_index": 723,
          "name": "C",
          "element": "C",
          "coord": [
            9.6943998336792,
            -2.8447999954223633,
            -9.68280029296875
          ]
        },
        {
          "atom_index": 724,
          "name": "O",
          "element": "O",
          "coord": [
            9.595499992370605,
            -2.916100025177002,
            -9.65999984741211
          ]
        },
        {
          "atom_index": 725,
          "name": "CB",
          "element": "C",
          "coord": [
            9.663700103759766,
            -2.70989990234375,
            -9.89229965209961
          ]
        },
        {
          "atom_index": 726,
          "name": "OG",
          "element": "O",
          "coord": [
            9.718500137329102,
            -2.5796000957489014,
            -9.871800422668457
          ]
        }
      ]
    },
    {
      "id": "I:102",
      "chain": "I",
      "resseq": 102,
      "icode": "",
      "resname": "ILE",
      "hetflag": " ",
      "sasa": 0.0,
      "atoms": [
        {
          "atom_index": 727,
          "name": "N",
          "element": "N",
          "coord": [
            9.787300109863281,
            -2.8276000022888184,
            -9.591699600219727
          ]
        },
        {
          "atom_index": 728,
          "name": "CA",
          "element": "C",
          "coord": [
            9.767399787902832,
            -2.877700090408325,
            -9.45580005645752
          ]
        },
        {
          "atom_index": 729,
          "name": "C",
          "element": "C",
          "coord": [
            9.759400367736816,
            -2.7583000659942627,
            -9.364100456237793
          ]
        },
        {
          "atom_index": 730,
          "name": "O",
          "element": "O",
          "coord": [
            9.866000175476074,
            -2.72979998588562,
            -9.309499740600586
          ]
        },
        {
          "atom_index": 731,
          "name": "CB",
          "element": "C",
          "coord": [
            9.889599800109863,
            -2.956399917602539,
            -9.40530014038086
          ]
        },
        {
          "atom_index": 732,
          "name": "CG1",
          "element": "C",
          "coord": [
            9.931099891662598,
            -3.05679988861084,
            -9.510700225830078
          ]
        },
        {
          "atom_index": 733,
          "name": "CG2",
          "element": "C",
          "coord": [
            9.8572998046875,
            -3.0329999923706055,
            -9.275300025939941
          ]
        },
        {
          "atom_index": 734,
          "name": "CD1",
          "element": "C",
          "coord": [
            10.017900466918945,
            -3.1705000400543213,
            -9.453100204467773
          ]
        }
      ]
    },
    {
      "id": "I:103",
      "chain": "I",
      "resseq": 103,
      "icode": "",
      "resname": "PRO",
      "hetflag": " ",
      "sasa": 0.41283056139945984,
      "atoms": [
        {
          "atom_index": 735,
          "name": "N",
          "element": "N",
          "coord": [
            9.647199630737305,
            -2.6854000091552734,
            -9.364500045776367
          ]
        },
        {
          "atom_index": 736,
          "name": "CA",
          "element": "C",
          "coord": [
            9.648599624633789,
            -2.5464999675750732,
            -9.313699722290039
          ]
        },
        {
          "atom_index": 737,
          "name": "C",
          "element": "C",
          "coord": [
            9.663999557495117,
            -2.5251998901367188,
            -9.162799835205078
          ]
        },
        {
          "atom_index": 738,
          "name": "O",
          "element": "O",
          "coord": [
            9.687999725341797,
            -2.411799907684326,
            -9.121600151062012
          ]
        },
        {
          "atom_index": 739,
          "name": "CB",
          "element": "C",
          "coord": [
            9.518500328063965,
            -2.4928998947143555,
            -9.364999771118164
          ]
        },
        {
          "atom_index": 740,
          "name": "CG",
          "element": "C",
          "coord": [
            9.42870044708252,
            -2.6171000003814697,
            -9.360699653625488
          ]
        },
        {
          "atom_index": 741,
          "name": "CD",
          "element": "C",
          "coord": [
            9.514399528503418,
            -2.7253000736236572,
            -9.415800094604492
          ]
        }
      ]
    },
    {
      "id": "I:104",
      "chain": "I",
      "resseq": 104,
      "icode": "",
      "resname": "TRP",
      "hetflag": " ",
      "sasa": 5.893674373626709,
      "atoms": [
        {
          "atom_index": 742,
          "name": "N",
          "element": "N",
          "coord": [
            9.688199996948242,
            -2.628999948501587,
            -9.0871000289917
          ]
        },
        {
          "atom_index": 743,
          "name": "CA",
          "element": "C",
          "coord": [
            9.722800254821777,
            -2.609800100326538,
            -8.943499565124512
          ]
        },
        {
          "atom_index": 744,
          "name": "C",
          "element": "C",
          "coord": [
            9.871000289916992,
            -2.6263999938964844,
            -8.9173002243042
          ]
        },
        {
          "atom_index": 745,
          "name": "O",
          "element": "O",
          "coord": [
            9.91510009765625,
            -2.5977001190185547,
            -8.806500434875488
          ]
        },
        {
          "atom_index": 746,
          "name": "CB",
          "element": "C",
          "coord": [
            9.641799926757812,
            -2.7060999870300293,
            -8.854399681091309
          ]
        },
        {
          "atom_index": 747,
          "name": "CG",
          "element": "C",
          "coord": [
            9.675800323486328,
            -2.8548998832702637,
            -8.878100395202637
          ]
        },
        {
          "atom_index": 748,
          "name": "CD1",
          "element": "C",
          "coord": [
            9.776399612426758,
            -2.930500030517578,
            -8.827199935913086
          ]
        },
        {
          "atom_index": 749,
          "name": "CD2",
          "element": "C",
          "coord": [
            9.603300094604492,
            -2.940999984741211,
            -8.961400032043457
          ]
        },
        {
          "atom_index": 750,
          "name": "NE1",
          "element": "N",
          "coord": [
            9.768099784851074,
            -3.059299945831299,
            -8.8818998336792
          ]
        },
        {
          "atom_index": 751,
          "name": "CE2",
          "element": "C",
          "coord": [
            9.669300079345703,
            -3.0645999908447266,
            -8.96150016784668
          ]
        },
        {
          "atom_index": 752,
          "name": "CE3",
          "element": "C",
          "coord": [
            9.489100456237793,
            -2.9200000762939453,
            -9.036499977111816
          ]
        },
        {
          "atom_index": 753,
          "name": "CZ2",
          "element": "C",
          "coord": [
            9.629500389099121,
            -3.169300079345703,
            -9.042699813842773
          ]
        },
        {
          "atom_index": 754,
          "name": "CZ3",
          "element": "C",
          "coord": [
            9.445799827575684,
            -3.02810001373291,
            -9.112799644470215
          ]
        },
        {
          "atom_index": 755,
          "name": "CH2",
          "element": "C",
          "coord": [
            9.515700340270996,
            -3.1482999324798584,
            -9.116900444030762
          ]
        }
      ]
    },
    {
      "id": "I:105",
      "chain": "I",
      "resseq": 105,
      "icode": "",
      "resname": "LEU",
      "hetflag": " ",
      "sasa": 5.78350830078125,
      "atoms": [
        {
          "atom_index": 756,
          "name": "N",
          "element": "N",
          "coord": [
            9.947600364685059,
            -2.6545000076293945,
            -9.021100044250488
          ]
        },
        {
          "atom_index": 757,
          "name": "CA",
          "element": "C",
          "coord": [
            10.091699600219727,
            -2.647700071334839,
            -9.005399703979492
          ]
        },
        {
          "atom_index": 758,
          "name": "C",
          "element": "C",
          "coord": [
            10.144100189208984,
            -2.53439998626709,
            -9.09220027923584
          ]
        },
        {
          "atom_index": 759,
          "name": "O",
          "element": "O",
          "coord": [
            10.265800476074219,
            -2.514699935913086,
            -9.102800369262695
          ]
        },
        {
          "atom_index": 760,
          "name": "CB",
          "element": "C",
          "coord": [
            10.15060043334961,
            -2.7809998989105225,
            -9.049200057983398
          ]
        },
        {
          "atom_index": 761,
          "name": "CG",
          "element": "C",
          "coord": [
            10.114399909973145,
            -2.901599884033203,
            -8.960800170898438
          ]
        },
        {
          "atom_index": 762,
          "name": "CD1",
          "element": "C",
          "coord": [
            10.18850040435791,
            -3.0290000438690186,
            -9.007499694824219
          ]
        },
        {
          "atom_index": 763,
          "name": "CD2",
          "element": "C",
          "coord": [
            10.143400192260742,
            -2.8847999572753906,
            -8.81149959564209
          ]
        }
      ]
    },
    {
      "id": "I:106",
      "chain": "I",
      "resseq": 106,
      "icode": "",
      "resname": "ASN",
      "hetflag": " ",
      "sasa": 5.2316412925720215,
      "atoms": [
        {
          "atom_index": 764,
          "name": "N",
          "element": "N",
          "coord": [
            10.046500205993652,
            -2.482300043106079,
            -9.162300109863281
          ]
        },
        {
          "atom_index": 765,
          "name": "CA",
          "element": "C",
          "coord": [
            10.054100036621094,
            -2.38919997215271,
            -9.274299621582031
          ]
        },
        {
          "atom_index": 766,
          "name": "C",
          "element": "C",
          "coord": [
            10.128399848937988,
            -2.4416000843048096,
            -9.395400047302246
          ]
        },
        {
          "atom_index": 767,
          "name": "O",
          "element": "O",
          "coord": [
            10.21399974822998,
            -2.369499921798706,
            -9.446499824523926
          ]
        },
        {
          "atom_index": 768,
          "name": "CB",
          "element": "C",
          "coord": [
            10.11769962310791,
            -2.258699893951416,
            -9.228500366210938
          ]
        },
        {
          "atom_index": 769,
          "name": "CG",
          "element": "C",
          "coord": [
            10.00220012664795,
            -2.1735000610351562,
            -9.179100036621094
          ]
        },
        {
          "atom_index": 770,
          "name": "OD1",
          "element": "O",
          "coord": [
            9.91189956665039,
            -2.142199993133545,
            -9.256799697875977
          ]
        },
        {
          "atom_index": 771,
          "name": "ND2",
          "element": "N",
          "coord": [
            10.008700370788574,
            -2.1398000717163086,
            -9.052900314331055
          ]
        }
      ]
    },
    {
      "id": "I:107",
      "chain": "I",
      "resseq": 107,
      "icode": "",
      "resname": "GLN",
      "hetflag": " ",
      "sasa": 0.5380818247795105,
      "atoms": [
        {
          "atom_index": 772,
          "name": "N",
          "element": "N",
          "coord": [
            10.10890007019043,
            -2.5659000873565674,
            -9.432000160217285
          ]
        },
        {
          "atom_index": 773,
          "name": "CA",
          "element": "C",
          "coord": [
            10.199399948120117,
            -2.6187000274658203,
            -9.536700248718262
          ]
        },
        {
          "atom_index": 774,
          "name": "C",
          "element": "C",
          "coord": [
            10.134099960327148,
            -2.6903998851776123,
            -9.655400276184082
          ]
        },
        {
          "atom_index": 775,
          "name": "O",
          "element": "O",
          "coord": [
            10.014800071716309,
            -2.710599899291992,
            -9.64430046081543
          ]
        },
        {
          "atom_index": 776,
          "name": "CB",
          "element": "C",
          "coord": [
            10.289799690246582,
            -2.709199905395508,
            -9.456199645996094
          ]
        },
        {
          "atom_index": 777,
          "name": "CG",
          "element": "C",
          "coord": [
            10.299400329589844,
            -2.8513998985290527,
            -9.509599685668945
          ]
        },
        {
          "atom_index": 778,
          "name": "CD",
          "element": "C",
          "coord": [
            10.370699882507324,
            -2.9052999019622803,
            -9.389399528503418
          ]
        },
        {
          "atom_index": 779,
          "name": "OE1",
          "element": "O",
          "coord": [
            10.367600440979004,
            -3.023099899291992,
            -9.357600212097168
          ]
        },
        {
          "atom_index": 780,
          "name": "NE2",
          "element": "N",
          "coord": [
            10.427399635314941,
            -2.8080999851226807,
            -9.322099685668945
          ]
        }
      ]
    },
    {
      "id": "I:108",
      "chain": "I",
      "resseq": 108,
      "icode": "",
      "resname": "ILE",
      "hetflag": " ",
      "sasa": 0.0,
      "atoms": [
        {
          "atom_index": 781,
          "name": "N",
          "element": "N",
          "coord": [
            10.197199821472168,
            -2.6814000606536865,
            -9.774499893188477
          ]
        },
        {
          "atom_index": 782,
          "name": "CA",
          "element": "C",
          "coord": [
            10.151700019836426,
            -2.717900037765503,
            -9.910499572753906
          ]
        },
        {
          "atom_index": 783,
          "name": "C",
          "element": "C",
          "coord": [
            10.253000259399414,
            -2.8094000816345215,
            -9.978799819946289
          ]
        },
        {
          "atom_index": 784,
          "name": "O",
          "element": "O",
          "coord": [
            10.370499610900879,
            -2.80649995803833,
            -9.946100234985352
          ]
        },
        {
          "atom_index": 785,
          "name": "CB",
          "element": "C",
          "coord": [
            10.135899543762207,
            -2.5906999111175537,
            -9.996100425720215
          ]
        },
        {
          "atom_index": 786,
          "name": "CG1",
          "element": "C",
          "coord": [
            10.119500160217285,
            -2.6214001178741455,
            -10.143400192260742
          ]
        },
        {
          "atom_index": 787,
          "name": "CG2",
          "element": "C",
          "coord": [
            10.25629997253418,
            -2.499000072479248,
            -9.985600471496582
          ]
        },
        {
          "atom_index": 788,
          "name": "CD1",
          "element": "C",
          "coord": [
            10.023099899291992,
            -2.5195999145507812,
            -10.207900047302246
          ]
        }
      ]
    },
    {
      "id": "I:109",
      "chain": "I",
      "resseq": 109,
      "icode": "",
      "resname": "LYS",
      "hetflag": " ",
      "sasa": 3.8931803703308105,
      "atoms": [
        {
          "atom_index": 789,
          "name": "N",
          "element": "N",
          "coord": [
            10.206000328063965,
            -2.9244000911712646,
            -10.013199806213379
          ]
        },
        {
          "atom_index": 790,
          "name": "CA",
          "element": "C",
          "coord": [
            10.28849983215332,
            -3.0473999977111816,
            -10.038100242614746
          ]
        },
        {
          "atom_index": 791,
          "name": "C",
          "element": "C",
          "coord": [
            10.24370002746582,
            -3.1038999557495117,
            -10.171500205993652
          ]
        },
        {
          "atom_index": 792,
          "name": "O",
          "element": "O",
          "coord": [
            10.134499549865723,
            -3.0648000240325928,
            -10.212599754333496
          ]
        },
        {
          "atom_index": 793,
          "name": "CB",
          "element": "C",
          "coord": [
            10.25629997253418,
            -3.1572000980377197,
            -9.935199737548828
          ]
        },
        {
          "atom_index": 794,
          "name": "CG",
          "element": "C",
          "coord": [
            10.340200424194336,
            -3.136699914932251,
            -9.809100151062012
          ]
        },
        {
          "atom_index": 795,
          "name": "CD",
          "element": "C",
          "coord": [
            10.466300010681152,
            -3.216599941253662,
            -9.836899757385254
          ]
        },
        {
          "atom_index": 796,
          "name": "CE",
          "element": "C",
          "coord": [
            10.565699577331543,
            -3.21560001373291,
            -9.721099853515625
          ]
        },
        {
          "atom_index": 797,
          "name": "NZ",
          "element": "N",
          "coord": [
            10.673999786376953,
            -3.3104000091552734,
            -9.751299858093262
          ]
        }
      ]
    },
    {
      "id": "I:110",
      "chain": "I",
      "resseq": 110,
      "icode": "",
      "resname": "LEU",
      "hetflag": " ",
      "sasa": 0.0,
      "atoms": [
        {
          "atom_index": 798,
          "name": "N",
          "element": "N",
          "coord": [
            10.339500427246094,
            -3.155400037765503,
            -10.249199867248535
          ]
        },
        {
          "atom_index": 799,
          "name": "CA",
          "element": "C",
          "coord": [
            10.305700302124023,
            -3.193700075149536,
            -10.38599967956543
          ]
        },
        {
          "atom_index": 800,
          "name": "C",
          "element": "C",
          "coord": [
            10.326800346374512,
            -3.3427000045776367,
            -10.388199806213379
          ]
        },
        {
          "atom_index": 801,
          "name": "O",
          "element": "O",
          "coord": [
            10.422200202941895,
            -3.3815999031066895,
            -10.32409954071045
          ]
        },
        {
          "atom_index": 802,
          "name": "CB",
          "element": "C",
          "coord": [
            10.388400077819824,
            -3.1191999912261963,
            -10.494199752807617
          ]
        },
        {
          "atom_index": 803,
          "name": "CG",
          "element": "C",
          "coord": [
            10.342399597167969,
            -3.1566998958587646,
            -10.637900352478027
          ]
        },
        {
          "atom_index": 804,
          "name": "CD1",
          "element": "C",
          "coord": [
            10.23550033569336,
            -3.064500093460083,
            -10.69629955291748
          ]
        },
        {
          "atom_index": 805,
          "name": "CD2",
          "element": "C",
          "coord": [
            10.456199645996094,
            -3.1647000312805176,
            -10.736000061035156
          ]
        }
      ]
    },
    {
      "id": "I:111",
      "chain": "I",
      "resseq": 111,
      "icode": "",
      "resname": "LEU",
      "hetflag": " ",
      "sasa": 1.8705601692199707,
      "atoms": [
        {
          "atom_index": 806,
          "name": "N",
          "element": "N",
          "coord": [
            10.219499588012695,
            -3.411600112915039,
            -10.402600288391113
          ]
        },
        {
          "atom_index": 807,
          "name": "CA",
          "element": "C",
          "coord": [
            10.19849967956543,
            -3.5522000789642334,
            -10.36769962310791
          ]
        },
        {
          "atom_index": 808,
          "name": "C",
          "element": "C",
          "coord": [
            10.213600158691406,
            -3.6326000690460205,
            -10.496800422668457
          ]
        },
        {
          "atom_index": 809,
          "name": "O",
          "element": "O",
          "coord": [
            10.29259967803955,
            -3.7262001037597656,
            -10.502099990844727
          ]
        },
        {
          "atom_index": 810,
          "name": "CB",
          "element": "C",
          "coord": [
            10.051400184631348,
            -3.560800075531006,
            -10.324000358581543
          ]
        },
        {
          "atom_index": 811,
          "name": "CG",
          "element": "C",
          "coord": [
            10.021900177001953,
            -3.599900007247925,
            -10.17870044708252
          ]
        },
        {
          "atom_index": 812,
          "name": "CD1",
          "element": "C",
          "coord": [
            10.109600067138672,
            -3.5241000652313232,
            -10.079000473022461
          ]
        },
        {
          "atom_index": 813,
          "name": "CD2",
          "element": "C",
          "coord": [
            9.872300148010254,
            -3.573699951171875,
            -10.146200180053711
          ]
        }
      ]
    },
    {
      "id": "I:112",
      "chain": "I",
      "resseq": 112,
      "icode": "",
      "resname": "GLU",
      "hetflag": " ",
      "sasa": 0.945895791053772,
      "atoms": [
        {
          "atom_index": 814,
          "name": "N",
          "element": "N",
          "coord": [
            10.165200233459473,
            -3.582900047302246,
            -10.607500076293945
          ]
        },
        {
          "atom_index": 815,
          "name": "CA",
          "element": "C",
          "coord": [
            10.20740032196045,
            -3.654400110244751,
            -10.726900100708008
          ]
        },
        {
          "atom_index": 816,
          "name": "C",
          "element": "C",
          "coord": [
            10.227299690246582,
            -3.5601999759674072,
            -10.844799995422363
          ]
        },
        {
          "atom_index": 817,
          "name": "O",
          "element": "O",
          "coord": [
            10.14050006866455,
            -3.4749999046325684,
            -10.854700088500977
          ]
        },
        {
          "atom_index": 818,
          "name": "CB",
          "element": "C",
          "coord": [
            10.090100288391113,
            -3.7479000091552734,
            -10.756199836730957
          ]
        },
        {
          "atom_index": 819,
          "name": "CG",
          "element": "C",
          "coord": [
            10.057700157165527,
            -3.761899948120117,
            -10.904800415039062
          ]
        },
        {
          "atom_index": 820,
          "name": "CD",
          "element": "C",
          "coord": [
            9.953100204467773,
            -3.8714001178741455,
            -10.911999702453613
          ]
        },
        {
          "atom_index": 821,
          "name": "OE1",
          "element": "O",
          "coord": [
            9.909500122070312,
            -3.918299913406372,
            -10.808099746704102
          ]
        },
        {
          "atom_index": 822,
          "name": "OE2",
          "element": "O",
          "coord": [
            9.910099983215332,
            -3.912899971008301,
            -11.019100189208984
          ]
        }
      ]
    },
    {
      "id": "I:113",
      "chain": "I",
      "resseq": 113,
      "icode": "",
      "resname": "SER",
      "hetflag": " ",
      "sasa": 0.22070901095867157,
      "atoms": [
        {
          "atom_index": 823,
          "name": "N",
          "element": "N",
          "coord": [
            10.319000244140625,
            -3.5875000953674316,
            -10.941800117492676
          ]
        },
        {
          "atom_index": 824,
          "name": "CA",
          "element": "C",
          "coord": [
            10.289799690246582,
            -3.5223000049591064,
            -11.071900367736816
          ]
        },
        {
          "atom_index": 825,
          "name": "C",
          "element": "C",
          "coord": [
            10.308500289916992,
            -3.6201000213623047,
            -11.183699607849121
          ]
        },
        {
          "atom_index": 826,
          "name": "O",
          "element": "O",
          "coord": [
            10.408599853515625,
            -3.688199996948242,
            -11.172699928283691
          ]
        },
        {
          "atom_index": 827,
          "name": "CB",
          "element": "C",
          "coord": [
            10.380900382995605,
            -3.403599977493286,
            -11.108699798583984
          ]
        },
        {
          "atom_index": 828,
          "name": "OG",
          "element": "O",
          "coord": [
            10.512700080871582,
            -3.4463999271392822,
            -11.09689998626709
          ]
        }
      ]
    },
    {
      "id": "I:114",
      "chain": "I",
      "resseq": 114,
      "icode": "",
      "resname": "LYS",
      "hetflag": " ",
      "sasa": 4.48868465423584,
      "atoms": [
        {
          "atom_index": 829,
          "name": "N",
          "element": "N",
          "coord": [
            10.215499877929688,
            -3.628999948501587,
            -11.27649974822998
          ]
        },
        {
          "atom_index": 830,
          "name": "CA",
          "element": "C",
          "coord": [
            10.225799560546875,
            -3.722599983215332,
            -11.384200096130371
          ]
        },
        {
          "atom_index": 831,
          "name": "C",
          "element": "C",
          "coord": [
            10.226799964904785,
            -3.647900104522705,
            -11.517900466918945
          ]
        },
        {
          "atom_index": 832,
          "name": "O",
          "element": "O",
          "coord": [
            10.118399620056152,
            -3.6142001152038574,
            -11.562899589538574
          ]
        },
        {
          "atom_index": 833,
          "name": "CB",
          "element": "C",
          "coord": [
            10.100899696350098,
            -3.812700033187866,
            -11.384699821472168
          ]
        },
        {
          "atom_index": 834,
          "name": "CG",
          "element": "C",
          "coord": [
            10.132599830627441,
            -3.9449000358581543,
            -11.453900337219238
          ]
        },
        {
          "atom_index": 835,
          "name": "CD",
          "element": "C",
          "coord": [
            10.013899803161621,
            -4.040599822998047,
            -11.446399688720703
          ]
        },
        {
          "atom_index": 836,
          "name": "CE",
          "element": "C",
          "coord": [
            9.917900085449219,
            -4.0167999267578125,
            -11.564900398254395
          ]
        },
        {
          "atom_index": 837,
          "name": "NZ",
          "element": "N",
          "coord": [
            9.802200317382812,
            -4.106599807739258,
            -11.55519962310791
          ]
        }
      ]
    },
    {
      "id": "I:115",
      "chain": "I",
      "resseq": 115,
      "icode": "",
      "resname": "CYS",
      "hetflag": " ",
      "sasa": 0.5675374269485474,
      "atoms": [
        {
          "atom_index": 838,
          "name": "N",
          "element": "N",
          "coord": [
            10.341400146484375,
            -3.640899896621704,
            -11.588000297546387
          ]
        },
        {
          "atom_index": 839,
          "name": "CA",
          "element": "C",
          "coord": [
            10.347200393676758,
            -3.5829999446868896,
            -11.722999572753906
          ]
        },
        {
          "atom_index": 840,
          "name": "C",
          "element": "C",
          "coord": [
            10.359399795532227,
            -3.6775999069213867,
            -11.84179973602295
          ]
        },
        {
          "atom_index": 841,
          "name": "O",
          "element": "O",
          "coord": [
            10.388699531555176,
            -3.7929000854492188,
            -11.819000244140625
          ]
        },
        {
          "atom_index": 842,
          "name": "CB",
          "element": "C",
          "coord": [
            10.4552001953125,
            -3.478600025177002,
            -11.727299690246582
          ]
        },
        {
          "atom_index": 843,
          "name": "SG",
          "element": "S",
          "coord": [
            10.42490005493164,
            -3.3608999252319336,
            -11.596799850463867
          ]
        }
      ]
    },
    {
      "id": "I:116",
      "chain": "I",
      "resseq": 116,
      "icode": "",
      "resname": "GLN",
      "hetflag": " ",
      "sasa": 4.87355899810791,
      "atoms": [
        {
          "atom_index": 844,
          "name": "N",
          "element": "N",
          "coord": [
            10.307100296020508,
            -3.6361000537872314,
            -11.95419979095459
          ]
        },
        {
          "atom_index": 845,
          "name": "CA",
          "element": "C",
          "coord": [
            10.297100067138672,
            -3.7125000953674316,
            -12.078399658203125
          ]
        },
        {
          "atom_index": 846,
          "name": "C",
          "element": "C",
          "coord": [
            10.39579963684082,
            -3.6489999294281006,
            -12.176400184631348
          ]
        },
        {
          "atom_index": 847,
          "name": "O",
          "element": "O",
          "coord": [
            10.351099967956543,
            -3.6036999225616455,
            -12.282099723815918
          ]
        },
        {
          "atom_index": 848,
          "name": "CB",
          "element": "C",
          "coord": [
            10.164799690246582,
            -3.6784000396728516,
            -12.147299766540527
          ]
        },
        {
          "atom_index": 849,
          "name": "CG",
          "element": "C",
          "coord": [
            10.036399841308594,
            -3.7039999961853027,
            -12.068099975585938
          ]
        },
        {
          "atom_index": 850,
          "name": "CD",
          "element": "C",
          "coord": [
            10.011099815368652,
            -3.8515000343322754,
            -12.093899726867676
          ]
        },
        {
          "atom_index": 851,
          "name": "OE1",
          "element": "O",
          "coord": [
            10.084199905395508,
            -3.9323999881744385,
            -12.037599563598633
          ]
        },
        {
          "atom_index": 852,
          "name": "NE2",
          "element": "N",
          "coord": [
            9.91349983215332,
            -3.8773000240325928,
            -12.180800437927246
          ]
        },
        {
          "atom_index": 853,
          "name": "OXT",
          "element": "O",
          "coord": [
            10.507399559020996,
            -3.612799882888794,
            -12.138400077819824
          ]
        }
      ]
    }
  ],
  "overlaps": {
    "I:9": [
      "I:10",
      "I:100",
      "I:101",
      "I:102",
      "I:103",
      "I:104",
      "I:105",
      "I:106",
      "I:107",
      "I:108",
      "I:109",
      "I:11",
      "I:110",
      "I:111",
      "I:112",
      "I:113",
      "I:114",
      "I:115",
      "I:116",
      "I:12",
      "I:13",
      "I:14",
      "I:15",
      "I:16",
      "I:17",
      "I:18",
      "I:19",
      "I:20",
      "I:21",
      "I:22",
      "I:23",
      "I:24",
      "I:25",
      "I:26",
      "I:27",
      "I:28",
      "I:29",
      "I:30",
      "I:31",
      "I:32",
      "I:33",
      "I:34",
      "I:35",
      "I:36",
      "I:37",
      "I:38",
      "I:39",
      "I:40",
      "I:41",
      "I:42",
      "I:43",
      "I:44",
      "I:45",
      "I:46",
      "I:47",
      "I:48",
      "I:49",
      "I:50",
      "I:51",
      "I:52",
      "I:53",
      "I:54",
      "I:55",
      "I:56",
      "I:57",
      "I:58",
      "I:59",
      "I:60",
      "I:61",
      "I:62",
      "I:63",
      "I:64",
      "I:65",
      "I:66",
      "I:67",
      "I:68",
      "I:69",
      "I:70",
      "I:71",
      "I:72",
      "I:73",
      "I:74",
      "I:75",
      "I:76",
      "I:77",
      "I:78",
      "I:79",
      "I:80",
      "I:81",
      "I:82",
      "I:83",
      "I:84",
      "I:85",
      "I:86",
      "I:87",
      "I:88",
      "I:89",
      "I:90",
      "I:91",
      "I:92",
      "I:93",
      "I:94",
      "I:95",
      "I:96",
      "I:97",
      "I:98",
      "I:99"
    ],
    "I:10": [
      "I:100",
      "I:101",
      "I:102",
      "I:103",
      "I:104",
      "I:105",
      "I:106",
      "I:107",
      "I:108",
      "I:109",
      "I:11",
      "I:110",
      "I:111",
      "I:112",
      "I:113",
      "I:114",
      "I:115",
      "I:116",
      "I:12",
      "I:13",
      "I:14",
      "I:15",
      "I:16",
      "I:17",
      "I:18",
      "I:19",
      "I:20",
      "I:21",
      "I:22",
      "I:23",
      "I:24",
      "I:25",
      "I:26",
      "I:27",
      "I:28",
      "I:29",
      "I:30",
      "I:31",
      "I:32",
      "I:33",
      "I:34",
      "I:35",
      "I:36",
      "I:37",
      "I:38",
      "I:39",
      "I:40",
      "I:41",
      "I:42",
      "I:43",
      "I:44",
      "I:45",
      "I:46",
      "I:47",
      "I:48",
      "I:49",
      "I:50",
      "I:51",
      "I:52",
      "I:53",
      "I:54",
      "I:55",
      "I:56",
      "I:57",
      "I:58",
      "I:59",
      "I:60",
      "I:61",
      "I:62",
      "I:63",
      "I:64",
      "I:65",
      "I:66",
      "I:67",
      "I:68",
      "I:69",
      "I:70",
      "I:71",
      "I:72",
      "I:73",
      "I:74",
      "I:75",
      "I:76",
      "I:77",
      "I:78",
      "I:79",
      "I:80",
      "I:81",
      "I:82",
      "I:83",
      "I:84",
      "I:85",
      "I:86",
      "I:87",
      "I:88",
      "I:89",
      "I:9",
      "I:90",
      "I:91",
      "I:92",
      "I:93",
      "I:94",
      "I:95",
      "I:96",
      "I:97",
      "I:98",
      "I:99"
    ],
    "I:11": [
      "I:10",
      "I:100",
      "I:101",
      "I:102",
      "I:103",
      "I:104",
      "I:105",
      "I:106",
      "I:107",
      "I:108",
      "I:109",
      "I:110",
      "I:111",
      "I:112",
      "I:113",
      "I:114",
      "I:115",
      "I:116",
      "I:12",
      "I:13",
      "I:14",
      "I:15",
      "I:16",
      "I:17",
      "I:18",
      "I:19",
      "I:20",
      "I:21",
      "I:22",
      "I:23",
      "I:24",
      "I:25",
      "I:26",
      "I:27",
      "I:28",
      "I:29",
      "I:30",
      "I:31",
      "I:32",
      "I:33",
      "I:34",
      "I:35",
      "I:36",
      "I:37",
      "I:38",
      "I:39",
      "I:40",
      "I:41",
      "I:42",
      "I:43",
      "I:44",
      "I:45",
      "I:46",
      "I:47",
      "I:48",
      "I:49",
      "I:50",
      "I:51",
      "I:52",
      "I:53",
      "I:54",
      "I:55",
      "I:56",
      "I:57",
      "I:58",
      "I:59",
      "I:60",
      "I:61",
      "I:62",
      "I:63",
      "I:64",
      "I:65",
      "I:66",
      "I:67",
      "I:68",
      "I:69",
      "I:70",
      "I:71",
      "I:72",
      "I:73",
      "I:74",
      "I:75",
      "I:76",
      "I:77",
      "I:78",
      "I:79",
      "I:80",
      "I:81",
      "I:82",
      "I:83",
      "I:84",
      "I:85",
      "I:86",
      "I:87",
      "I:88",
      "I:89",
      "I:9",
      "I:90",
      "I:91",
      "I:92",
      "I:93",
      "I:94",
      "I:95",
      "I:96",
      "I:97",
      "I:98",
      "I:99"
    ],
    "I:12": [
      "I:10",
      "I:100",
      "I:101",
      "I:102",
      "I:103",
      "I:104",
      "I:105",
      "I:106",
      "I:107",
      "I:108",
      "I:109",
      "I:11",
      "I:110",
      "I:111",
      "I:112",
      "I:113",
      "I:114",
      "I:115",
      "I:116",
      "I:13",
      "I:14",
      "I:15",
      "I:16",
      "I:17",
      "I:18",
      "I:19",
      "I:20",
      "I:21",
      "I:22",
      "I:23",
      "I:24",
      "I:25",
      "I:26",
      "I:27",
      "I:28",
      "I:29",
      "I:30",
      "I:31",
      "I:32",
      "I:33",
      "I:34",
      "I:35",
      "I:36",
      "I:37",
      "I:38",
      "I:39",
      "I:40",
      "I:41",
      "I:42",
      "I:43",
      "I:44",
      "I:45",
      "I:46",
      "I:47",
      "I:48",
      "I:49",
      "I:50",
      "I:51",
      "I:52",
      "I:53",
      "I:54",
      "I:55",
      "I:56",
      "I:57",
      "I:58",
      "I:59",
      "I:60",
      "I:61",
      "I:62",
      "I:63",
      "I:64",
      "I:65",
      "I:66",
      "I:67",
      "I:68",
      "I:69",
      "I:70",
      "I:71",
      "I:72",
      "I:73",
      "I:74",
      "I:75",
      "I:76",
      "I:77",
      "I:78",
      "I:79",
      "I:80",
      "I:81",
      "I:82",
      "I:83",
      "I:84",
      "I:85",
      "I:86",
      "I:87",
      "I:88",
      "I:89",
      "I:9",
      "I:90",
      "I:91",
      "I:92",
      "I:93",
      "I:94",
      "I:95",
      "I:96",
      "I:97",
      "I:98",
      "I:99"
    ],
    "I:13": [
      "I:10",
      "I:100",
      "I:101",
      "I:102",
      "I:103",
      "I:104",
      "I:105",
      "I:106",
      "I:107",
      "I:108",
      "I:109",
      "I:11",
      "I:110",
      "I:111",
      "I:112",
      "I:113",
      "I:114",
      "I:115",
      "I:116",
      "I:12",
      "I:14",
      "I:15",
      "I:16",
      "I:17",
      "I:18",
      "I:19",
      "I:20",
      "I:21",
      "I:22",
      "I:23",
      "I:24",
      "I:25",
      "I:26",
      "I:27",
      "I:28",
      "I:29",
      "I:30",
      "I:31",
      "I:32",
      "I:33",
      "I:34",
      "I:35",
      "I:36",
      "I:37",
      "I:38",
      "I:39",
      "I:40",
      "I:41",
      "I:42",
      "I:43",
      "I:44",
      "I:45",
      "I:46",
      "I:47",
      "I:48",
      "I:49",
      "I:50",
      "I:51",
      "I:52",
      "I:53",
      "I:54",
      "I:55",
      "I:56",
      "I:57",
      "I:58",
      "I:59",
      "I:60",
      "I:61",
      "I:62",
      "I:63",
      "I:64",
      "I:65",
      "I:66",
      "I:67",
      "I:68",
      "I:69",
      "I:70",
      "I:71",
      "I:72",
      "I:73",
      "I:74",
      "I:75",
      "I:76",
      "I:77",
      "I:78",
      "I:79",
      "I:80",
      "I:81",
      "I:82",
      "I:83",
      "I:84",
      "I:85",
      "I:86",
      "I:87",
      "I:88",
      "I:89",
      "I:9",
      "I:90",
      "I:91",
      "I:92",
      "I:93",
      "I:94",
      "I:95",
      "I:96",
      "I:97",
      "I:98",
      "I:99"
    ],
    "I:14": [
      "I:10",
      "I:100",
      "I:101",
      "I:102",
      "I:103",
      "I:104",
      "I:105",
      "I:106",
      "I:107",
      "I:108",
      "I:109",
      "I:11",
      "I:110",
      "I:111",
      "I:112",
      "I:113",
      "I:114",
      "I:115",
      "I:116",
      "I:12",
      "I:13",
      "I:15",
      "I:16",
      "I:17",
      "I:18",
      "I:19",
      "I:20",
      "I:21",
      "I:22",
      "I:23",
      "I:24",
      "I:25",
      "I:26",
      "I:27",
      "I:28",
      "I:29",
      "I:30",
      "I:31",
      "I:32",
      "I:33",
      "I:34",
      "I:35",
      "I:36",
      "I:37",
      "I:38",
      "I:39",
      "I:40",
      "I:41",
      "I:42",
      "I:43",
      "I:44",
      "I:45",
      "I:46",
      "I:47",
      "I:48",
      "I:49",
      "I:50",
      "I:51",
      "I:52",
      "I:53",
      "I:54",
      "I:55",
      "I:56",
      "I:57",
      "I:58",
      "I:59",
      "I:60",
      "I:61",
      "I:62",
      "I:63",
      "I:64",
      "I:65",
      "I:66",
      "I:67",
      "I:68",
      "I:69",
      "I:70",
      "I:71",
      "I:72",
      "I:73",
      "I:74",
      "I:75",
      "I:76",
      "I:77",
      "I:78",
      "I:79",
      "I:80",
      "I:81",
      "I:82",
      "I:83",
      "I:84",
      "I:85",
      "I:86",
      "I:87",
      "I:88",
      "I:89",
      "I:9",
      "I:90",
      "I:91",
      "I:92",
      "I:93",
      "I:94",
      "I:95",
      "I:96",
      "I:97",
      "I:98",
      "I:99"
    ],
    "I:15": [
      "I:10",
      "I:100",
      "I:101",
      "I:102",
      "I:103",
      "I:104",
      "I:105",
      "I:106",
      "I:107",
      "I:108",
      "I:109",
      "I:11",
      "I:110",
      "I:111",
      "I:112",
      "I:113",
      "I:114",
      "I:115",
      "I:116",
      "I:12",
      "I:13",
      "I:14",
      "I:16",
      "I:17",
      "I:18",
      "I:19",
      "I:20",
      "I:21",
      "I:22",
      "I:23",
      "I:24",
      "I:25",
      "I:26",
      "I:27",
      "I:28",
      "I:29",
      "I:30",
      "I:31",
      "I:32",
      "I:33",
      "I:34",
      "I:35",
      "I:36",
      "I:37",
      "I:38",
      "I:39",
      "I:40",
      "I:41",
      "I:42",
      "I:43",
      "I:44",
      "I:45",
      "I:46",
      "I:47",
      "I:48",
      "I:49",
      "I:50",
      "I:51",
      "I:52",
      "I:53",
      "I:54",
      "I:55",
      "I:56",
      "I:57",
      "I:58",
      "I:59",
      "I:60",
      "I:61",
      "I:62",
      "I:63",
      "I:64",
      "I:65",
      "I:66",
      "I:67",
      "I:68",
      "I:69",
      "I:70",
      "I:71",
      "I:72",
      "I:73",
      "I:74",
      "I:75",
      "I:76",
      "I:77",
      "I:78",
      "I:79",
      "I:80",
      "I:81",
      "I:82",
      "I:83",
      "I:84",
      "I:85",
      "I:86",
      "I:87",
      "I:88",
      "I:89",
      "I:9",
      "I:90",
      "I:91",
      "I:92",
      "I:93",
      "I:94",
      "I:95",
      "I:96",
      "I:97",
      "I:98",
      "I:99"
    ],
    "I:16": [
      "I:10",
      "I:100",
      "I:101",
      "I:102",
      "I:103",
      "I:104",
      "I:105",
      "I:106",
      "I:107",
      "I:108",
      "I:109",
      "I:11",
      "I:110",
      "I:111",
      "I:112",
      "I:113",
      "I:114",
      "I:115",
      "I:116",
      "I:12",
      "I:13",
      "I:14",
      "I:15",
      "I:17",
      "I:18",
      "I:19",
      "I:20",
      "I:21",
      "I:22",
      "I:23",
      "I:24",
      "I:25",
      "I:26",
      "I:27",
      "I:28",
      "I:29",
      "I:30",
      "I:31",
      "I:32",
      "I:33",
      "I:34",
      "I:35",
      "I:36",
      "I:37",
      "I:38",
      "I:39",
      "I:40",
      "I:41",
      "I:42",
      "I:43",
      "I:44",
      "I:45",
      "I:46",
      "I:47",
      "I:48",
      "I:49",
      "I:50",
      "I:51",
      "I:52",
      "I:53",
      "I:54",
      "I:55",
      "I:56",
      "I:57",
      "I:58",
      "I:59",
      "I:60",
      "I:61",
      "I:62",
      "I:63",
      "I:64",
      "I:65",
      "I:66",
      "I:67",
      "I:68",
      "I:69",
      "I:70",
      "I:71",
      "I:72",
      "I:73",
      "I:74",
      "I:75",
      "I:76",
      "I:77",
      "I:78",
      "I:79",
      "I:80",
      "I:81",
      "I:82",
      "I:83",
      "I:84",
      "I:85",
      "I:86",
      "I:87",
      "I:88",
      "I:89",
      "I:9",
      "I:90",
      "I:91",
      "I:92",
      "I:93",
      "I:94",
      "I:95",
      "I:96",
      "I:97",
      "I:98",
      "I:99"
    ],
    "I:17": [
      "I:10",
      "I:100",
      "I:101",
      "I:102",
      "I:103",
      "I:104",
      "I:105",
      "I:106",
      "I:107",
      "I:108",
      "I:109",
      "I:11",
      "I:110",
      "I:111",
      "I:112",
      "I:113",
      "I:114",
      "I:115",
      "I:116",
      "I:12",
      "I:13",
      "I:14",
      "I:15",
      "I:16",
      "I:18",
      "I:19",
      "I:20",
      "I:21",
      "I:22",
      "I:23",
      "I:24",
      "I:25",
      "I:26",
      "I:27",
      "I:28",
      "I:29",
      "I:30",
      "I:31",
      "I:32",
      "I:33",
      "I:34",
      "I:35",
      "I:36",
      "I:37",
      "I:38",
      "I:39",
      "I:40",
      "I:41",
      "I:42",
      "I:43",
      "I:44",
      "I:45",
      "I:46",
      "I:47",
      "I:48",
      "I:49",
      "I:50",
      "I:51",
      "I:52",
      "I:53",
      "I:54",
      "I:55",
      "I:56",
      "I:57",
      "I:58",
      "I:59",
      "I:60",
      "I:61",
      "I:62",
      "I:63",
      "I:64",
      "I:65",
      "I:66",
      "I:67",
      "I:68",
      "I:69",
      "I:70",
      "I:71",
      "I:72",
      "I:73",
      "I:74",
      "I:75",
      "I:76",
      "I:77",
      "I:78",
      "I:79",
      "I:80",
      "I:81",
      "I:82",
      "I:83",
      "I:84",
      "I:85",
      "I:86",
      "I:87",
      "I:88",
      "I:89",
      "I:9",
      "I:90",
      "I:91",
      "I:92",
      "I:93",
      "I:94",
      "I:95",
      "I:96",
      "I:97",
      "I:98",
      "I:99"
    ],
    "I:18": [
      "I:10",
      "I:100",
      "I:101",
      "I:102",
      "I:103",
      "I:104",
      "I:105",
      "I:106",
      "I:107",
      "I:108",
      "I:109",
      "I:11",
      "I:110",
      "I:111",
      "I:112",
      "I:113",
      "I:114",
      "I:115",
      "I:116",
      "I:12",
      "I:13",
      "I:14",
      "I:15",
      "I:16",
      "I:17",
      "I:19",
      "I:20",
      "I:21",
      "I:22",
      "I:23",
      "I:24",
      "I:25",
      "I:26",
      "I:27",
      "I:28",
      "I:29",
      "I:30",
      "I:31",
      "I:32",
      "I:33",
      "I:34",
      "I:35",
      "I:36",
      "I:37",
      "I:38",
      "I:39",
      "I:40",
      "I:41",
      "I:42",
      "I:43",
      "I:44",
      "I:45",
      "I:46",
      "I:47",
      "I:48",
      "I:49",
      "I:50",
      "I:51",
      "I:52",
      "I:53",
      "I:54",
      "I:55",
      "I:56",
      "I:57",
      "I:58",
      "I:59",
      "I:60",
      "I:61",
      "I:62",
      "I:63",
      "I:64",
      "I:65",
      "I:66",
      "I:67",
      "I:68",
      "I:69",
      "I:70",
      "I:71",
      "I:72",
      "I:73",
      "I:74",
      "I:75",
      "I:76",
      "I:77",
      "I:78",
      "I:79",
      "I:80",
      "I:81",
      "I:82",
      "I:83",
      "I:84",
      "I:85",
      "I:86",
      "I:87",
      "I:88",
      "I:89",
      "I:9",
      "I:90",
      "I:91",
      "I:92",
      "I:93",
      "I:94",
      "I:95",
      "I:96",
      "I:97",
      "I:98",
      "I:99"
    ],
    "I:19": [
      "I:10",
      "I:100",
      "I:101",
      "I:102",
      "I:103",
      "I:104",
      "I:105",
      "I:106",
      "I:107",
      "I:108",
      "I:109",
      "I:11",
      "I:110",
      "I:111",
      "I:112",
      "I:113",
      "I:114",
      "I:115",
      "I:116",
      "I:12",
      "I:13",
      "I:14",
      "I:15",
      "I:16",
      "I:17",
      "I:18",
      "I:20",
      "I:21",
      "I:22",
      "I:23",
      "I:24",
      "I:25",
      "I:26",
      "I:27",
      "I:28",
      "I:29",
      "I:30",
      "I:31",
      "I:32",
      "I:33",
      "I:34",
      "I:35",
      "I:36",
      "I:37",
      "I:38",
      "I:39",
      "I:40",
      "I:41",
      "I:42",
      "I:43",
      "I:44",
      "I:45",
      "I:46",
      "I:47",
      "I:48",
      "I:49",
      "I:50",
      "I:51",
      "I:52",
      "I:53",
      "I:54",
      "I:55",
      "I:56",
      "I:57",
      "I:58",
      "I:59",
      "I:60",
      "I:61",
      "I:62",
      "I:63",
      "I:64",
      "I:65",
      "I:66",
      "I:67",
      "I:68",
      "I:69",
      "I:70",
      "I:71",
      "I:72",
      "I:73",
      "I:74",
      "I:75",
      "I:76",
      "I:77",
      "I:78",
      "I:79",
      "I:80",
      "I:81",
      "I:82",
      "I:83",
      "I:84",
      "I:85",
      "I:86",
      "I:87",
      "I:88",
      "I:89",
      "I:9",
      "I:90",
      "I:91",
      "I:92",
      "I:93",
      "I:94",
      "I:95",
      "I:96",
      "I:97",
      "I:98",
      "I:99"
    ],
    "I:20": [
      "I:10",
      "I:100",
      "I:101",
      "I:102",
      "I:103",
      "I:104",
      "I:105",
      "I:106",
      "I:107",
      "I:108",
      "I:109",
      "I:11",
      "I:110",
      "I:111",
      "I:112",
      "I:113",
      "I:114",
      "I:115",
      "I:116",
      "I:12",
      "I:13",
      "I:14",
      "I:15",
      "I:16",
      "I:17",
      "I:18",
      "I:19",
      "I:21",
      "I:22",
      "I:23",
      "I:24",
      "I:25",
      "I:26",
      "I:27",
      "I:28",
      "I:29",
      "I:30",
      "I:31",
      "I:32",
      "I:33",
      "I:34",
      "I:35",
      "I:36",
      "I:37",
      "I:38",
      "I:39",
      "I:40",
      "I:41",
      "I:42",
      "I:43",
      "I:44",
      "I:45",
      "I:46",
      "I:47",
      "I:48",
      "I:49",
      "I:50",
      "I:51",
      "I:52",
      "I:53",
      "I:54",
      "I:55",
      "I:56",
      "I:57",
      "I:58",
      "I:59",
      "I:60",
      "I:61",
      "I:62",
      "I:63",
      "I:64",
      "I:65",
      "I:66",
      "I:67",
      "I:68",
      "I:69",
      "I:70",
      "I:71",
      "I:72",
      "I:73",
      "I:74",
      "I:75",
      "I:76",
      "I:77",
      "I:78",
      "I:79",
      "I:80",
      "I:81",
      "I:82",
      "I:83",
      "I:84",
      "I:85",
      "I:86",
      "I:87",
      "I:88",
      "I:89",
      "I:9",
      "I:90",
      "I:91",
      "I:92",
      "I:93",
      "I:94",
      "I:95",
      "I:96",
      "I:97",
      "I:98",
      "I:99"
    ],
    "I:21": [
      "I:10",
      "I:100",
      "I:101",
      "I:102",
      "I:103",
      "I:104",
      "I:105",
      "I:106",
      "I:107",
      "I:108",
      "I:109",
      "I:11",
      "I:110",
      "I:111",
      "I:112",
      "I:113",
      "I:114",
      "I:115",
      "I:116",
      "I:12",
      "I:13",
      "I:14",
      "I:15",
      "I:16",
      "I:17",
      "I:18",
      "I:19",
      "I:20",
      "I:22",
      "I:23",
      "I:24",
      "I:25",
      "I:26",
      "I:27",
      "I:28",
      "I:29",
      "I:30",
      "I:31",
      "I:32",
      "I:33",
      "I:34",
      "I:35",
      "I:36",
      "I:37",
      "I:38",
      "I:39",
      "I:40",
      "I:41",
      "I:42",
      "I:43",
      "I:44",
      "I:45",
      "I:46",
      "I:47",
      "I:48",
      "I:49",
      "I:50",
      "I:51",
      "I:52",
      "I:53",
      "I:54",
      "I:55",
      "I:56",
      "I:57",
      "I:58",
      "I:59",
      "I:60",
      "I:61",
      "I:62",
      "I:63",
      "I:64",
      "I:65",
      "I:66",
      "I:67",
      "I:68",
      "I:69",
      "I:70",
      "I:71",
      "I:72",
      "I:73",
      "I:74",
      "I:75",
      "I:76",
      "I:77",
      "I:78",
      "I:79",
      "I:80",
      "I:81",
      "I:82",
      "I:83",
      "I:84",
      "I:85",
      "I:86",
      "I:87",
      "I:88",
      "I:89",
      "I:9",
      "I:90",
      "I:91",
      "I:92",
      "I:93",
      "I:94",
      "I:95",
      "I:96",
      "I:97",
      "I:98",
      "I:99"
    ],
    "I:22": [
      "I:10",
      "I:100",
      "I:101",
      "I:102",
      "I:103",
      "I:104",
      "I:105",
      "I:106",
      "I:107",
      "I:108",
      "I:109",
      "I:11",
      "I:110",
      "I:111",
      "I:112",
      "I:113",
      "I:114",
      "I:115",
      "I:116",
      "I:12",
      "I:13",
      "I:14",
      "I:15",
      "I:16",
      "I:17",
      "I:18",
      "I:19",
      "I:20",
      "I:21",
      "I:23",
      "I:24",
      "I:25",
      "I:26",
      "I:27",
      "I:28",
      "I:29",
      "I:30",
      "I:31",
      "I:32",
      "I:33",
      "I:34",
      "I:35",
      "I:36",
      "I:37",
      "I:38",
      "I:39",
      "I:40",
      "I:41",
      "I:42",
      "I:43",
      "I:44",
      "I:45",
      "I:46",
      "I:47",
      "I:48",
      "I:49",
      "I:50",
      "I:51",
      "I:52",
      "I:53",
      "I:54",
      "I:55",
      "I:56",
      "I:57",
      "I:58",
      "I:59",
      "I:60",
      "I:61",
      "I:62",
      "I:63",
      "I:64",
      "I:65",
      "I:66",
      "I:67",
      "I:68",
      "I:69",
      "I:70",
      "I:71",
      "I:72",
      "I:73",
      "I:74",
      "I:75",
      "I:76",
      "I:77",
      "I:78",
      "I:79",
      "I:80",
      "I:81",
      "I:82",
      "I:83",
      "I:84",
      "I:85",
      "I:86",
      "I:87",
      "I:88",
      "I:89",
      "I:9",
      "I:90",
      "I:91",
      "I:92",
      "I:93",
      "I:94",
      "I:95",
      "I:96",
      "I:97",
      "I:98",
      "I:99"
    ],
    "I:23": [
      "I:10",
      "I:100",
      "I:101",
      "I:102",
      "I:103",
      "I:104",
      "I:105",
      "I:106",
      "I:107",
      "I:108",
      "I:109",
      "I:11",
      "I:110",
      "I:111",
      "I:112",
      "I:113",
      "I:114",
      "I:115",
      "I:116",
      "I:12",
      "I:13",
      "I:14",
      "I:15",
      "I:16",
      "I:17",
      "I:18",
      "I:19",
      "I:20",
      "I:21",
      "I:22",
      "I:24",
      "I:25",
      "I:26",
      "I:27",
      "I:28",
      "I:29",
      "I:30",
      "I:31",
      "I:32",
      "I:33",
      "I:34",
      "I:35",
      "I:36",
      "I:37",
      "I:38",
      "I:39",
      "I:40",
      "I:41",
      "I:42",
      "I:43",
      "I:44",
      "I:45",
      "I:46",
      "I:47",
      "I:48",
      "I:49",
      "I:50",
      "I:51",
      "I:52",
      "I:53",
      "I:54",
      "I:55",
      "I:56",
      "I:57",
      "I:58",
      "I:59",
      "I:60",
      "I:61",
      "I:62",
      "I:63",
      "I:64",
      "I:65",
      "I:66",
      "I:67",
      "I:68",
      "I:69",
      "I:70",
      "I:71",
      "I:72",
      "I:73",
      "I:74",
      "I:75",
      "I:76",
      "I:77",
      "I:78",
      "I:79",
      "I:80",
      "I:81",
      "I:82",
      "I:83",
      "I:84",
      "I:85",
      "I:86",
      "I:87",
      "I:88",
      "I:89",
      "I:9",
      "I:90",
      "I:91",
      "I:92",
      "I:93",
      "I:94",
      "I:95",
      "I:96",
      "I:97",
      "I:98",
      "I:99"
    ],
    "I:24": [
      "I:10",
      "I:100",
      "I:101",
      "I:102",
      "I:103",
      "I:104",
      "I:105",
      "I:106",
      "I:107",
      "I:108",
      "I:109",
      "I:11",
      "I:110",
      "I:111",
      "I:112",
      "I:113",
      "I:114",
      "I:115",
      "I:116",
      "I:12",
      "I:13",
      "I:14",
      "I:15",
      "I:16",
      "I:17",
      "I:18",
      "I:19",
      "I:20",
      "I:21",
      "I:22",
      "I:23",
      "I:25",
      "I:26",
      "I:27",
      "I:28",
      "I:29",
      "I:30",
      "I:31",
      "I:32",
      "I:33",
      "I:34",
      "I:35",
      "I:36",
      "I:37",
      "I:38",
      "I:39",
      "I:40",
      "I:41",
      "I:42",
      "I:43",
      "I:44",
      "I:45",
      "I:46",
      "I:47",
      "I:48",
      "I:49",
      "I:50",
      "I:51",
      "I:52",
      "I:53",
      "I:54",
      "I:55",
      "I:56",
      "I:57",
      "I:58",
      "I:59",
      "I:60",
      "I:61",
      "I:62",
      "I:63",
      "I:64",
      "I:65",
      "I:66",
      "I:67",
      "I:68",
      "I:69",
      "I:70",
      "I:71",
      "I:72",
      "I:73",
      "I:74",
      "I:75",
      "I:76",
      "I:77",
      "I:78",
      "I:79",
      "I:80",
      "I:81",
      "I:82",
      "I:83",
      "I:84",
      "I:85",
      "I:86",
      "I:87",
      "I:88",
      "I:89",
      "I:9",
      "I:90",
      "I:91",
      "I:92",
      "I:93",
      "I:94",
      "I:95",
      "I:96",
      "I:97",
      "I:98",
      "I:99"
    ],
    "I:25": [
      "I:10",
      "I:100",
      "I:101",
      "I:102",
      "I:103",
      "I:104",
      "I:105",
      "I:106",
      "I:107",
      "I:108",
      "I:109",
      "I:11",
      "I:110",
      "I:111",
      "I:112",
      "I:113",
      "I:114",
      "I:115",
      "I:116",
      "I:12",
      "I:13",
      "I:14",
      "I:15",
      "I:16",
      "I:17",
      "I:18",
      "I:19",
      "I:20",
      "I:21",
      "I:22",
      "I:23",
      "I:24",
      "I:26",
      "I:27",
      "I:28",
      "I:29",
      "I:30",
      "I:31",
      "I:32",
      "I:33",
      "I:34",
      "I:35",
      "I:36",
      "I:37",
      "I:38",
      "I:39",
      "I:40",
      "I:41",
      "I:42",
      "I:43",
      "I:44",
      "I:45",
      "I:46",
      "I:47",
      "I:48",
      "I:49",
      "I:50",
      "I:51",
      "I:52",
      "I:53",
      "I:54",
      "I:55",
      "I:56",
      "I:57",
      "I:58",
      "I:59",
      "I:60",
      "I:61",
      "I:62",
      "I:63",
      "I:64",
      "I:65",
      "I:66",
      "I:67",
      "I:68",
      "I:69",
      "I:70",
      "I:71",
      "I:72",
      "I:73",
      "I:74",
      "I:75",
      "I:76",
      "I:77",
      "I:78",
      "I:79",
      "I:80",
      "I:81",
      "I:82",
      "I:83",
      "I:84",
      "I:85",
      "I:86",
      "I:87",
      "I:88",
      "I:89",
      "I:9",
      "I:90",
      "I:91",
      "I:92",
      "I:93",
      "I:94",
      "I:95",
      "I:96",
      "I:97",
      "I:98",
      "I:99"
    ],
    "I:26": [
      "I:10",
      "I:100",
      "I:101",
      "I:102",
      "I:103",
      "I:104",
      "I:105",
      "I:106",
      "I:107",
      "I:108",
      "I:109",
      "I:11",
      "I:110",
      "I:111",
      "I:112",
      "I:113",
      "I:114",
      "I:115",
      "I:116",
      "I:12",
      "I:13",
      "I:14",
      "I:15",
      "I:16",
      "I:17",
      "I:18",
      "I:19",
      "I:20",
      "I:21",
      "I:22",
      "I:23",
      "I:24",
      "I:25",
      "I:27",
      "I:28",
      "I:29",
      "I:30",
      "I:31",
      "I:32",
      "I:33",
      "I:34",
      "I:35",
      "I:36",
      "I:37",
      "I:38",
      "I:39",
      "I:40",
      "I:41",
      "I:42",
      "I:43",
      "I:44",
      "I:45",
      "I:46",
      "I:47",
      "I:48",
      "I:49",
      "I:50",
      "I:51",
      "I:52",
      "I:53",
      "I:54",
      "I:55",
      "I:56",
      "I:57",
      "I:58",
      "I:59",
      "I:60",
      "I:61",
      "I:62",
      "I:63",
      "I:64",
      "I:65",
      "I:66",
      "I:67",
      "I:68",
      "I:69",
      "I:70",
      "I:71",
      "I:72",
      "I:73",
      "I:74",
      "I:75",
      "I:76",
      "I:77",
      "I:78",
      "I:79",
      "I:80",
      "I:81",
      "I:82",
      "I:83",
      "I:84",
      "I:85",
      "I:86",
      "I:87",
      "I:88",
      "I:89",
      "I:9",
      "I:90",
      "I:91",
      "I:92",
      "I:93",
      "I:94",
      "I:95",
      "I:96",
      "I:97",
      "I:98",
      "I:99"
    ],
    "I:27": [
      "I:10",
      "I:100",
      "I:101",
      "I:102",
      "I:103",
      "I:104",
      "I:105",
      "I:106",
      "I:107",
      "I:108",
      "I:109",
      "I:11",
      "I:110",
      "I:111",
      "I:112",
      "I:113",
      "I:114",
      "I:115",
      "I:116",
      "I:12",
      "I:13",
      "I:14",
      "I:15",
      "I:16",
      "I:17",
      "I:18",
      "I:19",
      "I:20",
      "I:21",
      "I:22",
      "I:23",
      "I:24",
      "I:25",
      "I:26",
      "I:28",
      "I:29",
      "I:30",
      "I:31",
      "I:32",
      "I:33",
      "I:34",
      "I:35",
      "I:36",
      "I:37",
      "I:38",
      "I:39",
      "I:40",
      "I:41",
      "I:42",
      "I:43",
      "I:44",
      "I:45",
      "I:46",
      "I:47",
      "I:48",
      "I:49",
      "I:50",
      "I:51",
      "I:52",
      "I:53",
      "I:54",
      "I:55",
      "I:56",
      "I:57",
      "I:58",
      "I:59",
      "I:60",
      "I:61",
      "I:62",
      "I:63",
      "I:64",
      "I:65",
      "I:66",
      "I:67",
      "I:68",
      "I:69",
      "I:70",
      "I:71",
      "I:72",
      "I:73",
      "I:74",
      "I:75",
      "I:76",
      "I:77",
      "I:78",
      "I:79",
      "I:80",
      "I:81",
      "I:82",
      "I:83",
      "I:84",
      "I:85",
      "I:86",
      "I:87",
      "I:88",
      "I:89",
      "I:9",
      "I:90",
      "I:91",
      "I:92",
      "I:93",
      "I:94",
      "I:95",
      "I:96",
      "I:97",
      "I:98",
      "I:99"
    ],
    "I:28": [
      "I:10",
      "I:100",
      "I:101",
      "I:102",
      "I:103",
      "I:104",
      "I:105",
      "I:106",
      "I:107",
      "I:108",
      "I:109",
      "I:11",
      "I:110",
      "I:111",
      "I:112",
      "I:113",
      "I:114",
      "I:115",
      "I:116",
      "I:12",
      "I:13",
      "I:14",
      "I:15",
      "I:16",
      "I:17",
      "I:18",
      "I:19",
      "I:20",
      "I:21",
      "I:22",
      "I:23",
      "I:24",
      "I:25",
      "I:26",
      "I:27",
      "I:29",
      "I:30",
      "I:31",
      "I:32",
      "I:33",
      "I:34",
      "I:35",
      "I:36",
      "I:37",
      "I:38",
      "I:39",
      "I:40",
      "I:41",
      "I:42",
      "I:43",
      "I:44",
      "I:45",
      "I:46",
      "I:47",
      "I:48",
      "I:49",
      "I:50",
      "I:51",
      "I:52",
      "I:53",
      "I:54",
      "I:55",
      "I:56",
      "I:57",
      "I:58",
      "I:59",
      "I:60",
      "I:61",
      "I:62",
      "I:63",
      "I:64",
      "I:65",
      "I:66",
      "I:67",
      "I:68",
      "I:69",
      "I:70",
      "I:71",
      "I:72",
      "I:73",
      "I:74",
      "I:75",
      "I:76",
      "I:77",
      "I:78",
      "I:79",
      "I:80",
      "I:81",
      "I:82",
      "I:83",
      "I:84",
      "I:85",
      "I:86",
      "I:87",
      "I:88",
      "I:89",
      "I:9",
      "I:90",
      "I:91",
      "I:92",
      "I:93",
      "I:94",
      "I:95",
      "I:96",
      "I:97",
      "I:98",
      "I:99"
    ],
    "I:29": [
      "I:10",
      "I:100",
      "I:101",
      "I:102",
      "I:103",
      "I:104",
      "I:105",
      "I:106",
      "I:107",
      "I:108",
      "I:109",
      "I:11",
      "I:110",
      "I:111",
      "I:112",
      "I:113",
      "I:114",
      "I:115",
      "I:116",
      "I:12",
      "I:13",
      "I:14",
      "I:15",
      "I:16",
      "I:17",
      "I:18",
      "I:19",
      "I:20",
      "I:21",
      "I:22",
      "I:23",
      "I:24",
      "I:25",
      "I:26",
      "I:27",
      "I:28",
      "I:30",
      "I:31",
      "I:32",
      "I:33",
      "I:34",
      "I:35",
      "I:36",
      "I:37",
      "I:38",
      "I:39",
      "I:40",
      "I:41",
      "I:42",
      "I:43",
      "I:44",
      "I:45",
      "I:46",
      "I:47",
      "I:48",
      "I:49",
      "I:50",
      "I:51",
      "I:52",
      "I:53",
      "I:54",
      "I:55",
      "I:56",
      "I:57",
      "I:58",
      "I:59",
      "I:60",
      "I:61",
      "I:62",
      "I:63",
      "I:64",
      "I:65",
      "I:66",
      "I:67",
      "I:68",
      "I:69",
      "I:70",
      "I:71",
      "I:72",
      "I:73",
      "I:74",
      "I:75",
      "I:76",
      "I:77",
      "I:78",
      "I:79",
      "I:80",
      "I:81",
      "I:82",
      "I:83",
      "I:84",
      "I:85",
      "I:86",
      "I:87",
      "I:88",
      "I:89",
      "I:9",
      "I:90",
      "I:91",
      "I:92",
      "I:93",
      "I:94",
      "I:95",
      "I:96",
      "I:97",
      "I:98",
      "I:99"
    ],
    "I:30": [
      "I:10",
      "I:100",
      "I:101",
      "I:102",
      "I:103",
      "I:104",
      "I:105",
      "I:106",
      "I:107",
      "I:108",
      "I:109",
      "I:11",
      "I:110",
      "I:111",
      "I:112",
      "I:113",
      "I:114",
      "I:115",
      "I:116",
      "I:12",
      "I:13",
      "I:14",
      "I:15",
      "I:16",
      "I:17",
      "I:18",
      "I:19",
      "I:20",
      "I:21",
      "I:22",
      "I:23",
      "I:24",
      "I:25",
      "I:26",
      "I:27",
      "I:28",
      "I:29",
      "I:31",
      "I:32",
      "I:33",
      "I:34",
      "I:35",
      "I:36",
      "I:37",
      "I:38",
      "I:39",
      "I:40",
      "I:41",
      "I:42",
      "I:43",
      "I:44",
      "I:45",
      "I:46",
      "I:47",
      "I:48",
      "I:49",
      "I:50",
      "I:51",
      "I:52",
      "I:53",
      "I:54",
      "I:55",
      "I:56",
      "I:57",
      "I:58",
      "I:59",
      "I:60",
      "I:61",
      "I:62",
      "I:63",
      "I:64",
      "I:65",
      "I:66",
      "I:67",
      "I:68",
      "I:69",
      "I:70",
      "I:71",
      "I:72",
      "I:73",
      "I:74",
      "I:75",
      "I:76",
      "I:77",
      "I:78",
      "I:79",
      "I:80",
      "I:81",
      "I:82",
      "I:83",
      "I:84",
      "I:85",
      "I:86",
      "I:87",
      "I:88",
      "I:89",
      "I:9",
      "I:90",
      "I:91",
      "I:92",
      "I:93",
      "I:94",
      "I:95",
      "I:96",
      "I:97",
      "I:98",
      "I:99"
    ],
    "I:31": [
      "I:10",
      "I:100",
      "I:101",
      "I:102",
      "I:103",
      "I:104",
      "I:105",
      "I:106",
      "I:107",
      "I:108",
      "I:109",
      "I:11",
      "I:110",
      "I:111",
      "I:112",
      "I:113",
      "I:114",
      "I:115",
      "I:116",
      "I:12",
      "I:13",
      "I:14",
      "I:15",
      "I:16",
      "I:17",
      "I:18",
      "I:19",
      "I:20",
      "I:21",
      "I:22",
      "I:23",
      "I:24",
      "I:25",
      "I:26",
      "I:27",
      "I:28",
      "I:29",
      "I:30",
      "I:32",
      "I:33",
      "I:34",
      "I:35",
      "I:36",
      "I:37",
      "I:38",
      "I:39",
      "I:40",
      "I:41",
      "I:42",
      "I:43",
      "I:44",
      "I:45",
      "I:46",
      "I:47",
      "I:48",
      "I:49",
      "I:50",
      "I:51",
      "I:52",
      "I:53",
      "I:54",
      "I:55",
      "I:56",
      "I:57",
      "I:58",
      "I:59",
      "I:60",
      "I:61",
      "I:62",
      "I:63",
      "I:64",
      "I:65",
      "I:66",
      "I:67",
      "I:68",
      "I:69",
      "I:70",
      "I:71",
      "I:72",
      "I:73",
      "I:74",
      "I:75",
      "I:76",
      "I:77",
      "I:78",
      "I:79",
      "I:80",
      "I:81",
      "I:82",
      "I:83",
      "I:84",
      "I:85",
      "I:86",
      "I:87",
      "I:88",
      "I:89",
      "I:9",
      "I:90",
      "I:91",
      "I:92",
      "I:93",
      "I:94",
      "I:95",
      "I:96",
      "I:97",
      "I:98",
      "I:99"
    ],
    "I:32": [
      "I:10",
      "I:100",
      "I:101",
      "I:102",
      "I:103",
      "I:104",
      "I:105",
      "I:106",
      "I:107",
      "I:108",
      "I:109",
      "I:11",
      "I:110",
      "I:111",
      "I:112",
      "I:113",
      "I:114",
      "I:115",
      "I:116",
      "I:12",
      "I:13",
      "I:14",
      "I:15",
      "I:16",
      "I:17",
      "I:18",
      "I:19",
      "I:20",
      "I:21",
      "I:22",
      "I:23",
      "I:24",
      "I:25",
      "I:26",
      "I:27",
      "I:28",
      "I:29",
      "I:30",
      "I:31",
      "I:33",
      "I:34",
      "I:35",
      "I:36",
      "I:37",
      "I:38",
      "I:39",
      "I:40",
      "I:41",
      "I:42",
      "I:43",
      "I:44",
      "I:45",
      "I:46",
      "I:47",
      "I:48",
      "I:49",
      "I:50",
      "I:51",
      "I:52",
      "I:53",
      "I:54",
      "I:55",
      "I:56",
      "I:57",
      "I:58",
      "I:59",
      "I:60",
      "I:61",
      "I:62",
      "I:63",
      "I:64",
      "I:65",
      "I:66",
      "I:67",
      "I:68",
      "I:69",
      "I:70",
      "I:71",
      "I:72",
      "I:73",
      "I:74",
      "I:75",
      "I:76",
      "I:77",
      "I:78",
      "I:79",
      "I:80",
      "I:81",
      "I:82",
      "I:83",
      "I:84",
      "I:85",
      "I:86",
      "I:87",
      "I:88",
      "I:89",
      "I:9",
      "I:90",
      "I:91",
      "I:92",
      "I:93",
      "I:94",
      "I:95",
      "I:96",
      "I:97",
      "I:98",
      "I:99"
    ],
    "I:33": [
      "I:10",
      "I:100",
      "I:101",
      "I:102",
      "I:103",
      "I:104",
      "I:105",
      "I:106",
      "I:107",
      "I:108",
      "I:109",
      "I:11",
      "I:110",
      "I:111",
      "I:112",
      "I:113",
      "I:114",
      "I:115",
      "I:116",
      "I:12",
      "I:13",
      "I:14",
      "I:15",
      "I:16",
      "I:17",
      "I:18",
      "I:19",
      "I:20",
      "I:21",
      "I:22",
      "I:23",
      "I:24",
      "I:25",
      "I:26",
      "I:27",
      "I:28",
      "I:29",
      "I:30",
      "I:31",
      "I:32",
      "I:34",
      "I:35",
      "I:36",
      "I:37",
      "I:38",
      "I:39",
      "I:40",
      "I:41",
      "I:42",
      "I:43",
      "I:44",
      "I:45",
      "I:46",
      "I:47",
      "I:48",
      "I:49",
      "I:50",
      "I:51",
      "I:52",
      "I:53",
      "I:54",
      "I:55",
      "I:56",
      "I:57",
      "I:58",
      "I:59",
      "I:60",
      "I:61",
      "I:62",
      "I:63",
      "I:64",
      "I:65",
      "I:66",
      "I:67",
      "I:68",
      "I:69",
      "I:70",
      "I:71",
      "I:72",
      "I:73",
      "I:74",
      "I:75",
      "I:76",
      "I:77",
      "I:78",
      "I:79",
      "I:80",
      "I:81",
      "I:82",
      "I:83",
      "I:84",
      "I:85",
      "I:86",
      "I:87",
      "I:88",
      "I:89",
      "I:9",
      "I:90",
      "I:91",
      "I:92",
      "I:93",
      "I:94",
      "I:95",
      "I:96",
      "I:97",
      "I:98",
      "I:99"
    ],
    "I:34": [
      "I:10",
      "I:100",
      "I:101",
      "I:102",
      "I:103",
      "I:104",
      "I:105",
      "I:106",
      "I:107",
      "I:108",
      "I:109",
      "I:11",
      "I:110",
      "I:111",
      "I:112",
      "I:113",
      "I:114",
      "I:115",
      "I:116",
      "I:12",
      "I:13",
      "I:14",
      "I:15",
      "I:16",
      "I:17",
      "I:18",
      "I:19",
      "I:20",
      "I:21",
      "I:22",
      "I:23",
      "I:24",
      "I:25",
      "I:26",
      "I:27",
      "I:28",
      "I:29",
      "I:30",
      "I:31",
      "I:32",
      "I:33",
      "I:35",
      "I:36",
      "I:37",
      "I:38",
      "I:39",
      "I:40",
      "I:41",
      "I:42",
      "I:43",
      "I:44",
      "I:45",
      "I:46",
      "I:47",
      "I:48",
      "I:49",
      "I:50",
      "I:51",
      "I:52",
      "I:53",
      "I:54",
      "I:55",
      "I:56",
      "I:57",
      "I:58",
      "I:59",
      "I:60",
      "I:61",
      "I:62",
      "I:63",
      "I:64",
      "I:65",
      "I:66",
      "I:67",
      "I:68",
      "I:69",
      "I:70",
      "I:71",
      "I:72",
      "I:73",
      "I:74",
      "I:75",
      "I:76",
      "I:77",
      "I:78",
      "I:79",
      "I:80",
      "I:81",
      "I:82",
      "I:83",
      "I:84",
      "I:85",
      "I:86",
      "I:87",
      "I:88",
      "I:89",
      "I:9",
      "I:90",
      "I:91",
      "I:92",
      "I:93",
      "I:94",
      "I:95",
      "I:96",
      "I:97",
      "I:98",
      "I:99"
    ],
    "I:35": [
      "I:10",
      "I:100",
      "I:101",
      "I:102",
      "I:103",
      "I:104",
      "I:105",
      "I:106",
      "I:107",
      "I:108",
      "I:109",
      "I:11",
      "I:110",
      "I:111",
      "I:112",
      "I:113",
      "I:114",
      "I:115",
      "I:116",
      "I:12",
      "I:13",
      "I:14",
      "I:15",
      "I:16",
      "I:17",
      "I:18",
      "I:19",
      "I:20",
      "I:21",
      "I:22",
      "I:23",
      "I:24",
      "I:25",
      "I:26",
      "I:27",
      "I:28",
      "I:29",
      "I:30",
      "I:31",
      "I:32",
      "I:33",
      "I:34",
      "I:36",
      "I:37",
      "I:38",
      "I:39",
      "I:40",
      "I:41",
      "I:42",
      "I:43",
      "I:44",
      "I:45",
      "I:46",
      "I:47",
      "I:48",
      "I:49",
      "I:50",
      "I:51",
      "I:52",
      "I:53",
      "I:54",
      "I:55",
      "I:56",
      "I:57",
      "I:58",
      "I:59",
      "I:60",
      "I:61",
      "I:62",
      "I:63",
      "I:64",
      "I:65",
      "I:66",
      "I:67",
      "I:68",
      "I:69",
      "I:70",
      "I:71",
      "I:72",
      "I:73",
      "I:74",
      "I:75",
      "I:76",
      "I:77",
      "I:78",
      "I:79",
      "I:80",
      "I:81",
      "I:82",
      "I:83",
      "I:84",
      "I:85",
      "I:86",
      "I:87",
      "I:88",
      "I:89",
      "I:9",
      "I:90",
      "I:91",
      "I:92",
      "I:93",
      "I:94",
      "I:95",
      "I:96",
      "I:97",
      "I:98",
      "I:99"
    ],
    "I:36": [
      "I:10",
      "I:100",
      "I:101",
      "I:102",
      "I:103",
      "I:104",
      "I:105",
      "I:106",
      "I:107",
      "I:108",
      "I:109",
      "I:11",
      "I:110",
      "I:111",
      "I:112",
      "I:113",
      "I:114",
      "I:115",
      "I:116",
      "I:12",
      "I:13",
      "I:14",
      "I:15",
      "I:16",
      "I:17",
      "I:18",
      "I:19",
      "I:20",
      "I:21",
      "I:22",
      "I:23",
      "I:24",
      "I:25",
      "I:26",
      "I:27",
      "I:28",
      "I:29",
      "I:30",
      "I:31",
      "I:32",
      "I:33",
      "I:34",
      "I:35",
      "I:37",
      "I:38",
      "I:39",
      "I:40",
      "I:41",
      "I:42",
      "I:43",
      "I:44",
      "I:45",
      "I:46",
      "I:47",
      "I:48",
      "I:49",
      "I:50",
      "I:51",
      "I:52",
      "I:53",
      "I:54",
      "I:55",
      "I:56",
      "I:57",
      "I:58",
      "I:59",
      "I:60",
      "I:61",
      "I:62",
      "I:63",
      "I:64",
      "I:65",
      "I:66",
      "I:67",
      "I:68",
      "I:69",
      "I:70",
      "I:71",
      "I:72",
      "I:73",
      "I:74",
      "I:75",
      "I:76",
      "I:77",
      "I:78",
      "I:79",
      "I:80",
      "I:81",
      "I:82",
      "I:83",
      "I:84",
      "I:85",
      "I:86",
      "I:87",
      "I:88",
      "I:89",
      "I:9",
      "I:90",
      "I:91",
      "I:92",
      "I:93",
      "I:94",
      "I:95",
      "I:96",
      "I:97",
      "I:98",
      "I:99"
    ],
    "I:37": [
      "I:10",
      "I:100",
      "I:101",
      "I:102",
      "I:103",
      "I:104",
      "I:105",
      "I:106",
      "I:107",
      "I:108",
      "I:109",
      "I:11",
      "I:110",
      "I:111",
      "I:112",
      "I:113",
      "I:114",
      "I:115",
      "I:116",
      "I:12",
      "I:13",
      "I:14",
      "I:15",
      "I:16",
      "I:17",
      "I:18",
      "I:19",
      "I:20",
      "I:21",
      "I:22",
      "I:23",
      "I:24",
      "I:25",
      "I:26",
      "I:27",
      "I:28",
      "I:29",
      "I:30",
      "I:31",
      "I:32",
      "I:33",
      "I:34",
      "I:35",
      "I:36",
      "I:38",
      "I:39",
      "I:40",
      "I:41",
      "I:42",
      "I:43",
      "I:44",
      "I:45",
      "I:46",
      "I:47",
      "I:48",
      "I:49",
      "I:50",
      "I:51",
      "I:52",
      "I:53",
      "I:54",
      "I:55",
      "I:56",
      "I:57",
      "I:58",
      "I:59",
      "I:60",
      "I:61",
      "I:62",
      "I:63",
      "I:64",
      "I:65",
      "I:66",
      "I:67",
      "I:68",
      "I:69",
      "I:70",
      "I:71",
      "I:72",
      "I:73",
      "I:74",
      "I:75",
      "I:76",
      "I:77",
      "I:78",
      "I:79",
      "I:80",
      "I:81",
      "I:82",
      "I:83",
      "I:84",
      "I:85",
      "I:86",
      "I:87",
      "I:88",
      "I:89",
      "I:9",
      "I:90",
      "I:91",
      "I:92",
      "I:93",
      "I:94",
      "I:95",
      "I:96",
      "I:97",
      "I:98",
      "I:99"
    ],
    "I:38": [
      "I:10",
      "I:100",
      "I:101",
      "I:102",
      "I:103",
      "I:104",
      "I:105",
      "I:106",
      "I:107",
      "I:108",
      "I:109",
      "I:11",
      "I:110",
      "I:111",
      "I:112",
      "I:113",
      "I:114",
      "I:115",
      "I:116",
      "I:12",
      "I:13",
      "I:14",
      "I:15",
      "I:16",
      "I:17",
      "I:18",
      "I:19",
      "I:20",
      "I:21",
      "I:22",
      "I:23",
      "I:24",
      "I:25",
      "I:26",
      "I:27",
      "I:28",
      "I:29",
      "I:30",
      "I:31",
      "I:32",
      "I:33",
      "I:34",
      "I:35",
      "I:36",
      "I:37",
      "I:39",
      "I:40",
      "I:41",
      "I:42",
      "I:43",
      "I:44",
      "I:45",
      "I:46",
      "I:47",
      "I:48",
      "I:49",
      "I:50",
      "I:51",
      "I:52",
      "I:53",
      "I:54",
      "I:55",
      "I:56",
      "I:57",
      "I:58",
      "I:59",
      "I:60",
      "I:61",
      "I:62",
      "I:63",
      "I:64",
      "I:65",
      "I:66",
      "I:67",
      "I:68",
      "I:69",
      "I:70",
      "I:71",
      "I:72",
      "I:73",
      "I:74",
      "I:75",
      "I:76",
      "I:77",
      "I:78",
      "I:79",
      "I:80",
      "I:81",
      "I:82",
      "I:83",
      "I:84",
      "I:85",
      "I:86",
      "I:87",
      "I:88",
      "I:89",
      "I:9",
      "I:90",
      "I:91",
      "I:92",
      "I:93",
      "I:94",
      "I:95",
      "I:96",
      "I:97",
      "I:98",
      "I:99"
    ],
    "I:39": [
      "I:10",
      "I:100",
      "I:101",
      "I:102",
      "I:103",
      "I:104",
      "I:105",
      "I:106",
      "I:107",
      "I:108",
      "I:109",
      "I:11",
      "I:110",
      "I:111",
      "I:112",
      "I:113",
      "I:114",
      "I:115",
      "I:116",
      "I:12",
      "I:13",
      "I:14",
      "I:15",
      "I:16",
      "I:17",
      "I:18",
      "I:19",
      "I:20",
      "I:21",
      "I:22",
      "I:23",
      "I:24",
      "I:25",
      "I:26",
      "I:27",
      "I:28",
      "I:29",
      "I:30",
      "I:31",
      "I:32",
      "I:33",
      "I:34",
      "I:35",
      "I:36",
      "I:37",
      "I:38",
      "I:40",
      "I:41",
      "I:42",
      "I:43",
      "I:44",
      "I:45",
      "I:46",
      "I:47",
      "I:48",
      "I:49",
      "I:50",
      "I:51",
      "I:52",
      "I:53",
      "I:54",
      "I:55",
      "I:56",
      "I:57",
      "I:58",
      "I:59",
      "I:60",
      "I:61",
      "I:62",
      "I:63",
      "I:64",
      "I:65",
      "I:66",
      "I:67",
      "I:68",
      "I:69",
      "I:70",
      "I:71",
      "I:72",
      "I:73",
      "I:74",
      "I:75",
      "I:76",
      "I:77",
      "I:78",
      "I:79",
      "I:80",
      "I:81",
      "I:82",
      "I:83",
      "I:84",
      "I:85",
      "I:86",
      "I:87",
      "I:88",
      "I:89",
      "I:9",
      "I:90",
      "I:91",
      "I:92",
      "I:93",
      "I:94",
      "I:95",
      "I:96",
      "I:97",
      "I:98",
      "I:99"
    ],
    "I:40": [
      "I:10",
      "I:100",
      "I:101",
      "I:102",
      "I:103",
      "I:104",
      "I:105",
      "I:106",
      "I:107",
      "I:108",
      "I:109",
      "I:11",
      "I:110",
      "I:111",
      "I:112",
      "I:113",
      "I:114",
      "I:115",
      "I:116",
      "I:12",
      "I:13",
      "I:14",
      "I:15",
      "I:16",
      "I:17",
      "I:18",
      "I:19",
      "I:20",
      "I:21",
      "I:22",
      "I:23",
      "I:24",
      "I:25",
      "I:26",
      "I:27",
      "I:28",
      "I:29",
      "I:30",
      "I:31",
      "I:32",
      "I:33",
      "I:34",
      "I:35",
      "I:36",
      "I:37",
      "I:38",
      "I:39",
      "I:41",
      "I:42",
      "I:43",
      "I:44",
      "I:45",
      "I:46",
      "I:47",
      "I:48",
      "I:49",
      "I:50",
      "I:51",
      "I:52",
      "I:53",
      "I:54",
      "I:55",
      "I:56",
      "I:57",
      "I:58",
      "I:59",
      "I:60",
      "I:61",
      "I:62",
      "I:63",
      "I:64",
      "I:65",
      "I:66",
      "I:67",
      "I:68",
      "I:69",
      "I:70",
      "I:71",
      "I:72",
      "I:73",
      "I:74",
      "I:75",
      "I:76",
      "I:77",
      "I:78",
      "I:79",
      "I:80",
      "I:81",
      "I:82",
      "I:83",
      "I:84",
      "I:85",
      "I:86",
      "I:87",
      "I:88",
      "I:89",
      "I:9",
      "I:90",
      "I:91",
      "I:92",
      "I:93",
      "I:94",
      "I:95",
      "I:96",
      "I:97",
      "I:98",
      "I:99"
    ],
    "I:41": [
      "I:10",
      "I:100",
      "I:101",
      "I:102",
      "I:103",
      "I:104",
      "I:105",
      "I:106",
      "I:107",
      "I:108",
      "I:109",
      "I:11",
      "I:110",
      "I:111",
      "I:112",
      "I:113",
      "I:114",
      "I:115",
      "I:116",
      "I:12",
      "I:13",
      "I:14",
      "I:15",
      "I:16",
      "I:17",
      "I:18",
      "I:19",
      "I:20",
      "I:21",
      "I:22",
      "I:23",
      "I:24",
      "I:25",
      "I:26",
      "I:27",
      "I:28",
      "I:29",
      "I:30",
      "I:31",
      "I:32",
      "I:33",
      "I:34",
      "I:35",
      "I:36",
      "I:37",
      "I:38",
      "I:39",
      "I:40",
      "I:42",
      "I:43",
      "I:44",
      "I:45",
      "I:46",
      "I:47",
      "I:48",
      "I:49",
      "I:50",
      "I:51",
      "I:52",
      "I:53",
      "I:54",
      "I:55",
      "I:56",
      "I:57",
      "I:58",
      "I:59",
      "I:60",
      "I:61",
      "I:62",
      "I:63",
      "I:64",
      "I:65",
      "I:66",
      "I:67",
      "I:68",
      "I:69",
      "I:70",
      "I:71",
      "I:72",
      "I:73",
      "I:74",
      "I:75",
      "I:76",
      "I:77",
      "I:78",
      "I:79",
      "I:80",
      "I:81",
      "I:82",
      "I:83",
      "I:84",
      "I:85",
      "I:86",
      "I:87",
      "I:88",
      "I:89",
      "I:9",
      "I:90",
      "I:91",
      "I:92",
      "I:93",
      "I:94",
      "I:95",
      "I:96",
      "I:97",
      "I:98",
      "I:99"
    ],
    "I:42": [
      "I:10",
      "I:100",
      "I:101",
      "I:102",
      "I:103",
      "I:104",
      "I:105",
      "I:106",
      "I:107",
      "I:108",
      "I:109",
      "I:11",
      "I:110",
      "I:111",
      "I:112",
      "I:113",
      "I:114",
      "I:115",
      "I:116",
      "I:12",
      "I:13",
      "I:14",
      "I:15",
      "I:16",
      "I:17",
      "I:18",
      "I:19",
      "I:20",
      "I:21",
      "I:22",
      "I:23",
      "I:24",
      "I:25",
      "I:26",
      "I:27",
      "I:28",
      "I:29",
      "I:30",
      "I:31",
      "I:32",
      "I:33",
      "I:34",
      "I:35",
      "I:36",
      "I:37",
      "I:38",
      "I:39",
      "I:40",
      "I:41",
      "I:43",
      "I:44",
      "I:45",
      "I:46",
      "I:47",
      "I:48",
      "I:49",
      "I:50",
      "I:51",
      "I:52",
      "I:53",
      "I:54",
      "I:55",
      "I:56",
      "I:57",
      "I:58",
      "I:59",
      "I:60",
      "I:61",
      "I:62",
      "I:63",
      "I:64",
      "I:65",
      "I:66",
      "I:67",
      "I:68",
      "I:69",
      "I:70",
      "I:71",
      "I:72",
      "I:73",
      "I:74",
      "I:75",
      "I:76",
      "I:77",
      "I:78",
      "I:79",
      "I:80",
      "I:81",
      "I:82",
      "I:83",
      "I:84",
      "I:85",
      "I:86",
      "I:87",
      "I:88",
      "I:89",
      "I:9",
      "I:90",
      "I:91",
      "I:92",
      "I:93",
      "I:94",
      "I:95",
      "I:96",
      "I:97",
      "I:98",
      "I:99"
    ],
    "I:43": [
      "I:10",
      "I:100",
      "I:101",
      "I:102",
      "I:103",
      "I:104",
      "I:105",
      "I:106",
      "I:107",
      "I:108",
      "I:109",
      "I:11",
      "I:110",
      "I:111",
      "I:112",
      "I:113",
      "I:114",
      "I:115",
      "I:116",
      "I:12",
      "I:13",
      "I:14",
      "I:15",
      "I:16",
      "I:17",
      "I:18",
      "I:19",
      "I:20",
      "I:21",
      "I:22",
      "I:23",
      "I:24",
      "I:25",
      "I:26",
      "I:27",
      "I:28",
      "I:29",
      "I:30",
      "I:31",
      "I:32",
      "I:33",
      "I:34",
      "I:35",
      "I:36",
      "I:37",
      "I:38",
      "I:39",
      "I:40",
      "I:41",
      "I:42",
      "I:44",
      "I:45",
      "I:46",
      "I:47",
      "I:48",
      "I:49",
      "I:50",
      "I:51",
      "I:52",
      "I:53",
      "I:54",
      "I:55",
      "I:56",
      "I:57",
      "I:58",
      "I:59",
      "I:60",
      "I:61",
      "I:62",
      "I:63",
      "I:64",
      "I:65",
      "I:66",
      "I:67",
      "I:68",
      "I:69",
      "I:70",
      "I:71",
      "I:72",
      "I:73",
      "I:74",
      "I:75",
      "I:76",
      "I:77",
      "I:78",
      "I:79",
      "I:80",
      "I:81",
      "I:82",
      "I:83",
      "I:84",
      "I:85",
      "I:86",
      "I:87",
      "I:88",
      "I:89",
      "I:9",
      "I:90",
      "I:91",
      "I:92",
      "I:93",
      "I:94",
      "I:95",
      "I:96",
      "I:97",
      "I:98",
      "I:99"
    ],
    "I:44": [
      "I:10",
      "I:100",
      "I:101",
      "I:102",
      "I:103",
      "I:104",
      "I:105",
      "I:106",
      "I:107",
      "I:108",
      "I:109",
      "I:11",
      "I:110",
      "I:111",
      "I:112",
      "I:113",
      "I:114",
      "I:115",
      "I:116",
      "I:12",
      "I:13",
      "I:14",
      "I:15",
      "I:16",
      "I:17",
      "I:18",
      "I:19",
      "I:20",
      "I:21",
      "I:22",
      "I:23",
      "I:24",
      "I:25",
      "I:26",
      "I:27",
      "I:28",
      "I:29",
      "I:30",
      "I:31",
      "I:32",
      "I:33",
      "I:34",
      "I:35",
      "I:36",
      "I:37",
      "I:38",
      "I:39",
      "I:40",
      "I:41",
      "I:42",
      "I:43",
      "I:45",
      "I:46",
      "I:47",
      "I:48",
      "I:49",
      "I:50",
      "I:51",
      "I:52",
      "I:53",
      "I:54",
      "I:55",
      "I:56",
      "I:57",
      "I:58",
      "I:59",
      "I:60",
      "I:61",
      "I:62",
      "I:63",
      "I:64",
      "I:65",
      "I:66",
      "I:67",
      "I:68",
      "I:69",
      "I:70",
      "I:71",
      "I:72",
      "I:73",
      "I:74",
      "I:75",
      "I:76",
      "I:77",
      "I:78",
      "I:79",
      "I:80",
      "I:81",
      "I:82",
      "I:83",
      "I:84",
      "I:85",
      "I:86",
      "I:87",
      "I:88",
      "I:89",
      "I:9",
      "I:90",
      "I:91",
      "I:92",
      "I:93",
      "I:94",
      "I:95",
      "I:96",
      "I:97",
      "I:98",
      "I:99"
    ],
    "I:45": [
      "I:10",
      "I:100",
      "I:101",
      "I:102",
      "I:103",
      "I:104",
      "I:105",
      "I:106",
      "I:107",
      "I:108",
      "I:109",
      "I:11",
      "I:110",
      "I:111",
      "I:112",
      "I:113",
      "I:114",
      "I:115",
      "I:116",
      "I:12",
      "I:13",
      "I:14",
      "I:15",
      "I:16",
      "I:17",
      "I:18",
      "I:19",
      "I:20",
      "I:21",
      "I:22",
      "I:23",
      "I:24",
      "I:25",
      "I:26",
      "I:27",
      "I:28",
      "I:29",
      "I:30",
      "I:31",
      "I:32",
      "I:33",
      "I:34",
      "I:35",
      "I:36",
      "I:37",
      "I:38",
      "I:39",
      "I:40",
      "I:41",
      "I:42",
      "I:43",
      "I:44",
      "I:46",
      "I:47",
      "I:48",
      "I:49",
      "I:50",
      "I:51",
      "I:52",
      "I:53",
      "I:54",
      "I:55",
      "I:56",
      "I:57",
      "I:58",
      "I:59",
      "I:60",
      "I:61",
      "I:62",
      "I:63",
      "I:64",
      "I:65",
      "I:66",
      "I:67",
      "I:68",
      "I:69",
      "I:70",
      "I:71",
      "I:72",
      "I:73",
      "I:74",
      "I:75",
      "I:76",
      "I:77",
      "I:78",
      "I:79",
      "I:80",
      "I:81",
      "I:82",
      "I:83",
      "I:84",
      "I:85",
      "I:86",
      "I:87",
      "I:88",
      "I:89",
      "I:9",
      "I:90",
      "I:91",
      "I:92",
      "I:93",
      "I:94",
      "I:95",
      "I:96",
      "I:97",
      "I:98",
      "I:99"
    ],
    "I:46": [
      "I:10",
      "I:100",
      "I:101",
      "I:102",
      "I:103",
      "I:104",
      "I:105",
      "I:106",
      "I:107",
      "I:108",
      "I:109",
      "I:11",
      "I:110",
      "I:111",
      "I:112",
      "I:113",
      "I:114",
      "I:115",
      "I:116",
      "I:12",
      "I:13",
      "I:14",
      "I:15",
      "I:16",
      "I:17",
      "I:18",
      "I:19",
      "I:20",
      "I:21",
      "I:22",
      "I:23",
      "I:24",
      "I:25",
      "I:26",
      "I:27",
      "I:28",
      "I:29",
      "I:30",
      "I:31",
      "I:32",
      "I:33",
      "I:34",
      "I:35",
      "I:36",
      "I:37",
      "I:38",
      "I:39",
      "I:40",
      "I:41",
      "I:42",
      "I:43",
      "I:44",
      "I:45",
      "I:47",
      "I:48",
      "I:49",
      "I:50",
      "I:51",
      "I:52",
      "I:53",
      "I:54",
      "I:55",
      "I:56",
      "I:57",
      "I:58",
      "I:59",
      "I:60",
      "I:61",
      "I:62",
      "I:63",
      "I:64",
      "I:65",
      "I:66",
      "I:67",
      "I:68",
      "I:69",
      "I:70",
      "I:71",
      "I:72",
      "I:73",
      "I:74",
      "I:75",
      "I:76",
      "I:77",
      "I:78",
      "I:79",
      "I:80",
      "I:81",
      "I:82",
      "I:83",
      "I:84",
      "I:85",
      "I:86",
      "I:87",
      "I:88",
      "I:89",
      "I:9",
      "I:90",
      "I:91",
      "I:92",
      "I:93",
      "I:94",
      "I:95",
      "I:96",
      "I:97",
      "I:98",
      "I:99"
    ],
    "I:47": [
      "I:10",
      "I:100",
      "I:101",
      "I:102",
      "I:103",
      "I:104",
      "I:105",
      "I:106",
      "I:107",
      "I:108",
      "I:109",
      "I:11",
      "I:110",
      "I:111",
      "I:112",
      "I:113",
      "I:114",
      "I:115",
      "I:116",
      "I:12",
      "I:13",
      "I:14",
      "I:15",
      "I:16",
      "I:17",
      "I:18",
      "I:19",
      "I:20",
      "I:21",
      "I:22",
      "I:23",
      "I:24",
      "I:25",
      "I:26",
      "I:27",
      "I:28",
      "I:29",
      "I:30",
      "I:31",
      "I:32",
      "I:33",
      "I:34",
      "I:35",
      "I:36",
      "I:37",
      "I:38",
      "I:39",
      "I:40",
      "I:41",
      "I:42",
      "I:43",
      "I:44",
      "I:45",
      "I:46",
      "I:48",
      "I:49",
      "I:50",
      "I:51",
      "I:52",
      "I:53",
      "I:54",
      "I:55",
      "I:56",
      "I:57",
      "I:58",
      "I:59",
      "I:60",
      "I:61",
      "I:62",
      "I:63",
      "I:64",
      "I:65",
      "I:66",
      "I:67",
      "I:68",
      "I:69",
      "I:70",
      "I:71",
      "I:72",
      "I:73",
      "I:74",
      "I:75",
      "I:76",
      "I:77",
      "I:78",
      "I:79",
      "I:80",
      "I:81",
      "I:82",
      "I:83",
      "I:84",
      "I:85",
      "I:86",
      "I:87",
      "I:88",
      "I:89",
      "I:9",
      "I:90",
      "I:91",
      "I:92",
      "I:93",
      "I:94",
      "I:95",
      "I:96",
      "I:97",
      "I:98",
      "I:99"
    ],
    "I:48": [
      "I:10",
      "I:100",
      "I:101",
      "I:102",
      "I:103",
      "I:104",
      "I:105",
      "I:106",
      "I:107",
      "I:108",
      "I:109",
      "I:11",
      "I:110",
      "I:111",
      "I:112",
      "I:113",
      "I:114",
      "I:115",
      "I:116",
      "I:12",
      "I:13",
      "I:14",
      "I:15",
      "I:16",
      "I:17",
      "I:18",
      "I:19",
      "I:20",
      "I:21",
      "I:22",
      "I:23",
      "I:24",
      "I:25",
      "I:26",
      "I:27",
      "I:28",
      "I:29",
      "I:30",
      "I:31",
      "I:32",
      "I:33",
      "I:34",
      "I:35",
      "I:36",
      "I:37",
      "I:38",
      "I:39",
      "I:40",
      "I:41",
      "I:42",
      "I:43",
      "I:44",
      "I:45",
      "I:46",
      "I:47",
      "I:49",
      "I:50",
      "I:51",
      "I:52",
      "I:53",
      "I:54",
      "I:55",
      "I:56",
      "I:57",
      "I:58",
      "I:59",
      "I:60",
      "I:61",
      "I:62",
      "I:63",
      "I:64",
      "I:65",
      "I:66",
      "I:67",
      "I:68",
      "I:69",
      "I:70",
      "I:71",
      "I:72",
      "I:73",
      "I:74",
      "I:75",
      "I:76",
      "I:77",
      "I:78",
      "I:79",
      "I:80",
      "I:81",
      "I:82",
      "I:83",
      "I:84",
      "I:85",
      "I:86",
      "I:87",
      "I:88",
      "I:89",
      "I:9",
      "I:90",
      "I:91",
      "I:92",
      "I:93",
      "I:94",
      "I:95",
      "I:96",
      "I:97",
      "I:98",
      "I:99"
    ],
    "I:49": [
      "I:10",
      "I:100",
      "I:101",
      "I:102",
      "I:103",
      "I:104",
      "I:105",
      "I:106",
      "I:107",
      "I:108",
      "I:109",
      "I:11",
      "I:110",
      "I:111",
      "I:112",
      "I:113",
      "I:114",
      "I:115",
      "I:116",
      "I:12",
      "I:13",
      "I:14",
      "I:15",
      "I:16",
      "I:17",
      "I:18",
      "I:19",
      "I:20",
      "I:21",
      "I:22",
      "I:23",
      "I:24",
      "I:25",
      "I:26",
      "I:27",
      "I:28",
      "I:29",
      "I:30",
      "I:31",
      "I:32",
      "I:33",
      "I:34",
      "I:35",
      "I:36",
      "I:37",
      "I:38",
      "I:39",
      "I:40",
      "I:41",
      "I:42",
      "I:43",
      "I:44",
      "I:45",
      "I:46",
      "I:47",
      "I:48",
      "I:50",
      "I:51",
      "I:52",
      "I:53",
      "I:54",
      "I:55",
      "I:56",
      "I:57",
      "I:58",
      "I:59",
      "I:60",
      "I:61",
      "I:62",
      "I:63",
      "I:64",
      "I:65",
      "I:66",
      "I:67",
      "I:68",
      "I:69",
      "I:70",
      "I:71",
      "I:72",
      "I:73",
      "I:74",
      "I:75",
      "I:76",
      "I:77",
      "I:78",
      "I:79",
      "I:80",
      "I:81",
      "I:82",
      "I:83",
      "I:84",
      "I:85",
      "I:86",
      "I:87",
      "I:88",
      "I:89",
      "I:9",
      "I:90",
      "I:91",
      "I:92",
      "I:93",
      "I:94",
      "I:95",
      "I:96",
      "I:97",
      "I:98",
      "I:99"
    ],
    "I:50": [
      "I:10",
      "I:100",
      "I:101",
      "I:102",
      "I:103",
      "I:104",
      "I:105",
      "I:106",
      "I:107",
      "I:108",
      "I:109",
      "I:11",
      "I:110",
      "I:111",
      "I:112",
      "I:113",
      "I:114",
      "I:115",
      "I:116",
      "I:12",
      "I:13",
      "I:14",
      "I:15",
      "I:16",
      "I:17",
      "I:18",
      "I:19",
      "I:20",
      "I:21",
      "I:22",
      "I:23",
      "I:24",
      "I:25",
      "I:26",
      "I:27",
      "I:28",
      "I:29",
      "I:30",
      "I:31",
      "I:32",
      "I:33",
      "I:34",
      "I:35",
      "I:36",
      "I:37",
      "I:38",
      "I:39",
      "I:40",
      "I:41",
      "I:42",
      "I:43",
      "I:44",
      "I:45",
      "I:46",
      "I:47",
      "I:48",
      "I:49",
      "I:51",
      "I:52",
      "I:53",
      "I:54",
      "I:55",
      "I:56",
      "I:57",
      "I:58",
      "I:59",
      "I:60",
      "I:61",
      "I:62",
      "I:63",
      "I:64",
      "I:65",
      "I:66",
      "I:67",
      "I:68",
      "I:69",
      "I:70",
      "I:71",
      "I:72",
      "I:73",
      "I:74",
      "I:75",
      "I:76",
      "I:77",
      "I:78",
      "I:79",
      "I:80",
      "I:81",
      "I:82",
      "I:83",
      "I:84",
      "I:85",
      "I:86",
      "I:87",
      "I:88",
      "I:89",
      "I:9",
      "I:90",
      "I:91",
      "I:92",
      "I:93",
      "I:94",
      "I:95",
      "I:96",
      "I:97",
      "I:98",
      "I:99"
    ],
    "I:51": [
      "I:10",
      "I:100",
      "I:101",
      "I:102",
      "I:103",
      "I:104",
      "I:105",
      "I:106",
      "I:107",
      "I:108",
      "I:109",
      "I:11",
      "I:110",
      "I:111",
      "I:112",
      "I:113",
      "I:114",
      "I:115",
      "I:116",
      "I:12",
      "I:13",
      "I:14",
      "I:15",
      "I:16",
      "I:17",
      "I:18",
      "I:19",
      "I:20",
      "I:21",
      "I:22",
      "I:23",
      "I:24",
      "I:25",
      "I:26",
      "I:27",
      "I:28",
      "I:29",
      "I:30",
      "I:31",
      "I:32",
      "I:33",
      "I:34",
      "I:35",
      "I:36",
      "I:37",
      "I:38",
      "I:39",
      "I:40",
      "I:41",
      "I:42",
      "I:43",
      "I:44",
      "I:45",
      "I:46",
      "I:47",
      "I:48",
      "I:49",
      "I:50",
      "I:52",
      "I:53",
      "I:54",
      "I:55",
      "I:56",
      "I:57",
      "I:58",
      "I:59",
      "I:60",
      "I:61",
      "I:62",
      "I:63",
      "I:64",
      "I:65",
      "I:66",
      "I:67",
      "I:68",
      "I:69",
      "I:70",
      "I:71",
      "I:72",
      "I:73",
      "I:74",
      "I:75",
      "I:76",
      "I:77",
      "I:78",
      "I:79",
      "I:80",
      "I:81",
      "I:82",
      "I:83",
      "I:84",
      "I:85",
      "I:86",
      "I:87",
      "I:88",
      "I:89",
      "I:9",
      "I:90",
      "I:91",
      "I:92",
      "I:93",
      "I:94",
      "I:95",
      "I:96",
      "I:97",
      "I:98",
      "I:99"
    ],
    "I:52": [
      "I:10",
      "I:100",
      "I:101",
      "I:102",
      "I:103",
      "I:104",
      "I:105",
      "I:106",
      "I:107",
      "I:108",
      "I:109",
      "I:11",
      "I:110",
      "I:111",
      "I:112",
      "I:113",
      "I:114",
      "I:115",
      "I:116",
      "I:12",
      "I:13",
      "I:14",
      "I:15",
      "I:16",
      "I:17",
      "I:18",
      "I:19",
      "I:20",
      "I:21",
      "I:22",
      "I:23",
      "I:24",
      "I:25",
      "I:26",
      "I:27",
      "I:28",
      "I:29",
      "I:30",
      "I:31",
      "I:32",
      "I:33",
      "I:34",
      "I:35",
      "I:36",
      "I:37",
      "I:38",
      "I:39",
      "I:40",
      "I:41",
      "I:42",
      "I:43",
      "I:44",
      "I:45",
      "I:46",
      "I:47",
      "I:48",
      "I:49",
      "I:50",
      "I:51",
      "I:53",
      "I:54",
      "I:55",
      "I:56",
      "I:57",
      "I:58",
      "I:59",
      "I:60",
      "I:61",
      "I:62",
      "I:63",
      "I:64",
      "I:65",
      "I:66",
      "I:67",
      "I:68",
      "I:69",
      "I:70",
      "I:71",
      "I:72",
      "I:73",
      "I:74",
      "I:75",
      "I:76",
      "I:77",
      "I:78",
      "I:79",
      "I:80",
      "I:81",
      "I:82",
      "I:83",
      "I:84",
      "I:85",
      "I:86",
      "I:87",
      "I:88",
      "I:89",
      "I:9",
      "I:90",
      "I:91",
      "I:92",
      "I:93",
      "I:94",
      "I:95",
      "I:96",
      "I:97",
      "I:98",
      "I:99"
    ],
    "I:53": [
      "I:10",
      "I:100",
      "I:101",
      "I:102",
      "I:103",
      "I:104",
      "I:105",
      "I:106",
      "I:107",
      "I:108",
      "I:109",
      "I:11",
      "I:110",
      "I:111",
      "I:112",
      "I:113",
      "I:114",
      "I:115",
      "I:116",
      "I:12",
      "I:13",
      "I:14",
      "I:15",
      "I:16",
      "I:17",
      "I:18",
      "I:19",
      "I:20",
      "I:21",
      "I:22",
      "I:23",
      "I:24",
      "I:25",
      "I:26",
      "I:27",
      "I:28",
      "I:29",
      "I:30",
      "I:31",
      "I:32",
      "I:33",
      "I:34",
      "I:35",
      "I:36",
      "I:37",
      "I:38",
      "I:39",
      "I:40",
      "I:41",
      "I:42",
      "I:43",
      "I:44",
      "I:45",
      "I:46",
      "I:47",
      "I:48",
      "I:49",
      "I:50",
      "I:51",
      "I:52",
      "I:54",
      "I:55",
      "I:56",
      "I:57",
      "I:58",
      "I:59",
      "I:60",
      "I:61",
      "I:62",
      "I:63",
      "I:64",
      "I:65",
      "I:66",
      "I:67",
      "I:68",
      "I:69",
      "I:70",
      "I:71",
      "I:72",
      "I:73",
      "I:74",
      "I:75",
      "I:76",
      "I:77",
      "I:78",
      "I:79",
      "I:80",
      "I:81",
      "I:82",
      "I:83",
      "I:84",
      "I:85",
      "I:86",
      "I:87",
      "I:88",
      "I:89",
      "I:9",
      "I:90",
      "I:91",
      "I:92",
      "I:93",
      "I:94",
      "I:95",
      "I:96",
      "I:97",
      "I:98",
      "I:99"
    ],
    "I:54": [
      "I:10",
      "I:100",
      "I:101",
      "I:102",
      "I:103",
      "I:104",
      "I:105",
      "I:106",
      "I:107",
      "I:108",
      "I:109",
      "I:11",
      "I:110",
      "I:111",
      "I:112",
      "I:113",
      "I:114",
      "I:115",
      "I:116",
      "I:12",
      "I:13",
      "I:14",
      "I:15",
      "I:16",
      "I:17",
      "I:18",
      "I:19",
      "I:20",
      "I:21",
      "I:22",
      "I:23",
      "I:24",
      "I:25",
      "I:26",
      "I:27",
      "I:28",
      "I:29",
      "I:30",
      "I:31",
      "I:32",
      "I:33",
      "I:34",
      "I:35",
      "I:36",
      "I:37",
      "I:38",
      "I:39",
      "I:40",
      "I:41",
      "I:42",
      "I:43",
      "I:44",
      "I:45",
      "I:46",
      "I:47",
      "I:48",
      "I:49",
      "I:50",
      "I:51",
      "I:52",
      "I:53",
      "I:55",
      "I:56",
      "I:57",
      "I:58",
      "I:59",
      "I:60",
      "I:61",
      "I:62",
      "I:63",
      "I:64",
      "I:65",
      "I:66",
      "I:67",
      "I:68",
      "I:69",
      "I:70",
      "I:71",
      "I:72",
      "I:73",
      "I:74",
      "I:75",
      "I:76",
      "I:77",
      "I:78",
      "I:79",
      "I:80",
      "I:81",
      "I:82",
      "I:83",
      "I:84",
      "I:85",
      "I:86",
      "I:87",
      "I:88",
      "I:89",
      "I:9",
      "I:90",
      "I:91",
      "I:92",
      "I:93",
      "I:94",
      "I:95",
      "I:96",
      "I:97",
      "I:98",
      "I:99"
    ],
    "I:55": [
      "I:10",
      "I:100",
      "I:101",
      "I:102",
      "I:103",
      "I:104",
      "I:105",
      "I:106",
      "I:107",
      "I:108",
      "I:109",
      "I:11",
      "I:110",
      "I:111",
      "I:112",
      "I:113",
      "I:114",
      "I:115",
      "I:116",
      "I:12",
      "I:13",
      "I:14",
      "I:15",
      "I:16",
      "I:17",
      "I:18",
      "I:19",
      "I:20",
      "I:21",
      "I:22",
      "I:23",
      "I:24",
      "I:25",
      "I:26",
      "I:27",
      "I:28",
      "I:29",
      "I:30",
      "I:31",
      "I:32",
      "I:33",
      "I:34",
      "I:35",
      "I:36",
      "I:37",
      "I:38",
      "I:39",
      "I:40",
      "I:41",
      "I:42",
      "I:43",
      "I:44",
      "I:45",
      "I:46",
      "I:47",
      "I:48",
      "I:49",
      "I:50",
      "I:51",
      "I:52",
      "I:53",
      "I:54",
      "I:56",
      "I:57",
      "I:58",
      "I:59",
      "I:60",
      "I:61",
      "I:62",
      "I:63",
      "I:64",
      "I:65",
      "I:66",
      "I:67",
      "I:68",
      "I:69",
      "I:70",
      "I:71",
      "I:72",
      "I:73",
      "I:74",
      "I:75",
      "I:76",
      "I:77",
      "I:78",
      "I:79",
      "I:80",
      "I:81",
      "I:82",
      "I:83",
      "I:84",
      "I:85",
      "I:86",
      "I:87",
      "I:88",
      "I:89",
      "I:9",
      "I:90",
      "I:91",
      "I:92",
      "I:93",
      "I:94",
      "I:95",
      "I:96",
      "I:97",
      "I:98",
      "I:99"
    ],
    "I:56": [
      "I:10",
      "I:100",
      "I:101",
      "I:102",
      "I:103",
      "I:104",
      "I:105",
      "I:106",
      "I:107",
      "I:108",
      "I:109",
      "I:11",
      "I:110",
      "I:111",
      "I:112",
      "I:113",
      "I:114",
      "I:115",
      "I:116",
      "I:12",
      "I:13",
      "I:14",
      "I:15",
      "I:16",
      "I:17",
      "I:18",
      "I:19",
      "I:20",
      "I:21",
      "I:22",
      "I:23",
      "I:24",
      "I:25",
      "I:26",
      "I:27",
      "I:28",
      "I:29",
      "I:30",
      "I:31",
      "I:32",
      "I:33",
      "I:34",
      "I:35",
      "I:36",
      "I:37",
      "I:38",
      "I:39",
      "I:40",
      "I:41",
      "I:42",
      "I:43",
      "I:44",
      "I:45",
      "I:46",
      "I:47",
      "I:48",
      "I:49",
      "I:50",
      "I:51",
      "I:52",
      "I:53",
      "I:54",
      "I:55",
      "I:57",
      "I:58",
      "I:59",
      "I:60",
      "I:61",
      "I:62",
      "I:63",
      "I:64",
      "I:65",
      "I:66",
      "I:67",
      "I:68",
      "I:69",
      "I:70",
      "I:71",
      "I:72",
      "I:73",
      "I:74",
      "I:75",
      "I:76",
      "I:77",
      "I:78",
      "I:79",
      "I:80",
      "I:81",
      "I:82",
      "I:83",
      "I:84",
      "I:85",
      "I:86",
      "I:87",
      "I:88",
      "I:89",
      "I:9",
      "I:90",
      "I:91",
      "I:92",
      "I:93",
      "I:94",
      "I:95",
      "I:96",
      "I:97",
      "I:98",
      "I:99"
    ],
    "I:57": [
      "I:10",
      "I:100",
      "I:101",
      "I:102",
      "I:103",
      "I:104",
      "I:105",
      "I:106",
      "I:107",
      "I:108",
      "I:109",
      "I:11",
      "I:110",
      "I:111",
      "I:112",
      "I:113",
      "I:114",
      "I:115",
      "I:116",
      "I:12",
      "I:13",
      "I:14",
      "I:15",
      "I:16",
      "I:17",
      "I:18",
      "I:19",
      "I:20",
      "I:21",
      "I:22",
      "I:23",
      "I:24",
      "I:25",
      "I:26",
      "I:27",
      "I:28",
      "I:29",
      "I:30",
      "I:31",
      "I:32",
      "I:33",
      "I:34",
      "I:35",
      "I:36",
      "I:37",
      "I:38",
      "I:39",
      "I:40",
      "I:41",
      "I:42",
      "I:43",
      "I:44",
      "I:45",
      "I:46",
      "I:47",
      "I:48",
      "I:49",
      "I:50",
      "I:51",
      "I:52",
      "I:53",
      "I:54",
      "I:55",
      "I:56",
      "I:58",
      "I:59",
      "I:60",
      "I:61",
      "I:62",
      "I:63",
      "I:64",
      "I:65",
      "I:66",
      "I:67",
      "I:68",
      "I:69",
      "I:70",
      "I:71",
      "I:72",
      "I:73",
      "I:74",
      "I:75",
      "I:76",
      "I:77",
      "I:78",
      "I:79",
      "I:80",
      "I:81",
      "I:82",
      "I:83",
      "I:84",
      "I:85",
      "I:86",
      "I:87",
      "I:88",
      "I:89",
      "I:9",
      "I:90",
      "I:91",
      "I:92",
      "I:93",
      "I:94",
      "I:95",
      "I:96",
      "I:97",
      "I:98",
      "I:99"
    ],
    "I:58": [
      "I:10",
      "I:100",
      "I:101",
      "I:102",
      "I:103",
      "I:104",
      "I:105",
      "I:106",
      "I:107",
      "I:108",
      "I:109",
      "I:11",
      "I:110",
      "I:111",
      "I:112",
      "I:113",
      "I:114",
      "I:115",
      "I:116",
      "I:12",
      "I:13",
      "I:14",
      "I:15",
      "I:16",
      "I:17",
      "I:18",
      "I:19",
      "I:20",
      "I:21",
      "I:22",
      "I:23",
      "I:24",
      "I:25",
      "I:26",
      "I:27",
      "I:28",
      "I:29",
      "I:30",
      "I:31",
      "I:32",
      "I:33",
      "I:34",
      "I:35",
      "I:36",
      "I:37",
      "I:38",
      "I:39",
      "I:40",
      "I:41",
      "I:42",
      "I:43",
      "I:44",
      "I:45",
      "I:46",
      "I:47",
      "I:48",
      "I:49",
      "I:50",
      "I:51",
      "I:52",
      "I:53",
      "I:54",
      "I:55",
      "I:56",
      "I:57",
      "I:59",
      "I:60",
      "I:61",
      "I:62",
      "I:63",
      "I:64",
      "I:65",
      "I:66",
      "I:67",
      "I:68",
      "I:69",
      "I:70",
      "I:71",
      "I:72",
      "I:73",
      "I:74",
      "I:75",
      "I:76",
      "I:77",
      "I:78",
      "I:79",
      "I:80",
      "I:81",
      "I:82",
      "I:83",
      "I:84",
      "I:85",
      "I:86",
      "I:87",
      "I:88",
      "I:89",
      "I:9",
      "I:90",
      "I:91",
      "I:92",
      "I:93",
      "I:94",
      "I:95",
      "I:96",
      "I:97",
      "I:98",
      "I:99"
    ],
    "I:59": [
      "I:10",
      "I:100",
      "I:101",
      "I:102",
      "I:103",
      "I:104",
      "I:105",
      "I:106",
      "I:107",
      "I:108",
      "I:109",
      "I:11",
      "I:110",
      "I:111",
      "I:112",
      "I:113",
      "I:114",
      "I:115",
      "I:116",
      "I:12",
      "I:13",
      "I:14",
      "I:15",
      "I:16",
      "I:17",
      "I:18",
      "I:19",
      "I:20",
      "I:21",
      "I:22",
      "I:23",
      "I:24",
      "I:25",
      "I:26",
      "I:27",
      "I:28",
      "I:29",
      "I:30",
      "I:31",
      "I:32",
      "I:33",
      "I:34",
      "I:35",
      "I:36",
      "I:37",
      "I:38",
      "I:39",
      "I:40",
      "I:41",
      "I:42",
      "I:43",
      "I:44",
      "I:45",
      "I:46",
      "I:47",
      "I:48",
      "I:49",
      "I:50",
      "I:51",
      "I:52",
      "I:53",
      "I:54",
      "I:55",
      "I:56",
      "I:57",
      "I:58",
      "I:60",
      "I:61",
      "I:62",
      "I:63",
      "I:64",
      "I:65",
      "I:66",
      "I:67",
      "I:68",
      "I:69",
      "I:70",
      "I:71",
      "I:72",
      "I:73",
      "I:74",
      "I:75",
      "I:76",
      "I:77",
      "I:78",
      "I:79",
      "I:80",
      "I:81",
      "I:82",
      "I:83",
      "I:84",
      "I:85",
      "I:86",
      "I:87",
      "I:88",
      "I:89",
      "I:9",
      "I:90",
      "I:91",
      "I:92",
      "I:93",
      "I:94",
      "I:95",
      "I:96",
      "I:97",
      "I:98",
      "I:99"
    ],
    "I:60": [
      "I:10",
      "I:100",
      "I:101",
      "I:102",
      "I:103",
      "I:104",
      "I:105",
      "I:106",
      "I:107",
      "I:108",
      "I:109",
      "I:11",
      "I:110",
      "I:111",
      "I:112",
      "I:113",
      "I:114",
      "I:115",
      "I:116",
      "I:12",
      "I:13",
      "I:14",
      "I:15",
      "I:16",
      "I:17",
      "I:18",
      "I:19",
      "I:20",
      "I:21",
      "I:22",
      "I:23",
      "I:24",
      "I:25",
      "I:26",
      "I:27",
      "I:28",
      "I:29",
      "I:30",
      "I:31",
      "I:32",
      "I:33",
      "I:34",
      "I:35",
      "I:36",
      "I:37",
      "I:38",
      "I:39",
      "I:40",
      "I:41",
      "I:42",
      "I:43",
      "I:44",
      "I:45",
      "I:46",
      "I:47",
      "I:48",
      "I:49",
      "I:50",
      "I:51",
      "I:52",
      "I:53",
      "I:54",
      "I:55",
      "I:56",
      "I:57",
      "I:58",
      "I:59",
      "I:61",
      "I:62",
      "I:63",
      "I:64",
      "I:65",
      "I:66",
      "I:67",
      "I:68",
      "I:69",
      "I:70",
      "I:71",
      "I:72",
      "I:73",
      "I:74",
      "I:75",
      "I:76",
      "I:77",
      "I:78",
      "I:79",
      "I:80",
      "I:81",
      "I:82",
      "I:83",
      "I:84",
      "I:85",
      "I:86",
      "I:87",
      "I:88",
      "I:89",
      "I:9",
      "I:90",
      "I:91",
      "I:92",
      "I:93",
      "I:94",
      "I:95",
      "I:96",
      "I:97",
      "I:98",
      "I:99"
    ],
    "I:61": [
      "I:10",
      "I:100",
      "I:101",
      "I:102",
      "I:103",
      "I:104",
      "I:105",
      "I:106",
      "I:107",
      "I:108",
      "I:109",
      "I:11",
      "I:110",
      "I:111",
      "I:112",
      "I:113",
      "I:114",
      "I:115",
      "I:116",
      "I:12",
      "I:13",
      "I:14",
      "I:15",
      "I:16",
      "I:17",
      "I:18",
      "I:19",
      "I:20",
      "I:21",
      "I:22",
      "I:23",
      "I:24",
      "I:25",
      "I:26",
      "I:27",
      "I:28",
      "I:29",
      "I:30",
      "I:31",
      "I:32",
      "I:33",
      "I:34",
      "I:35",
      "I:36",
      "I:37",
      "I:38",
      "I:39",
      "I:40",
      "I:41",
      "I:42",
      "I:43",
      "I:44",
      "I:45",
      "I:46",
      "I:47",
      "I:48",
      "I:49",
      "I:50",
      "I:51",
      "I:52",
      "I:53",
      "I:54",
      "I:55",
      "I:56",
      "I:57",
      "I:58",
      "I:59",
      "I:60",
      "I:62",
      "I:63",
      "I:64",
      "I:65",
      "I:66",
      "I:67",
      "I:68",
      "I:69",
      "I:70",
      "I:71",
      "I:72",
      "I:73",
      "I:74",
      "I:75",
      "I:76",
      "I:77",
      "I:78",
      "I:79",
      "I:80",
      "I:81",
      "I:82",
      "I:83",
      "I:84",
      "I:85",
      "I:86",
      "I:87",
      "I:88",
      "I:89",
      "I:9",
      "I:90",
      "I:91",
      "I:92",
      "I:93",
      "I:94",
      "I:95",
      "I:96",
      "I:97",
      "I:98",
      "I:99"
    ],
    "I:62": [
      "I:10",
      "I:100",
      "I:101",
      "I:102",
      "I:103",
      "I:104",
      "I:105",
      "I:106",
      "I:107",
      "I:108",
      "I:109",
      "I:11",
      "I:110",
      "I:111",
      "I:112",
      "I:113",
      "I:114",
      "I:115",
      "I:116",
      "I:12",
      "I:13",
      "I:14",
      "I:15",
      "I:16",
      "I:17",
      "I:18",
      "I:19",
      "I:20",
      "I:21",
      "I:22",
      "I:23",
      "I:24",
      "I:25",
      "I:26",
      "I:27",
      "I:28",
      "I:29",
      "I:30",
      "I:31",
      "I:32",
      "I:33",
      "I:34",
      "I:35",
      "I:36",
      "I:37",
      "I:38",
      "I:39",
      "I:40",
      "I:41",
      "I:42",
      "I:43",
      "I:44",
      "I:45",
      "I:46",
      "I:47",
      "I:48",
      "I:49",
      "I:50",
      "I:51",
      "I:52",
      "I:53",
      "I:54",
      "I:55",
      "I:56",
      "I:57",
      "I:58",
      "I:59",
      "I:60",
      "I:61",
      "I:63",
      "I:64",
      "I:65",
      "I:66",
      "I:67",
      "I:68",
      "I:69",
      "I:70",
      "I:71",
      "I:72",
      "I:73",
      "I:74",
      "I:75",
      "I:76",
      "I:77",
      "I:78",
      "I:79",
      "I:80",
      "I:81",
      "I:82",
      "I:83",
      "I:84",
      "I:85",
      "I:86",
      "I:87",
      "I:88",
      "I:89",
      "I:9",
      "I:90",
      "I:91",
      "I:92",
      "I:93",
      "I:94",
      "I:95",
      "I:96",
      "I:97",
      "I:98",
      "I:99"
    ],
    "I:63": [
      "I:10",
      "I:100",
      "I:101",
      "I:102",
      "I:103",
      "I:104",
      "I:105",
      "I:106",
      "I:107",
      "I:108",
      "I:109",
      "I:11",
      "I:110",
      "I:111",
      "I:112",
      "I:113",
      "I:114",
      "I:115",
      "I:116",
      "I:12",
      "I:13",
      "I:14",
      "I:15",
      "I:16",
      "I:17",
      "I:18",
      "I:19",
      "I:20",
      "I:21",
      "I:22",
      "I:23",
      "I:24",
      "I:25",
      "I:26",
      "I:27",
      "I:28",
      "I:29",
      "I:30",
      "I:31",
      "I:32",
      "I:33",
      "I:34",
      "I:35",
      "I:36",
      "I:37",
      "I:38",
      "I:39",
      "I:40",
      "I:41",
      "I:42",
      "I:43",
      "I:44",
      "I:45",
      "I:46",
      "I:47",
      "I:48",
      "I:49",
      "I:50",
      "I:51",
      "I:52",
      "I:53",
      "I:54",
      "I:55",
      "I:56",
      "I:57",
      "I:58",
      "I:59",
      "I:60",
      "I:61",
      "I:62",
      "I:64",
      "I:65",
      "I:66",
      "I:67",
      "I:68",
      "I:69",
      "I:70",
      "I:71",
      "I:72",
      "I:73",
      "I:74",
      "I:75",
      "I:76",
      "I:77",
      "I:78",
      "I:79",
      "I:80",
      "I:81",
      "I:82",
      "I:83",
      "I:84",
      "I:85",
      "I:86",
      "I:87",
      "I:88",
      "I:89",
      "I:9",
      "I:90",
      "I:91",
      "I:92",
      "I:93",
      "I:94",
      "I:95",
      "I:96",
      "I:97",
      "I:98",
      "I:99"
    ],
    "I:64": [
      "I:10",
      "I:100",
      "I:101",
      "I:102",
      "I:103",
      "I:104",
      "I:105",
      "I:106",
      "I:107",
      "I:108",
      "I:109",
      "I:11",
      "I:110",
      "I:111",
      "I:112",
      "I:113",
      "I:114",
      "I:115",
      "I:116",
      "I:12",
      "I:13",
      "I:14",
      "I:15",
      "I:16",
      "I:17",
      "I:18",
      "I:19",
      "I:20",
      "I:21",
      "I:22",
      "I:23",
      "I:24",
      "I:25",
      "I:26",
      "I:27",
      "I:28",
      "I:29",
      "I:30",
      "I:31",
      "I:32",
      "I:33",
      "I:34",
      "I:35",
      "I:36",
      "I:37",
      "I:38",
      "I:39",
      "I:40",
      "I:41",
      "I:42",
      "I:43",
      "I:44",
      "I:45",
      "I:46",
      "I:47",
      "I:48",
      "I:49",
      "I:50",
      "I:51",
      "I:52",
      "I:53",
      "I:54",
      "I:55",
      "I:56",
      "I:57",
      "I:58",
      "I:59",
      "I:60",
      "I:61",
      "I:62",
      "I:63",
      "I:65",
      "I:66",
      "I:67",
      "I:68",
      "I:69",
      "I:70",
      "I:71",
      "I:72",
      "I:73",
      "I:74",
      "I:75",
      "I:76",
      "I:77",
      "I:78",
      "I:79",
      "I:80",
      "I:81",
      "I:82",
      "I:83",
      "I:84",
      "I:85",
      "I:86",
      "I:87",
      "I:88",
      "I:89",
      "I:9",
      "I:90",
      "I:91",
      "I:92",
      "I:93",
      "I:94",
      "I:95",
      "I:96",
      "I:97",
      "I:98",
      "I:99"
    ],
    "I:65": [
      "I:10",
      "I:100",
      "I:101",
      "I:102",
      "I:103",
      "I:104",
      "I:105",
      "I:106",
      "I:107",
      "I:108",
      "I:109",
      "I:11",
      "I:110",
      "I:111",
      "I:112",
      "I:113",
      "I:114",
      "I:115",
      "I:116",
      "I:12",
      "I:13",
      "I:14",
      "I:15",
      "I:16",
      "I:17",
      "I:18",
      "I:19",
      "I:20",
      "I:21",
      "I:22",
      "I:23",
      "I:24",
      "I:25",
      "I:26",
      "I:27",
      "I:28",
      "I:29",
      "I:30",
      "I:31",
      "I:32",
      "I:33",
      "I:34",
      "I:35",
      "I:36",
      "I:37",
      "I:38",
      "I:39",
      "I:40",
      "I:41",
      "I:42",
      "I:43",
      "I:44",
      "I:45",
      "I:46",
      "I:47",
      "I:48",
      "I:49",
      "I:50",
      "I:51",
      "I:52",
      "I:53",
      "I:54",
      "I:55",
      "I:56",
      "I:57",
      "I:58",
      "I:59",
      "I:60",
      "I:61",
      "I:62",
      "I:63",
      "I:64",
      "I:66",
      "I:67",
      "I:68",
      "I:69",
      "I:70",
      "I:71",
      "I:72",
      "I:73",
      "I:74",
      "I:75",
      "I:76",
      "I:77",
      "I:78",
      "I:79",
      "I:80",
      "I:81",
      "I:82",
      "I:83",
      "I:84",
      "I:85",
      "I:86",
      "I:87",
      "I:88",
      "I:89",
      "I:9",
      "I:90",
      "I:91",
      "I:92",
      "I:93",
      "I:94",
      "I:95",
      "I:96",
      "I:97",
      "I:98",
      "I:99"
    ],
    "I:66": [
      "I:10",
      "I:100",
      "I:101",
      "I:102",
      "I:103",
      "I:104",
      "I:105",
      "I:106",
      "I:107",
      "I:108",
      "I:109",
      "I:11",
      "I:110",
      "I:111",
      "I:112",
      "I:113",
      "I:114",
      "I:115",
      "I:116",
      "I:12",
      "I:13",
      "I:14",
      "I:15",
      "I:16",
      "I:17",
      "I:18",
      "I:19",
      "I:20",
      "I:21",
      "I:22",
      "I:23",
      "I:24",
      "I:25",
      "I:26",
      "I:27",
      "I:28",
      "I:29",
      "I:30",
      "I:31",
      "I:32",
      "I:33",
      "I:34",
      "I:35",
      "I:36",
      "I:37",
      "I:38",
      "I:39",
      "I:40",
      "I:41",
      "I:42",
      "I:43",
      "I:44",
      "I:45",
      "I:46",
      "I:47",
      "I:48",
      "I:49",
      "I:50",
      "I:51",
      "I:52",
      "I:53",
      "I:54",
      "I:55",
      "I:56",
      "I:57",
      "I:58",
      "I:59",
      "I:60",
      "I:61",
      "I:62",
      "I:63",
      "I:64",
      "I:65",
      "I:67",
      "I:68",
      "I:69",
      "I:70",
      "I:71",
      "I:72",
      "I:73",
      "I:74",
      "I:75",
      "I:76",
      "I:77",
      "I:78",
      "I:79",
      "I:80",
      "I:81",
      "I:82",
      "I:83",
      "I:84",
      "I:85",
      "I:86",
      "I:87",
      "I:88",
      "I:89",
      "I:9",
      "I:90",
      "I:91",
      "I:92",
      "I:93",
      "I:94",
      "I:95",
      "I:96",
      "I:97",
      "I:98",
      "I:99"
    ],
    "I:67": [
      "I:10",
      "I:100",
      "I:101",
      "I:102",
      "I:103",
      "I:104",
      "I:105",
      "I:106",
      "I:107",
      "I:108",
      "I:109",
      "I:11",
      "I:110",
      "I:111",
      "I:112",
      "I:113",
      "I:114",
      "I:115",
      "I:116",
      "I:12",
      "I:13",
      "I:14",
      "I:15",
      "I:16",
      "I:17",
      "I:18",
      "I:19",
      "I:20",
      "I:21",
      "I:22",
      "I:23",
      "I:24",
      "I:25",
      "I:26",
      "I:27",
      "I:28",
      "I:29",
      "I:30",
      "I:31",
      "I:32",
      "I:33",
      "I:34",
      "I:35",
      "I:36",
      "I:37",
      "I:38",
      "I:39",
      "I:40",
      "I:41",
      "I:42",
      "I:43",
      "I:44",
      "I:45",
      "I:46",
      "I:47",
      "I:48",
      "I:49",
      "I:50",
      "I:51",
      "I:52",
      "I:53",
      "I:54",
      "I:55",
      "I:56",
      "I:57",
      "I:58",
      "I:59",
      "I:60",
      "I:61",
      "I:62",
      "I:63",
      "I:64",
      "I:65",
      "I:66",
      "I:68",
      "I:69",
      "I:70",
      "I:71",
      "I:72",
      "I:73",
      "I:74",
      "I:75",
      "I:76",
      "I:77",
      "I:78",
      "I:79",
      "I:80",
      "I:81",
      "I:82",
      "I:83",
      "I:84",
      "I:85",
      "I:86",
      "I:87",
      "I:88",
      "I:89",
      "I:9",
      "I:90",
      "I:91",
      "I:92",
      "I:93",
      "I:94",
      "I:95",
      "I:96",
      "I:97",
      "I:98",
      "I:99"
    ],
    "I:68": [
      "I:10",
      "I:100",
      "I:101",
      "I:102",
      "I:103",
      "I:104",
      "I:105",
      "I:106",
      "I:107",
      "I:108",
      "I:109",
      "I:11",
      "I:110",
      "I:111",
      "I:112",
      "I:113",
      "I:114",
      "I:115",
      "I:116",
      "I:12",
      "I:13",
      "I:14",
      "I:15",
      "I:16",
      "I:17",
      "I:18",
      "I:19",
      "I:20",
      "I:21",
      "I:22",
      "I:23",
      "I:24",
      "I:25",
      "I:26",
      "I:27",
      "I:28",
      "I:29",
      "I:30",
      "I:31",
      "I:32",
      "I:33",
      "I:34",
      "I:35",
      "I:36",
      "I:37",
      "I:38",
      "I:39",
      "I:40",
      "I:41",
      "I:42",
      "I:43",
      "I:44",
      "I:45",
      "I:46",
      "I:47",
      "I:48",
      "I:49",
      "I:50",
      "I:51",
      "I:52",
      "I:53",
      "I:54",
      "I:55",
      "I:56",
      "I:57",
      "I:58",
      "I:59",
      "I:60",
      "I:61",
      "I:62",
      "I:63",
      "I:64",
      "I:65",
      "I:66",
      "I:67",
      "I:69",
      "I:70",
      "I:71",
      "I:72",
      "I:73",
      "I:74",
      "I:75",
      "I:76",
      "I:77",
      "I:78",
      "I:79",
      "I:80",
      "I:81",
      "I:82",
      "I:83",
      "I:84",
      "I:85",
      "I:86",
      "I:87",
      "I:88",
      "I:89",
      "I:9",
      "I:90",
      "I:91",
      "I:92",
      "I:93",
      "I:94",
      "I:95",
      "I:96",
      "I:97",
      "I:98",
      "I:99"
    ],
    "I:69": [
      "I:10",
      "I:100",
      "I:101",
      "I:102",
      "I:103",
      "I:104",
      "I:105",
      "I:106",
      "I:107",
      "I:108",
      "I:109",
      "I:11",
      "I:110",
      "I:111",
      "I:112",
      "I:113",
      "I:114",
      "I:115",
      "I:116",
      "I:12",
      "I:13",
      "I:14",
      "I:15",
      "I:16",
      "I:17",
      "I:18",
      "I:19",
      "I:20",
      "I:21",
      "I:22",
      "I:23",
      "I:24",
      "I:25",
      "I:26",
      "I:27",
      "I:28",
      "I:29",
      "I:30",
      "I:31",
      "I:32",
      "I:33",
      "I:34",
      "I:35",
      "I:36",
      "I:37",
      "I:38",
      "I:39",
      "I:40",
      "I:41",
      "I:42",
      "I:43",
      "I:44",
      "I:45",
      "I:46",
      "I:47",
      "I:48",
      "I:49",
      "I:50",
      "I:51",
      "I:52",
      "I:53",
      "I:54",
      "I:55",
      "I:56",
      "I:57",
      "I:58",
      "I:59",
      "I:60",
      "I:61",
      "I:62",
      "I:63",
      "I:64",
      "I:65",
      "I:66",
      "I:67",
      "I:68",
      "I:70",
      "I:71",
      "I:72",
      "I:73",
      "I:74",
      "I:75",
      "I:76",
      "I:77",
      "I:78",
      "I:79",
      "I:80",
      "I:81",
      "I:82",
      "I:83",
      "I:84",
      "I:85",
      "I:86",
      "I:87",
      "I:88",
      "I:89",
      "I:9",
      "I:90",
      "I:91",
      "I:92",
      "I:93",
      "I:94",
      "I:95",
      "I:96",
      "I:97",
      "I:98",
      "I:99"
    ],
    "I:70": [
      "I:10",
      "I:100",
      "I:101",
      "I:102",
      "I:103",
      "I:104",
      "I:105",
      "I:106",
      "I:107",
      "I:108",
      "I:109",
      "I:11",
      "I:110",
      "I:111",
      "I:112",
      "I:113",
      "I:114",
      "I:115",
      "I:116",
      "I:12",
      "I:13",
      "I:14",
      "I:15",
      "I:16",
      "I:17",
      "I:18",
      "I:19",
      "I:20",
      "I:21",
      "I:22",
      "I:23",
      "I:24",
      "I:25",
      "I:26",
      "I:27",
      "I:28",
      "I:29",
      "I:30",
      "I:31",
      "I:32",
      "I:33",
      "I:34",
      "I:35",
      "I:36",
      "I:37",
      "I:38",
      "I:39",
      "I:40",
      "I:41",
      "I:42",
      "I:43",
      "I:44",
      "I:45",
      "I:46",
      "I:47",
      "I:48",
      "I:49",
      "I:50",
      "I:51",
      "I:52",
      "I:53",
      "I:54",
      "I:55",
      "I:56",
      "I:57",
      "I:58",
      "I:59",
      "I:60",
      "I:61",
      "I:62",
      "I:63",
      "I:64",
      "I:65",
      "I:66",
      "I:67",
      "I:68",
      "I:69",
      "I:71",
      "I:72",
      "I:73",
      "I:74",
      "I:75",
      "I:76",
      "I:77",
      "I:78",
      "I:79",
      "I:80",
      "I:81",
      "I:82",
      "I:83",
      "I:84",
      "I:85",
      "I:86",
      "I:87",
      "I:88",
      "I:89",
      "I:9",
      "I:90",
      "I:91",
      "I:92",
      "I:93",
      "I:94",
      "I:95",
      "I:96",
      "I:97",
      "I:98",
      "I:99"
    ],
    "I:71": [
      "I:10",
      "I:100",
      "I:101",
      "I:102",
      "I:103",
      "I:104",
      "I:105",
      "I:106",
      "I:107",
      "I:108",
      "I:109",
      "I:11",
      "I:110",
      "I:111",
      "I:112",
      "I:113",
      "I:114",
      "I:115",
      "I:116",
      "I:12",
      "I:13",
      "I:14",
      "I:15",
      "I:16",
      "I:17",
      "I:18",
      "I:19",
      "I:20",
      "I:21",
      "I:22",
      "I:23",
      "I:24",
      "I:25",
      "I:26",
      "I:27",
      "I:28",
      "I:29",
      "I:30",
      "I:31",
      "I:32",
      "I:33",
      "I:34",
      "I:35",
      "I:36",
      "I:37",
      "I:38",
      "I:39",
      "I:40",
      "I:41",
      "I:42",
      "I:43",
      "I:44",
      "I:45",
      "I:46",
      "I:47",
      "I:48",
      "I:49",
      "I:50",
      "I:51",
      "I:52",
      "I:53",
      "I:54",
      "I:55",
      "I:56",
      "I:57",
      "I:58",
      "I:59",
      "I:60",
      "I:61",
      "I:62",
      "I:63",
      "I:64",
      "I:65",
      "I:66",
      "I:67",
      "I:68",
      "I:69",
      "I:70",
      "I:72",
      "I:73",
      "I:74",
      "I:75",
      "I:76",
      "I:77",
      "I:78",
      "I:79",
      "I:80",
      "I:81",
      "I:82",
      "I:83",
      "I:84",
      "I:85",
      "I:86",
      "I:87",
      "I:88",
      "I:89",
      "I:9",
      "I:90",
      "I:91",
      "I:92",
      "I:93",
      "I:94",
      "I:95",
      "I:96",
      "I:97",
      "I:98",
      "I:99"
    ],
    "I:72": [
      "I:10",
      "I:100",
      "I:101",
      "I:102",
      "I:103",
      "I:104",
      "I:105",
      "I:106",
      "I:107",
      "I:108",
      "I:109",
      "I:11",
      "I:110",
      "I:111",
      "I:112",
      "I:113",
      "I:114",
      "I:115",
      "I:116",
      "I:12",
      "I:13",
      "I:14",
      "I:15",
      "I:16",
      "I:17",
      "I:18",
      "I:19",
      "I:20",
      "I:21",
      "I:22",
      "I:23",
      "I:24",
      "I:25",
      "I:26",
      "I:27",
      "I:28",
      "I:29",
      "I:30",
      "I:31",
      "I:32",
      "I:33",
      "I:34",
      "I:35",
      "I:36",
      "I:37",
      "I:38",
      "I:39",
      "I:40",
      "I:41",
      "I:42",
      "I:43",
      "I:44",
      "I:45",
      "I:46",
      "I:47",
      "I:48",
      "I:49",
      "I:50",
      "I:51",
      "I:52",
      "I:53",
      "I:54",
      "I:55",
      "I:56",
      "I:57",
      "I:58",
      "I:59",
      "I:60",
      "I:61",
      "I:62",
      "I:63",
      "I:64",
      "I:65",
      "I:66",
      "I:67",
      "I:68",
      "I:69",
      "I:70",
      "I:71",
      "I:73",
      "I:74",
      "I:75",
      "I:76",
      "I:77",
      "I:78",
      "I:79",
      "I:80",
      "I:81",
      "I:82",
      "I:83",
      "I:84",
      "I:85",
      "I:86",
      "I:87",
      "I:88",
      "I:89",
      "I:9",
      "I:90",
      "I:91",
      "I:92",
      "I:93",
      "I:94",
      "I:95",
      "I:96",
      "I:97",
      "I:98",
      "I:99"
    ],
    "I:73": [
      "I:10",
      "I:100",
      "I:101",
      "I:102",
      "I:103",
      "I:104",
      "I:105",
      "I:106",
      "I:107",
      "I:108",
      "I:109",
      "I:11",
      "I:110",
      "I:111",
      "I:112",
      "I:113",
      "I:114",
      "I:115",
      "I:116",
      "I:12",
      "I:13",
      "I:14",
      "I:15",
      "I:16",
      "I:17",
      "I:18",
      "I:19",
      "I:20",
      "I:21",
      "I:22",
      "I:23",
      "I:24",
      "I:25",
      "I:26",
      "I:27",
      "I:28",
      "I:29",
      "I:30",
      "I:31",
      "I:32",
      "I:33",
      "I:34",
      "I:35",
      "I:36",
      "I:37",
      "I:38",
      "I:39",
      "I:40",
      "I:41",
      "I:42",
      "I:43",
      "I:44",
      "I:45",
      "I:46",
      "I:47",
      "I:48",
      "I:49",
      "I:50",
      "I:51",
      "I:52",
      "I:53",
      "I:54",
      "I:55",
      "I:56",
      "I:57",
      "I:58",
      "I:59",
      "I:60",
      "I:61",
      "I:62",
      "I:63",
      "I:64",
      "I:65",
      "I:66",
      "I:67",
      "I:68",
      "I:69",
      "I:70",
      "I:71",
      "I:72",
      "I:74",
      "I:75",
      "I:76",
      "I:77",
      "I:78",
      "I:79",
      "I:80",
      "I:81",
      "I:82",
      "I:83",
      "I:84",
      "I:85",
      "I:86",
      "I:87",
      "I:88",
      "I:89",
      "I:9",
      "I:90",
      "I:91",
      "I:92",
      "I:93",
      "I:94",
      "I:95",
      "I:96",
      "I:97",
      "I:98",
      "I:99"
    ],
    "I:74": [
      "I:10",
      "I:100",
      "I:101",
      "I:102",
      "I:103",
      "I:104",
      "I:105",
      "I:106",
      "I:107",
      "I:108",
      "I:109",
      "I:11",
      "I:110",
      "I:111",
      "I:112",
      "I:113",
      "I:114",
      "I:115",
      "I:116",
      "I:12",
      "I:13",
      "I:14",
      "I:15",
      "I:16",
      "I:17",
      "I:18",
      "I:19",
      "I:20",
      "I:21",
      "I:22",
      "I:23",
      "I:24",
      "I:25",
      "I:26",
      "I:27",
      "I:28",
      "I:29",
      "I:30",
      "I:31",
      "I:32",
      "I:33",
      "I:34",
      "I:35",
      "I:36",
      "I:37",
      "I:38",
      "I:39",
      "I:40",
      "I:41",
      "I:42",
      "I:43",
      "I:44",
      "I:45",
      "I:46",
      "I:47",
      "I:48",
      "I:49",
      "I:50",
      "I:51",
      "I:52",
      "I:53",
      "I:54",
      "I:55",
      "I:56",
      "I:57",
      "I:58",
      "I:59",
      "I:60",
      "I:61",
      "I:62",
      "I:63",
      "I:64",
      "I:65",
      "I:66",
      "I:67",
      "I:68",
      "I:69",
      "I:70",
      "I:71",
      "I:72",
      "I:73",
      "I:75",
      "I:76",
      "I:77",
      "I:78",
      "I:79",
      "I:80",
      "I:81",
      "I:82",
      "I:83",
      "I:84",
      "I:85",
      "I:86",
      "I:87",
      "I:88",
      "I:89",
      "I:9",
      "I:90",
      "I:91",
      "I:92",
      "I:93",
      "I:94",
      "I:95",
      "I:96",
      "I:97",
      "I:98",
      "I:99"
    ],
    "I:75": [
      "I:10",
      "I:100",
      "I:101",
      "I:102",
      "I:103",
      "I:104",
      "I:105",
      "I:106",
      "I:107",
      "I:108",
      "I:109",
      "I:11",
      "I:110",
      "I:111",
      "I:112",
      "I:113",
      "I:114",
      "I:115",
      "I:116",
      "I:12",
      "I:13",
      "I:14",
      "I:15",
      "I:16",
      "I:17",
      "I:18",
      "I:19",
      "I:20",
      "I:21",
      "I:22",
      "I:23",
      "I:24",
      "I:25",
      "I:26",
      "I:27",
      "I:28",
      "I:29",
      "I:30",
      "I:31",
      "I:32",
      "I:33",
      "I:34",
      "I:35",
      "I:36",
      "I:37",
      "I:38",
      "I:39",
      "I:40",
      "I:41",
      "I:42",
      "I:43",
      "I:44",
      "I:45",
      "I:46",
      "I:47",
      "I:48",
      "I:49",
      "I:50",
      "I:51",
      "I:52",
      "I:53",
      "I:54",
      "I:55",
      "I:56",
      "I:57",
      "I:58",
      "I:59",
      "I:60",
      "I:61",
      "I:62",
      "I:63",
      "I:64",
      "I:65",
      "I:66",
      "I:67",
      "I:68",
      "I:69",
      "I:70",
      "I:71",
      "I:72",
      "I:73",
      "I:74",
      "I:76",
      "I:77",
      "I:78",
      "I:79",
      "I:80",
      "I:81",
      "I:82",
      "I:83",
      "I:84",
      "I:85",
      "I:86",
      "I:87",
      "I:88",
      "I:89",
      "I:9",
      "I:90",
      "I:91",
      "I:92",
      "I:93",
      "I:94",
      "I:95",
      "I:96",
      "I:97",
      "I:98",
      "I:99"
    ],
    "I:76": [
      "I:10",
      "I:100",
      "I:101",
      "I:102",
      "I:103",
      "I:104",
      "I:105",
      "I:106",
      "I:107",
      "I:108",
      "I:109",
      "I:11",
      "I:110",
      "I:111",
      "I:112",
      "I:113",
      "I:114",
      "I:115",
      "I:116",
      "I:12",
      "I:13",
      "I:14",
      "I:15",
      "I:16",
      "I:17",
      "I:18",
      "I:19",
      "I:20",
      "I:21",
      "I:22",
      "I:23",
      "I:24",
      "I:25",
      "I:26",
      "I:27",
      "I:28",
      "I:29",
      "I:30",
      "I:31",
      "I:32",
      "I:33",
      "I:34",
      "I:35",
      "I:36",
      "I:37",
      "I:38",
      "I:39",
      "I:40",
      "I:41",
      "I:42",
      "I:43",
      "I:44",
      "I:45",
      "I:46",
      "I:47",
      "I:48",
      "I:49",
      "I:50",
      "I:51",
      "I:52",
      "I:53",
      "I:54",
      "I:55",
      "I:56",
      "I:57",
      "I:58",
      "I:59",
      "I:60",
      "I:61",
      "I:62",
      "I:63",
      "I:64",
      "I:65",
      "I:66",
      "I:67",
      "I:68",
      "I:69",
      "I:70",
      "I:71",
      "I:72",
      "I:73",
      "I:74",
      "I:75",
      "I:77",
      "I:78",
      "I:79",
      "I:80",
      "I:81",
      "I:82",
      "I:83",
      "I:84",
      "I:85",
      "I:86",
      "I:87",
      "I:88",
      "I:89",
      "I:9",
      "I:90",
      "I:91",
      "I:92",
      "I:93",
      "I:94",
      "I:95",
      "I:96",
      "I:97",
      "I:98",
      "I:99"
    ],
    "I:77": [
      "I:10",
      "I:100",
      "I:101",
      "I:102",
      "I:103",
      "I:104",
      "I:105",
      "I:106",
      "I:107",
      "I:108",
      "I:109",
      "I:11",
      "I:110",
      "I:111",
      "I:112",
      "I:113",
      "I:114",
      "I:115",
      "I:116",
      "I:12",
      "I:13",
      "I:14",
      "I:15",
      "I:16",
      "I:17",
      "I:18",
      "I:19",
      "I:20",
      "I:21",
      "I:22",
      "I:23",
      "I:24",
      "I:25",
      "I:26",
      "I:27",
      "I:28",
      "I:29",
      "I:30",
      "I:31",
      "I:32",
      "I:33",
      "I:34",
      "I:35",
      "I:36",
      "I:37",
      "I:38",
      "I:39",
      "I:40",
      "I:41",
      "I:42",
      "I:43",
      "I:44",
      "I:45",
      "I:46",
      "I:47",
      "I:48",
      "I:49",
      "I:50",
      "I:51",
      "I:52",
      "I:53",
      "I:54",
      "I:55",
      "I:56",
      "I:57",
      "I:58",
      "I:59",
      "I:60",
      "I:61",
      "I:62",
      "I:63",
      "I:64",
      "I:65",
      "I:66",
      "I:67",
      "I:68",
      "I:69",
      "I:70",
      "I:71",
      "I:72",
      "I:73",
      "I:74",
      "I:75",
      "I:76",
      "I:78",
      "I:79",
      "I:80",
      "I:81",
      "I:82",
      "I:83",
      "I:84",
      "I:85",
      "I:86",
      "I:87",
      "I:88",
      "I:89",
      "I:9",
      "I:90",
      "I:91",
      "I:92",
      "I:93",
      "I:94",
      "I:95",
      "I:96",
      "I:97",
      "I:98",
      "I:99"
    ],
    "I:78": [
      "I:10",
      "I:100",
      "I:101",
      "I:102",
      "I:103",
      "I:104",
      "I:105",
      "I:106",
      "I:107",
      "I:108",
      "I:109",
      "I:11",
      "I:110",
      "I:111",
      "I:112",
      "I:113",
      "I:114",
      "I:115",
      "I:116",
      "I:12",
      "I:13",
      "I:14",
      "I:15",
      "I:16",
      "I:17",
      "I:18",
      "I:19",
      "I:20",
      "I:21",
      "I:22",
      "I:23",
      "I:24",
      "I:25",
      "I:26",
      "I:27",
      "I:28",
      "I:29",
      "I:30",
      "I:31",
      "I:32",
      "I:33",
      "I:34",
      "I:35",
      "I:36",
      "I:37",
      "I:38",
      "I:39",
      "I:40",
      "I:41",
      "I:42",
      "I:43",
      "I:44",
      "I:45",
      "I:46",
      "I:47",
      "I:48",
      "I:49",
      "I:50",
      "I:51",
      "I:52",
      "I:53",
      "I:54",
      "I:55",
      "I:56",
      "I:57",
      "I:58",
      "I:59",
      "I:60",
      "I:61",
      "I:62",
      "I:63",
      "I:64",
      "I:65",
      "I:66",
      "I:67",
      "I:68",
      "I:69",
      "I:70",
      "I:71",
      "I:72",
      "I:73",
      "I:74",
      "I:75",
      "I:76",
      "I:77",
      "I:79",
      "I:80",
      "I:81",
      "I:82",
      "I:83",
      "I:84",
      "I:85",
      "I:86",
      "I:87",
      "I:88",
      "I:89",
      "I:9",
      "I:90",
      "I:91",
      "I:92",
      "I:93",
      "I:94",
      "I:95",
      "I:96",
      "I:97",
      "I:98",
      "I:99"
    ],
    "I:79": [
      "I:10",
      "I:100",
      "I:101",
      "I:102",
      "I:103",
      "I:104",
      "I:105",
      "I:106",
      "I:107",
      "I:108",
      "I:109",
      "I:11",
      "I:110",
      "I:111",
      "I:112",
      "I:113",
      "I:114",
      "I:115",
      "I:116",
      "I:12",
      "I:13",
      "I:14",
      "I:15",
      "I:16",
      "I:17",
      "I:18",
      "I:19",
      "I:20",
      "I:21",
      "I:22",
      "I:23",
      "I:24",
      "I:25",
      "I:26",
      "I:27",
      "I:28",
      "I:29",
      "I:30",
      "I:31",
      "I:32",
      "I:33",
      "I:34",
      "I:35",
      "I:36",
      "I:37",
      "I:38",
      "I:39",
      "I:40",
      "I:41",
      "I:42",
      "I:43",
      "I:44",
      "I:45",
      "I:46",
      "I:47",
      "I:48",
      "I:49",
      "I:50",
      "I:51",
      "I:52",
      "I:53",
      "I:54",
      "I:55",
      "I:56",
      "I:57",
      "I:58",
      "I:59",
      "I:60",
      "I:61",
      "I:62",
      "I:63",
      "I:64",
      "I:65",
      "I:66",
      "I:67",
      "I:68",
      "I:69",
      "I:70",
      "I:71",
      "I:72",
      "I:73",
      "I:74",
      "I:75",
      "I:76",
      "I:77",
      "I:78",
      "I:80",
      "I:81",
      "I:82",
      "I:83",
      "I:84",
      "I:85",
      "I:86",
      "I:87",
      "I:88",
      "I:89",
      "I:9",
      "I:90",
      "I:91",
      "I:92",
      "I:93",
      "I:94",
      "I:95",
      "I:96",
      "I:97",
      "I:98",
      "I:99"
    ],
    "I:80": [
      "I:10",
      "I:100",
      "I:101",
      "I:102",
      "I:103",
      "I:104",
      "I:105",
      "I:106",
      "I:107",
      "I:108",
      "I:109",
      "I:11",
      "I:110",
      "I:111",
      "I:112",
      "I:113",
      "I:114",
      "I:115",
      "I:116",
      "I:12",
      "I:13",
      "I:14",
      "I:15",
      "I:16",
      "I:17",
      "I:18",
      "I:19",
      "I:20",
      "I:21",
      "I:22",
      "I:23",
      "I:24",
      "I:25",
      "I:26",
      "I:27",
      "I:28",
      "I:29",
      "I:30",
      "I:31",
      "I:32",
      "I:33",
      "I:34",
      "I:35",
      "I:36",
      "I:37",
      "I:38",
      "I:39",
      "I:40",
      "I:41",
      "I:42",
      "I:43",
      "I:44",
      "I:45",
      "I:46",
      "I:47",
      "I:48",
      "I:49",
      "I:50",
      "I:51",
      "I:52",
      "I:53",
      "I:54",
      "I:55",
      "I:56",
      "I:57",
      "I:58",
      "I:59",
      "I:60",
      "I:61",
      "I:62",
      "I:63",
      "I:64",
      "I:65",
      "I:66",
      "I:67",
      "I:68",
      "I:69",
      "I:70",
      "I:71",
      "I:72",
      "I:73",
      "I:74",
      "I:75",
      "I:76",
      "I:77",
      "I:78",
      "I:79",
      "I:81",
      "I:82",
      "I:83",
      "I:84",
      "I:85",
      "I:86",
      "I:87",
      "I:88",
      "I:89",
      "I:9",
      "I:90",
      "I:91",
      "I:92",
      "I:93",
      "I:94",
      "I:95",
      "I:96",
      "I:97",
      "I:98",
      "I:99"
    ],
    "I:81": [
      "I:10",
      "I:100",
      "I:101",
      "I:102",
      "I:103",
      "I:104",
      "I:105",
      "I:106",
      "I:107",
      "I:108",
      "I:109",
      "I:11",
      "I:110",
      "I:111",
      "I:112",
      "I:113",
      "I:114",
      "I:115",
      "I:116",
      "I:12",
      "I:13",
      "I:14",
      "I:15",
      "I:16",
      "I:17",
      "I:18",
      "I:19",
      "I:20",
      "I:21",
      "I:22",
      "I:23",
      "I:24",
      "I:25",
      "I:26",
      "I:27",
      "I:28",
      "I:29",
      "I:30",
      "I:31",
      "I:32",
      "I:33",
      "I:34",
      "I:35",
      "I:36",
      "I:37",
      "I:38",
      "I:39",
      "I:40",
      "I:41",
      "I:42",
      "I:43",
      "I:44",
      "I:45",
      "I:46",
      "I:47",
      "I:48",
      "I:49",
      "I:50",
      "I:51",
      "I:52",
      "I:53",
      "I:54",
      "I:55",
      "I:56",
      "I:57",
      "I:58",
      "I:59",
      "I:60",
      "I:61",
      "I:62",
      "I:63",
      "I:64",
      "I:65",
      "I:66",
      "I:67",
      "I:68",
      "I:69",
      "I:70",
      "I:71",
      "I:72",
      "I:73",
      "I:74",
      "I:75",
      "I:76",
      "I:77",
      "I:78",
      "I:79",
      "I:80",
      "I:82",
      "I:83",
      "I:84",
      "I:85",
      "I:86",
      "I:87",
      "I:88",
      "I:89",
      "I:9",
      "I:90",
      "I:91",
      "I:92",
      "I:93",
      "I:94",
      "I:95",
      "I:96",
      "I:97",
      "I:98",
      "I:99"
    ],
    "I:82": [
      "I:10",
      "I:100",
      "I:101",
      "I:102",
      "I:103",
      "I:104",
      "I:105",
      "I:106",
      "I:107",
      "I:108",
      "I:109",
      "I:11",
      "I:110",
      "I:111",
      "I:112",
      "I:113",
      "I:114",
      "I:115",
      "I:116",
      "I:12",
      "I:13",
      "I:14",
      "I:15",
      "I:16",
      "I:17",
      "I:18",
      "I:19",
      "I:20",
      "I:21",
      "I:22",
      "I:23",
      "I:24",
      "I:25",
      "I:26",
      "I:27",
      "I:28",
      "I:29",
      "I:30",
      "I:31",
      "I:32",
      "I:33",
      "I:34",
      "I:35",
      "I:36",
      "I:37",
      "I:38",
      "I:39",
      "I:40",
      "I:41",
      "I:42",
      "I:43",
      "I:44",
      "I:45",
      "I:46",
      "I:47",
      "I:48",
      "I:49",
      "I:50",
      "I:51",
      "I:52",
      "I:53",
      "I:54",
      "I:55",
      "I:56",
      "I:57",
      "I:58",
      "I:59",
      "I:60",
      "I:61",
      "I:62",
      "I:63",
      "I:64",
      "I:65",
      "I:66",
      "I:67",
      "I:68",
      "I:69",
      "I:70",
      "I:71",
      "I:72",
      "I:73",
      "I:74",
      "I:75",
      "I:76",
      "I:77",
      "I:78",
      "I:79",
      "I:80",
      "I:81",
      "I:83",
      "I:84",
      "I:85",
      "I:86",
      "I:87",
      "I:88",
      "I:89",
      "I:9",
      "I:90",
      "I:91",
      "I:92",
      "I:93",
      "I:94",
      "I:95",
      "I:96",
      "I:97",
      "I:98",
      "I:99"
    ],
    "I:83": [
      "I:10",
      "I:100",
      "I:101",
      "I:102",
      "I:103",
      "I:104",
      "I:105",
      "I:106",
      "I:107",
      "I:108",
      "I:109",
      "I:11",
      "I:110",
      "I:111",
      "I:112",
      "I:113",
      "I:114",
      "I:115",
      "I:116",
      "I:12",
      "I:13",
      "I:14",
      "I:15",
      "I:16",
      "I:17",
      "I:18",
      "I:19",
      "I:20",
      "I:21",
      "I:22",
      "I:23",
      "I:24",
      "I:25",
      "I:26",
      "I:27",
      "I:28",
      "I:29",
      "I:30",
      "I:31",
      "I:32",
      "I:33",
      "I:34",
      "I:35",
      "I:36",
      "I:37",
      "I:38",
      "I:39",
      "I:40",
      "I:41",
      "I:42",
      "I:43",
      "I:44",
      "I:45",
      "I:46",
      "I:47",
      "I:48",
      "I:49",
      "I:50",
      "I:51",
      "I:52",
      "I:53",
      "I:54",
      "I:55",
      "I:56",
      "I:57",
      "I:58",
      "I:59",
      "I:60",
      "I:61",
      "I:62",
      "I:63",
      "I:64",
      "I:65",
      "I:66",
      "I:67",
      "I:68",
      "I:69",
      "I:70",
      "I:71",
      "I:72",
      "I:73",
      "I:74",
      "I:75",
      "I:76",
      "I:77",
      "I:78",
      "I:79",
      "I:80",
      "I:81",
      "I:82",
      "I:84",
      "I:85",
      "I:86",
      "I:87",
      "I:88",
      "I:89",
      "I:9",
      "I:90",
      "I:91",
      "I:92",
      "I:93",
      "I:94",
      "I:95",
      "I:96",
      "I:97",
      "I:98",
      "I:99"
    ],
    "I:84": [
      "I:10",
      "I:100",
      "I:101",
      "I:102",
      "I:103",
      "I:104",
      "I:105",
      "I:106",
      "I:107",
      "I:108",
      "I:109",
      "I:11",
      "I:110",
      "I:111",
      "I:112",
      "I:113",
      "I:114",
      "I:115",
      "I:116",
      "I:12",
      "I:13",
      "I:14",
      "I:15",
      "I:16",
      "I:17",
      "I:18",
      "I:19",
      "I:20",
      "I:21",
      "I:22",
      "I:23",
      "I:24",
      "I:25",
      "I:26",
      "I:27",
      "I:28",
      "I:29",
      "I:30",
      "I:31",
      "I:32",
      "I:33",
      "I:34",
      "I:35",
      "I:36",
      "I:37",
      "I:38",
      "I:39",
      "I:40",
      "I:41",
      "I:42",
      "I:43",
      "I:44",
      "I:45",
      "I:46",
      "I:47",
      "I:48",
      "I:49",
      "I:50",
      "I:51",
      "I:52",
      "I:53",
      "I:54",
      "I:55",
      "I:56",
      "I:57",
      "I:58",
      "I:59",
      "I:60",
      "I:61",
      "I:62",
      "I:63",
      "I:64",
      "I:65",
      "I:66",
      "I:67",
      "I:68",
      "I:69",
      "I:70",
      "I:71",
      "I:72",
      "I:73",
      "I:74",
      "I:75",
      "I:76",
      "I:77",
      "I:78",
      "I:79",
      "I:80",
      "I:81",
      "I:82",
      "I:83",
      "I:85",
      "I:86",
      "I:87",
      "I:88",
      "I:89",
      "I:9",
      "I:90",
      "I:91",
      "I:92",
      "I:93",
      "I:94",
      "I:95",
      "I:96",
      "I:97",
      "I:98",
      "I:99"
    ],
    "I:85": [
      "I:10",
      "I:100",
      "I:101",
      "I:102",
      "I:103",
      "I:104",
      "I:105",
      "I:106",
      "I:107",
      "I:108",
      "I:109",
      "I:11",
      "I:110",
      "I:111",
      "I:112",
      "I:113",
      "I:114",
      "I:115",
      "I:116",
      "I:12",
      "I:13",
      "I:14",
      "I:15",
      "I:16",
      "I:17",
      "I:18",
      "I:19",
      "I:20",
      "I:21",
      "I:22",
      "I:23",
      "I:24",
      "I:25",
      "I:26",
      "I:27",
      "I:28",
      "I:29",
      "I:30",
      "I:31",
      "I:32",
      "I:33",
      "I:34",
      "I:35",
      "I:36",
      "I:37",
      "I:38",
      "I:39",
      "I:40",
      "I:41",
      "I:42",
      "I:43",
      "I:44",
      "I:45",
      "I:46",
      "I:47",
      "I:48",
      "I:49",
      "I:50",
      "I:51",
      "I:52",
      "I:53",
      "I:54",
      "I:55",
      "I:56",
      "I:57",
      "I:58",
      "I:59",
      "I:60",
      "I:61",
      "I:62",
      "I:63",
      "I:64",
      "I:65",
      "I:66",
      "I:67",
      "I:68",
      "I:69",
      "I:70",
      "I:71",
      "I:72",
      "I:73",
      "I:74",
      "I:75",
      "I:76",
      "I:77",
      "I:78",
      "I:79",
      "I:80",
      "I:81",
      "I:82",
      "I:83",
      "I:84",
      "I:86",
      "I:87",
      "I:88",
      "I:89",
      "I:9",
      "I:90",
      "I:91",
      "I:92",
      "I:93",
      "I:94",
      "I:95",
      "I:96",
      "I:97",
      "I:98",
      "I:99"
    ],
    "I:86": [
      "I:10",
      "I:100",
      "I:101",
      "I:102",
      "I:103",
      "I:104",
      "I:105",
      "I:106",
      "I:107",
      "I:108",
      "I:109",
      "I:11",
      "I:110",
      "I:111",
      "I:112",
      "I:113",
      "I:114",
      "I:115",
      "I:116",
      "I:12",
      "I:13",
      "I:14",
      "I:15",
      "I:16",
      "I:17",
      "I:18",
      "I:19",
      "I:20",
      "I:21",
      "I:22",
      "I:23",
      "I:24",
      "I:25",
      "I:26",
      "I:27",
      "I:28",
      "I:29",
      "I:30",
      "I:31",
      "I:32",
      "I:33",
      "I:34",
      "I:35",
      "I:36",
      "I:37",
      "I:38",
      "I:39",
      "I:40",
      "I:41",
      "I:42",
      "I:43",
      "I:44",
      "I:45",
      "I:46",
      "I:47",
      "I:48",
      "I:49",
      "I:50",
      "I:51",
      "I:52",
      "I:53",
      "I:54",
      "I:55",
      "I:56",
      "I:57",
      "I:58",
      "I:59",
      "I:60",
      "I:61",
      "I:62",
      "I:63",
      "I:64",
      "I:65",
      "I:66",
      "I:67",
      "I:68",
      "I:69",
      "I:70",
      "I:71",
      "I:72",
      "I:73",
      "I:74",
      "I:75",
      "I:76",
      "I:77",
      "I:78",
      "I:79",
      "I:80",
      "I:81",
      "I:82",
      "I:83",
      "I:84",
      "I:85",
      "I:87",
      "I:88",
      "I:89",
      "I:9",
      "I:90",
      "I:91",
      "I:92",
      "I:93",
      "I:94",
      "I:95",
      "I:96",
      "I:97",
      "I:98",
      "I:99"
    ],
    "I:87": [
      "I:10",
      "I:100",
      "I:101",
      "I:102",
      "I:103",
      "I:104",
      "I:105",
      "I:106",
      "I:107",
      "I:108",
      "I:109",
      "I:11",
      "I:110",
      "I:111",
      "I:112",
      "I:113",
      "I:114",
      "I:115",
      "I:116",
      "I:12",
      "I:13",
      "I:14",
      "I:15",
      "I:16",
      "I:17",
      "I:18",
      "I:19",
      "I:20",
      "I:21",
      "I:22",
      "I:23",
      "I:24",
      "I:25",
      "I:26",
      "I:27",
      "I:28",
      "I:29",
      "I:30",
      "I:31",
      "I:32",
      "I:33",
      "I:34",
      "I:35",
      "I:36",
      "I:37",
      "I:38",
      "I:39",
      "I:40",
      "I:41",
      "I:42",
      "I:43",
      "I:44",
      "I:45",
      "I:46",
      "I:47",
      "I:48",
      "I:49",
      "I:50",
      "I:51",
      "I:52",
      "I:53",
      "I:54",
      "I:55",
      "I:56",
      "I:57",
      "I:58",
      "I:59",
      "I:60",
      "I:61",
      "I:62",
      "I:63",
      "I:64",
      "I:65",
      "I:66",
      "I:67",
      "I:68",
      "I:69",
      "I:70",
      "I:71",
      "I:72",
      "I:73",
      "I:74",
      "I:75",
      "I:76",
      "I:77",
      "I:78",
      "I:79",
      "I:80",
      "I:81",
      "I:82",
      "I:83",
      "I:84",
      "I:85",
      "I:86",
      "I:88",
      "I:89",
      "I:9",
      "I:90",
      "I:91",
      "I:92",
      "I:93",
      "I:94",
      "I:95",
      "I:96",
      "I:97",
      "I:98",
      "I:99"
    ],
    "I:88": [
      "I:10",
      "I:100",
      "I:101",
      "I:102",
      "I:103",
      "I:104",
      "I:105",
      "I:106",
      "I:107",
      "I:108",
      "I:109",
      "I:11",
      "I:110",
      "I:111",
      "I:112",
      "I:113",
      "I:114",
      "I:115",
      "I:116",
      "I:12",
      "I:13",
      "I:14",
      "I:15",
      "I:16",
      "I:17",
      "I:18",
      "I:19",
      "I:20",
      "I:21",
      "I:22",
      "I:23",
      "I:24",
      "I:25",
      "I:26",
      "I:27",
      "I:28",
      "I:29",
      "I:30",
      "I:31",
      "I:32",
      "I:33",
      "I:34",
      "I:35",
      "I:36",
      "I:37",
      "I:38",
      "I:39",
      "I:40",
      "I:41",
      "I:42",
      "I:43",
      "I:44",
      "I:45",
      "I:46",
      "I:47",
      "I:48",
      "I:49",
      "I:50",
      "I:51",
      "I:52",
      "I:53",
      "I:54",
      "I:55",
      "I:56",
      "I:57",
      "I:58",
      "I:59",
      "I:60",
      "I:61",
      "I:62",
      "I:63",
      "I:64",
      "I:65",
      "I:66",
      "I:67",
      "I:68",
      "I:69",
      "I:70",
      "I:71",
      "I:72",
      "I:73",
      "I:74",
      "I:75",
      "I:76",
      "I:77",
      "I:78",
      "I:79",
      "I:80",
      "I:81",
      "I:82",
      "I:83",
      "I:84",
      "I:85",
      "I:86",
      "I:87",
      "I:89",
      "I:9",
      "I:90",
      "I:91",
      "I:92",
      "I:93",
      "I:94",
      "I:95",
      "I:96",
      "I:97",
      "I:98",
      "I:99"
    ],
    "I:89": [
      "I:10",
      "I:100",
      "I:101",
      "I:102",
      "I:103",
      "I:104",
      "I:105",
      "I:106",
      "I:107",
      "I:108",
      "I:109",
      "I:11",
      "I:110",
      "I:111",
      "I:112",
      "I:113",
      "I:114",
      "I:115",
      "I:116",
      "I:12",
      "I:13",
      "I:14",
      "I:15",
      "I:16",
      "I:17",
      "I:18",
      "I:19",
      "I:20",
      "I:21",
      "I:22",
      "I:23",
      "I:24",
      "I:25",
      "I:26",
      "I:27",
      "I:28",
      "I:29",
      "I:30",
      "I:31",
      "I:32",
      "I:33",
      "I:34",
      "I:35",
      "I:36",
      "I:37",
      "I:38",
      "I:39",
      "I:40",
      "I:41",
      "I:42",
      "I:43",
      "I:44",
      "I:45",
      "I:46",
      "I:47",
      "I:48",
      "I:49",
      "I:50",
      "I:51",
      "I:52",
      "I:53",
      "I:54",
      "I:55",
      "I:56",
      "I:57",
      "I:58",
      "I:59",
      "I:60",
      "I:61",
      "I:62",
      "I:63",
      "I:64",
      "I:65",
      "I:66",
      "I:67",
      "I:68",
      "I:69",
      "I:70",
      "I:71",
      "I:72",
      "I:73",
      "I:74",
      "I:75",
      "I:76",
      "I:77",
      "I:78",
      "I:79",
      "I:80",
      "I:81",
      "I:82",
      "I:83",
      "I:84",
      "I:85",
      "I:86",
      "I:87",
      "I:88",
      "I:9",
      "I:90",
      "I:91",
      "I:92",
      "I:93",
      "I:94",
      "I:95",
      "I:96",
      "I:97",
      "I:98",
      "I:99"
    ],
    "I:90": [
      "I:10",
      "I:100",
      "I:101",
      "I:102",
      "I:103",
      "I:104",
      "I:105",
      "I:106",
      "I:107",
      "I:108",
      "I:109",
      "I:11",
      "I:110",
      "I:111",
      "I:112",
      "I:113",
      "I:114",
      "I:115",
      "I:116",
      "I:12",
      "I:13",
      "I:14",
      "I:15",
      "I:16",
      "I:17",
      "I:18",
      "I:19",
      "I:20",
      "I:21",
      "I:22",
      "I:23",
      "I:24",
      "I:25",
      "I:26",
      "I:27",
      "I:28",
      "I:29",
      "I:30",
      "I:31",
      "I:32",
      "I:33",
      "I:34",
      "I:35",
      "I:36",
      "I:37",
      "I:38",
      "I:39",
      "I:40",
      "I:41",
      "I:42",
      "I:43",
      "I:44",
      "I:45",
      "I:46",
      "I:47",
      "I:48",
      "I:49",
      "I:50",
      "I:51",
      "I:52",
      "I:53",
      "I:54",
      "I:55",
      "I:56",
      "I:57",
      "I:58",
      "I:59",
      "I:60",
      "I:61",
      "I:62",
      "I:63",
      "I:64",
      "I:65",
      "I:66",
      "I:67",
      "I:68",
      "I:69",
      "I:70",
      "I:71",
      "I:72",
      "I:73",
      "I:74",
      "I:75",
      "I:76",
      "I:77",
      "I:78",
      "I:79",
      "I:80",
      "I:81",
      "I:82",
      "I:83",
      "I:84",
      "I:85",
      "I:86",
      "I:87",
      "I:88",
      "I:89",
      "I:9",
      "I:91",
      "I:92",
      "I:93",
      "I:94",
      "I:95",
      "I:96",
      "I:97",
      "I:98",
      "I:99"
    ],
    "I:91": [
      "I:10",
      "I:100",
      "I:101",
      "I:102",
      "I:103",
      "I:104",
      "I:105",
      "I:106",
      "I:107",
      "I:108",
      "I:109",
      "I:11",
      "I:110",
      "I:111",
      "I:112",
      "I:113",
      "I:114",
      "I:115",
      "I:116",
      "I:12",
      "I:13",
      "I:14",
      "I:15",
      "I:16",
      "I:17",
      "I:18",
      "I:19",
      "I:20",
      "I:21",
      "I:22",
      "I:23",
      "I:24",
      "I:25",
      "I:26",
      "I:27",
      "I:28",
      "I:29",
      "I:30",
      "I:31",
      "I:32",
      "I:33",
      "I:34",
      "I:35",
      "I:36",
      "I:37",
      "I:38",
      "I:39",
      "I:40",
      "I:41",
      "I:42",
      "I:43",
      "I:44",
      "I:45",
      "I:46",
      "I:47",
      "I:48",
      "I:49",
      "I:50",
      "I:51",
      "I:52",
      "I:53",
      "I:54",
      "I:55",
      "I:56",
      "I:57",
      "I:58",
      "I:59",
      "I:60",
      "I:61",
      "I:62",
      "I:63",
      "I:64",
      "I:65",
      "I:66",
      "I:67",
      "I:68",
      "I:69",
      "I:70",
      "I:71",
      "I:72",
      "I:73",
      "I:74",
      "I:75",
      "I:76",
      "I:77",
      "I:78",
      "I:79",
      "I:80",
      "I:81",
      "I:82",
      "I:83",
      "I:84",
      "I:85",
      "I:86",
      "I:87",
      "I:88",
      "I:89",
      "I:9",
      "I:90",
      "I:92",
      "I:93",
      "I:94",
      "I:95",
      "I:96",
      "I:97",
      "I:98",
      "I:99"
    ],
    "I:92": [
      "I:10",
      "I:100",
      "I:101",
      "I:102",
      "I:103",
      "I:104",
      "I:105",
      "I:106",
      "I:107",
      "I:108",
      "I:109",
      "I:11",
      "I:110",
      "I:111",
      "I:112",
      "I:113",
      "I:114",
      "I:115",
      "I:116",
      "I:12",
      "I:13",
      "I:14",
      "I:15",
      "I:16",
      "I:17",
      "I:18",
      "I:19",
      "I:20",
      "I:21",
      "I:22",
      "I:23",
      "I:24",
      "I:25",
      "I:26",
      "I:27",
      "I:28",
      "I:29",
      "I:30",
      "I:31",
      "I:32",
      "I:33",
      "I:34",
      "I:35",
      "I:36",
      "I:37",
      "I:38",
      "I:39",
      "I:40",
      "I:41",
      "I:42",
      "I:43",
      "I:44",
      "I:45",
      "I:46",
      "I:47",
      "I:48",
      "I:49",
      "I:50",
      "I:51",
      "I:52",
      "I:53",
      "I:54",
      "I:55",
      "I:56",
      "I:57",
      "I:58",
      "I:59",
      "I:60",
      "I:61",
      "I:62",
      "I:63",
      "I:64",
      "I:65",
      "I:66",
      "I:67",
      "I:68",
      "I:69",
      "I:70",
      "I:71",
      "I:72",
      "I:73",
      "I:74",
      "I:75",
      "I:76",
      "I:77",
      "I:78",
      "I:79",
      "I:80",
      "I:81",
      "I:82",
      "I:83",
      "I:84",
      "I:85",
      "I:86",
      "I:87",
      "I:88",
      "I:89",
      "I:9",
      "I:90",
      "I:91",
      "I:93",
      "I:94",
      "I:95",
      "I:96",
      "I:97",
      "I:98",
      "I:99"
    ],
    "I:93": [
      "I:10",
      "I:100",
      "I:101",
      "I:102",
      "I:103",
      "I:104",
      "I:105",
      "I:106",
      "I:107",
      "I:108",
      "I:109",
      "I:11",
      "I:110",
      "I:111",
      "I:112",
      "I:113",
      "I:114",
      "I:115",
      "I:116",
      "I:12",
      "I:13",
      "I:14",
      "I:15",
      "I:16",
      "I:17",
      "I:18",
      "I:19",
      "I:20",
      "I:21",
      "I:22",
      "I:23",
      "I:24",
      "I:25",
      "I:26",
      "I:27",
      "I:28",
      "I:29",
      "I:30",
      "I:31",
      "I:32",
      "I:33",
      "I:34",
      "I:35",
      "I:36",
      "I:37",
      "I:38",
      "I:39",
      "I:40",
      "I:41",
      "I:42",
      "I:43",
      "I:44",
      "I:45",
      "I:46",
      "I:47",
      "I:48",
      "I:49",
      "I:50",
      "I:51",
      "I:52",
      "I:53",
      "I:54",
      "I:55",
      "I:56",
      "I:57",
      "I:58",
      "I:59",
      "I:60",
      "I:61",
      "I:62",
      "I:63",
      "I:64",
      "I:65",
      "I:66",
      "I:67",
      "I:68",
      "I:69",
      "I:70",
      "I:71",
      "I:72",
      "I:73",
      "I:74",
      "I:75",
      "I:76",
      "I:77",
      "I:78",
      "I:79",
      "I:80",
      "I:81",
      "I:82",
      "I:83",
      "I:84",
      "I:85",
      "I:86",
      "I:87",
      "I:88",
      "I:89",
      "I:9",
      "I:90",
      "I:91",
      "I:92",
      "I:94",
      "I:95",
      "I:96",
      "I:97",
      "I:98",
      "I:99"
    ],
    "I:94": [
      "I:10",
      "I:100",
      "I:101",
      "I:102",
      "I:103",
      "I:104",
      "I:105",
      "I:106",
      "I:107",
      "I:108",
      "I:109",
      "I:11",
      "I:110",
      "I:111",
      "I:112",
      "I:113",
      "I:114",
      "I:115",
      "I:116",
      "I:12",
      "I:13",
      "I:14",
      "I:15",
      "I:16",
      "I:17",
      "I:18",
      "I:19",
      "I:20",
      "I:21",
      "I:22",
      "I:23",
      "I:24",
      "I:25",
      "I:26",
      "I:27",
      "I:28",
      "I:29",
      "I:30",
      "I:31",
      "I:32",
      "I:33",
      "I:34",
      "I:35",
      "I:36",
      "I:37",
      "I:38",
      "I:39",
      "I:40",
      "I:41",
      "I:42",
      "I:43",
      "I:44",
      "I:45",
      "I:46",
      "I:47",
      "I:48",
      "I:49",
      "I:50",
      "I:51",
      "I:52",
      "I:53",
      "I:54",
      "I:55",
      "I:56",
      "I:57",
      "I:58",
      "I:59",
      "I:60",
      "I:61",
      "I:62",
      "I:63",
      "I:64",
      "I:65",
      "I:66",
      "I:67",
      "I:68",
      "I:69",
      "I:70",
      "I:71",
      "I:72",
      "I:73",
      "I:74",
      "I:75",
      "I:76",
      "I:77",
      "I:78",
      "I:79",
      "I:80",
      "I:81",
      "I:82",
      "I:83",
      "I:84",
      "I:85",
      "I:86",
      "I:87",
      "I:88",
      "I:89",
      "I:9",
      "I:90",
      "I:91",
      "I:92",
      "I:93",
      "I:95",
      "I:96",
      "I:97",
      "I:98",
      "I:99"
    ],
    "I:95": [
      "I:10",
      "I:100",
      "I:101",
      "I:102",
      "I:103",
      "I:104",
      "I:105",
      "I:106",
      "I:107",
      "I:108",
      "I:109",
      "I:11",
      "I:110",
      "I:111",
      "I:112",
      "I:113",
      "I:114",
      "I:115",
      "I:116",
      "I:12",
      "I:13",
      "I:14",
      "I:15",
      "I:16",
      "I:17",
      "I:18",
      "I:19",
      "I:20",
      "I:21",
      "I:22",
      "I:23",
      "I:24",
      "I:25",
      "I:26",
      "I:27",
      "I:28",
      "I:29",
      "I:30",
      "I:31",
      "I:32",
      "I:33",
      "I:34",
      "I:35",
      "I:36",
      "I:37",
      "I:38",
      "I:39",
      "I:40",
      "I:41",
      "I:42",
      "I:43",
      "I:44",
      "I:45",
      "I:46",
      "I:47",
      "I:48",
      "I:49",
      "I:50",
      "I:51",
      "I:52",
      "I:53",
      "I:54",
      "I:55",
      "I:56",
      "I:57",
      "I:58",
      "I:59",
      "I:60",
      "I:61",
      "I:62",
      "I:63",
      "I:64",
      "I:65",
      "I:66",
      "I:67",
      "I:68",
      "I:69",
      "I:70",
      "I:71",
      "I:72",
      "I:73",
      "I:74",
      "I:75",
      "I:76",
      "I:77",
      "I:78",
      "I:79",
      "I:80",
      "I:81",
      "I:82",
      "I:83",
      "I:84",
      "I:85",
      "I:86",
      "I:87",
      "I:88",
      "I:89",
      "I:9",
      "I:90",
      "I:91",
      "I:92",
      "I:93",
      "I:94",
      "I:96",
      "I:97",
      "I:98",
      "I:99"
    ],
    "I:96": [
      "I:10",
      "I:100",
      "I:101",
      "I:102",
      "I:103",
      "I:104",
      "I:105",
      "I:106",
      "I:107",
      "I:108",
      "I:109",
      "I:11",
      "I:110",
      "I:111",
      "I:112",
      "I:113",
      "I:114",
      "I:115",
      "I:116",
      "I:12",
      "I:13",
      "I:14",
      "I:15",
      "I:16",
      "I:17",
      "I:18",
      "I:19",
      "I:20",
      "I:21",
      "I:22",
      "I:23",
      "I:24",
      "I:25",
      "I:26",
      "I:27",
      "I:28",
      "I:29",
      "I:30",
      "I:31",
      "I:32",
      "I:33",
      "I:34",
      "I:35",
      "I:36",
      "I:37",
      "I:38",
      "I:39",
      "I:40",
      "I:41",
      "I:42",
      "I:43",
      "I:44",
      "I:45",
      "I:46",
      "I:47",
      "I:48",
      "I:49",
      "I:50",
      "I:51",
      "I:52",
      "I:53",
      "I:54",
      "I:55",
      "I:56",
      "I:57",
      "I:58",
      "I:59",
      "I:60",
      "I:61",
      "I:62",
      "I:63",
      "I:64",
      "I:65",
      "I:66",
      "I:67",
      "I:68",
      "I:69",
      "I:70",
      "I:71",
      "I:72",
      "I:73",
      "I:74",
      "I:75",
      "I:76",
      "I:77",
      "I:78",
      "I:79",
      "I:80",
      "I:81",
      "I:82",
      "I:83",
      "I:84",
      "I:85",
      "I:86",
      "I:87",
      "I:88",
      "I:89",
      "I:9",
      "I:90",
      "I:91",
      "I:92",
      "I:93",
      "I:94",
      "I:95",
      "I:97",
      "I:98",
      "I:99"
    ],
    "I:97": [
      "I:10",
      "I:100",
      "I:101",
      "I:102",
      "I:103",
      "I:104",
      "I:105",
      "I:106",
      "I:107",
      "I:108",
      "I:109",
      "I:11",
      "I:110",
      "I:111",
      "I:112",
      "I:113",
      "I:114",
      "I:115",
      "I:116",
      "I:12",
      "I:13",
      "I:14",
      "I:15",
      "I:16",
      "I:17",
      "I:18",
      "I:19",
      "I:20",
      "I:21",
      "I:22",
      "I:23",
      "I:24",
      "I:25",
      "I:26",
      "I:27",
      "I:28",
      "I:29",
      "I:30",
      "I:31",
      "I:32",
      "I:33",
      "I:34",
      "I:35",
      "I:36",
      "I:37",
      "I:38",
      "I:39",
      "I:40",
      "I:41",
      "I:42",
      "I:43",
      "I:44",
      "I:45",
      "I:46",
      "I:47",
      "I:48",
      "I:49",
      "I:50",
      "I:51",
      "I:52",
      "I:53",
      "I:54",
      "I:55",
      "I:56",
      "I:57",
      "I:58",
      "I:59",
      "I:60",
      "I:61",
      "I:62",
      "I:63",
      "I:64",
      "I:65",
      "I:66",
      "I:67",
      "I:68",
      "I:69",
      "I:70",
      "I:71",
      "I:72",
      "I:73",
      "I:74",
      "I:75",
      "I:76",
      "I:77",
      "I:78",
      "I:79",
      "I:80",
      "I:81",
      "I:82",
      "I:83",
      "I:84",
      "I:85",
      "I:86",
      "I:87",
      "I:88",
      "I:89",
      "I:9",
      "I:90",
      "I:91",
      "I:92",
      "I:93",
      "I:94",
      "I:95",
      "I:96",
      "I:98",
      "I:99"
    ],
    "I:98": [
      "I:10",
      "I:100",
      "I:101",
      "I:102",
      "I:103",
      "I:104",
      "I:105",
      "I:106",
      "I:107",
      "I:108",
      "I:109",
      "I:11",
      "I:110",
      "I:111",
      "I:112",
      "I:113",
      "I:114",
      "I:115",
      "I:116",
      "I:12",
      "I:13",
      "I:14",
      "I:15",
      "I:16",
      "I:17",
      "I:18",
      "I:19",
      "I:20",
      "I:21",
      "I:22",
      "I:23",
      "I:24",
      "I:25",
      "I:26",
      "I:27",
      "I:28",
      "I:29",
      "I:30",
      "I:31",
      "I:32",
      "I:33",
      "I:34",
      "I:35",
      "I:36",
      "I:37",
      "I:38",
      "I:39",
      "I:40",
      "I:41",
      "I:42",
      "I:43",
      "I:44",
      "I:45",
      "I:46",
      "I:47",
      "I:48",
      "I:49",
      "I:50",
      "I:51",
      "I:52",
      "I:53",
      "I:54",
      "I:55",
      "I:56",
      "I:57",
      "I:58",
      "I:59",
      "I:60",
      "I:61",
      "I:62",
      "I:63",
      "I:64",
      "I:65",
      "I:66",
      "I:67",
      "I:68",
      "I:69",
      "I:70",
      "I:71",
      "I:72",
      "I:73",
      "I:74",
      "I:75",
      "I:76",
      "I:77",
      "I:78",
      "I:79",
      "I:80",
      "I:81",
      "I:82",
      "I:83",
      "I:84",
      "I:85",
      "I:86",
      "I:87",
      "I:88",
      "I:89",
      "I:9",
      "I:90",
      "I:91",
      "I:92",
      "I:93",
      "I:94",
      "I:95",
      "I:96",
      "I:97",
      "I:99"
    ],
    "I:99": [
      "I:10",
      "I:100",
      "I:101",
      "I:102",
      "I:103",
      "I:104",
      "I:105",
      "I:106",
      "I:107",
      "I:108",
      "I:109",
      "I:11",
      "I:110",
      "I:111",
      "I:112",
      "I:113",
      "I:114",
      "I:115",
      "I:116",
      "I:12",
      "I:13",
      "I:14",
      "I:15",
      "I:16",
      "I:17",
      "I:18",
      "I:19",
      "I:20",
      "I:21",
      "I:22",
      "I:23",
      "I:24",
      "I:25",
      "I:26",
      "I:27",
      "I:28",
      "I:29",
      "I:30",
      "I:31",
      "I:32",
      "I:33",
      "I:34",
      "I:35",
      "I:36",
      "I:37",
      "I:38",
      "I:39",
      "I:40",
      "I:41",
      "I:42",
      "I:43",
      "I:44",
      "I:45",
      "I:46",
      "I:47",
      "I:48",
      "I:49",
      "I:50",
      "I:51",
      "I:52",
      "I:53",
      "I:54",
      "I:55",
      "I:56",
      "I:57",
      "I:58",
      "I:59",
      "I:60",
      "I:61",
      "I:62",
      "I:63",
      "I:64",
      "I:65",
      "I:66",
      "I:67",
      "I:68",
      "I:69",
      "I:70",
      "I:71",
      "I:72",
      "I:73",
      "I:74",
      "I:75",
      "I:76",
      "I:77",
      "I:78",
      "I:79",
      "I:80",
      "I:81",
      "I:82",
      "I:83",
      "I:84",
      "I:85",
      "I:86",
      "I:87",
      "I:88",
      "I:89",
      "I:9",
      "I:90",
      "I:91",
      "I:92",
      "I:93",
      "I:94",
      "I:95",
      "I:96",
      "I:97",
      "I:98"
    ],
    "I:100": [
      "I:10",
      "I:101",
      "I:102",
      "I:103",
      "I:104",
      "I:105",
      "I:106",
      "I:107",
      "I:108",
      "I:109",
      "I:11",
      "I:110",
      "I:111",
      "I:112",
      "I:113",
      "I:114",
      "I:115",
      "I:116",
      "I:12",
      "I:13",
      "I:14",
      "I:15",
      "I:16",
      "I:17",
      "I:18",
      "I:19",
      "I:20",
      "I:21",
      "I:22",
      "I:23",
      "I:24",
      "I:25",
      "I:26",
      "I:27",
      "I:28",
      "I:29",
      "I:30",
      "I:31",
      "I:32",
      "I:33",
      "I:34",
      "I:35",
      "I:36",
      "I:37",
      "I:38",
      "I:39",
      "I:40",
      "I:41",
      "I:42",
      "I:43",
      "I:44",
      "I:45",
      "I:46",
      "I:47",
      "I:48",
      "I:49",
      "I:50",
      "I:51",
      "I:52",
      "I:53",
      "I:54",
      "I:55",
      "I:56",
      "I:57",
      "I:58",
      "I:59",
      "I:60",
      "I:61",
      "I:62",
      "I:63",
      "I:64",
      "I:65",
      "I:66",
      "I:67",
      "I:68",
      "I:69",
      "I:70",
      "I:71",
      "I:72",
      "I:73",
      "I:74",
      "I:75",
      "I:76",
      "I:77",
      "I:78",
      "I:79",
      "I:80",
      "I:81",
      "I:82",
      "I:83",
      "I:84",
      "I:85",
      "I:86",
      "I:87",
      "I:88",
      "I:89",
      "I:9",
      "I:90",
      "I:91",
      "I:92",
      "I:93",
      "I:94",
      "I:95",
      "I:96",
      "I:97",
      "I:98",
      "I:99"
    ],
    "I:101": [
      "I:10",
      "I:100",
      "I:102",
      "I:103",
      "I:104",
      "I:105",
      "I:106",
      "I:107",
      "I:108",
      "I:109",
      "I:11",
      "I:110",
      "I:111",
      "I:112",
      "I:113",
      "I:114",
      "I:115",
      "I:116",
      "I:12",
      "I:13",
      "I:14",
      "I:15",
      "I:16",
      "I:17",
      "I:18",
      "I:19",
      "I:20",
      "I:21",
      "I:22",
      "I:23",
      "I:24",
      "I:25",
      "I:26",
      "I:27",
      "I:28",
      "I:29",
      "I:30",
      "I:31",
      "I:32",
      "I:33",
      "I:34",
      "I:35",
      "I:36",
      "I:37",
      "I:38",
      "I:39",
      "I:40",
      "I:41",
      "I:42",
      "I:43",
      "I:44",
      "I:45",
      "I:46",
      "I:47",
      "I:48",
      "I:49",
      "I:50",
      "I:51",
      "I:52",
      "I:53",
      "I:54",
      "I:55",
      "I:56",
      "I:57",
      "I:58",
      "I:59",
      "I:60",
      "I:61",
      "I:62",
      "I:63",
      "I:64",
      "I:65",
      "I:66",
      "I:67",
      "I:68",
      "I:69",
      "I:70",
      "I:71",
      "I:72",
      "I:73",
      "I:74",
      "I:75",
      "I:76",
      "I:77",
      "I:78",
      "I:79",
      "I:80",
      "I:81",
      "I:82",
      "I:83",
      "I:84",
      "I:85",
      "I:86",
      "I:87",
      "I:88",
      "I:89",
      "I:9",
      "I:90",
      "I:91",
      "I:92",
      "I:93",
      "I:94",
      "I:95",
      "I:96",
      "I:97",
      "I:98",
      "I:99"
    ],
    "I:102": [
      "I:10",
      "I:100",
      "I:101",
      "I:103",
      "I:104",
      "I:105",
      "I:106",
      "I:107",
      "I:108",
      "I:109",
      "I:11",
      "I:110",
      "I:111",
      "I:112",
      "I:113",
      "I:114",
      "I:115",
      "I:116",
      "I:12",
      "I:13",
      "I:14",
      "I:15",
      "I:16",
      "I:17",
      "I:18",
      "I:19",
      "I:20",
      "I:21",
      "I:22",
      "I:23",
      "I:24",
      "I:25",
      "I:26",
      "I:27",
      "I:28",
      "I:29",
      "I:30",
      "I:31",
      "I:32",
      "I:33",
      "I:34",
      "I:35",
      "I:36",
      "I:37",
      "I:38",
      "I:39",
      "I:40",
      "I:41",
      "I:42",
      "I:43",
      "I:44",
      "I:45",
      "I:46",
      "I:47",
      "I:48",
      "I:49",
      "I:50",
      "I:51",
      "I:52",
      "I:53",
      "I:54",
      "I:55",
      "I:56",
      "I:57",
      "I:58",
      "I:59",
      "I:60",
      "I:61",
      "I:62",
      "I:63",
      "I:64",
      "I:65",
      "I:66",
      "I:67",
      "I:68",
      "I:69",
      "I:70",
      "I:71",
      "I:72",
      "I:73",
      "I:74",
      "I:75",
      "I:76",
      "I:77",
      "I:78",
      "I:79",
      "I:80",
      "I:81",
      "I:82",
      "I:83",
      "I:84",
      "I:85",
      "I:86",
      "I:87",
      "I:88",
      "I:89",
      "I:9",
      "I:90",
      "I:91",
      "I:92",
      "I:93",
      "I:94",
      "I:95",
      "I:96",
      "I:97",
      "I:98",
      "I:99"
    ],
    "I:103": [
      "I:10",
      "I:100",
      "I:101",
      "I:102",
      "I:104",
      "I:105",
      "I:106",
      "I:107",
      "I:108",
      "I:109",
      "I:11",
      "I:110",
      "I:111",
      "I:112",
      "I:113",
      "I:114",
      "I:115",
      "I:116",
      "I:12",
      "I:13",
      "I:14",
      "I:15",
      "I:16",
      "I:17",
      "I:18",
      "I:19",
      "I:20",
      "I:21",
      "I:22",
      "I:23",
      "I:24",
      "I:25",
      "I:26",
      "I:27",
      "I:28",
      "I:29",
      "I:30",
      "I:31",
      "I:32",
      "I:33",
      "I:34",
      "I:35",
      "I:36",
      "I:37",
      "I:38",
      "I:39",
      "I:40",
      "I:41",
      "I:42",
      "I:43",
      "I:44",
      "I:45",
      "I:46",
      "I:47",
      "I:48",
      "I:49",
      "I:50",
      "I:51",
      "I:52",
      "I:53",
      "I:54",
      "I:55",
      "I:56",
      "I:57",
      "I:58",
      "I:59",
      "I:60",
      "I:61",
      "I:62",
      "I:63",
      "I:64",
      "I:65",
      "I:66",
      "I:67",
      "I:68",
      "I:69",
      "I:70",
      "I:71",
      "I:72",
      "I:73",
      "I:74",
      "I:75",
      "I:76",
      "I:77",
      "I:78",
      "I:79",
      "I:80",
      "I:81",
      "I:82",
      "I:83",
      "I:84",
      "I:85",
      "I:86",
      "I:87",
      "I:88",
      "I:89",
      "I:9",
      "I:90",
      "I:91",
      "I:92",
      "I:93",
      "I:94",
      "I:95",
      "I:96",
      "I:97",
      "I:98",
      "I:99"
    ],
    "I:104": [
      "I:10",
      "I:100",
      "I:101",
      "I:102",
      "I:103",
      "I:105",
      "I:106",
      "I:107",
      "I:108",
      "I:109",
      "I:11",
      "I:110",
      "I:111",
      "I:112",
      "I:113",
      "I:114",
      "I:115",
      "I:116",
      "I:12",
      "I:13",
      "I:14",
      "I:15",
      "I:16",
      "I:17",
      "I:18",
      "I:19",
      "I:20",
      "I:21",
      "I:22",
      "I:23",
      "I:24",
      "I:25",
      "I:26",
      "I:27",
      "I:28",
      "I:29",
      "I:30",
      "I:31",
      "I:32",
      "I:33",
      "I:34",
      "I:35",
      "I:36",
      "I:37",
      "I:38",
      "I:39",
      "I:40",
      "I:41",
      "I:42",
      "I:43",
      "I:44",
      "I:45",
      "I:46",
      "I:47",
      "I:48",
      "I:49",
      "I:50",
      "I:51",
      "I:52",
      "I:53",
      "I:54",
      "I:55",
      "I:56",
      "I:57",
      "I:58",
      "I:59",
      "I:60",
      "I:61",
      "I:62",
      "I:63",
      "I:64",
      "I:65",
      "I:66",
      "I:67",
      "I:68",
      "I:69",
      "I:70",
      "I:71",
      "I:72",
      "I:73",
      "I:74",
      "I:75",
      "I:76",
      "I:77",
      "I:78",
      "I:79",
      "I:80",
      "I:81",
      "I:82",
      "I:83",
      "I:84",
      "I:85",
      "I:86",
      "I:87",
      "I:88",
      "I:89",
      "I:9",
      "I:90",
      "I:91",
      "I:92",
      "I:93",
      "I:94",
      "I:95",
      "I:96",
      "I:97",
      "I:98",
      "I:99"
    ],
    "I:105": [
      "I:10",
      "I:100",
      "I:101",
      "I:102",
      "I:103",
      "I:104",
      "I:106",
      "I:107",
      "I:108",
      "I:109",
      "I:11",
      "I:110",
      "I:111",
      "I:112",
      "I:113",
      "I:114",
      "I:115",
      "I:116",
      "I:12",
      "I:13",
      "I:14",
      "I:15",
      "I:16",
      "I:17",
      "I:18",
      "I:19",
      "I:20",
      "I:21",
      "I:22",
      "I:23",
      "I:24",
      "I:25",
      "I:26",
      "I:27",
      "I:28",
      "I:29",
      "I:30",
      "I:31",
      "I:32",
      "I:33",
      "I:34",
      "I:35",
      "I:36",
      "I:37",
      "I:38",
      "I:39",
      "I:40",
      "I:41",
      "I:42",
      "I:43",
      "I:44",
      "I:45",
      "I:46",
      "I:47",
      "I:48",
      "I:49",
      "I:50",
      "I:51",
      "I:52",
      "I:53",
      "I:54",
      "I:55",
      "I:56",
      "I:57",
      "I:58",
      "I:59",
      "I:60",
      "I:61",
      "I:62",
      "I:63",
      "I:64",
      "I:65",
      "I:66",
      "I:67",
      "I:68",
      "I:69",
      "I:70",
      "I:71",
      "I:72",
      "I:73",
      "I:74",
      "I:75",
      "I:76",
      "I:77",
      "I:78",
      "I:79",
      "I:80",
      "I:81",
      "I:82",
      "I:83",
      "I:84",
      "I:85",
      "I:86",
      "I:87",
      "I:88",
      "I:89",
      "I:9",
      "I:90",
      "I:91",
      "I:92",
      "I:93",
      "I:94",
      "I:95",
      "I:96",
      "I:97",
      "I:98",
      "I:99"
    ],
    "I:106": [
      "I:10",
      "I:100",
      "I:101",
      "I:102",
      "I:103",
      "I:104",
      "I:105",
      "I:107",
      "I:108",
      "I:109",
      "I:11",
      "I:110",
      "I:111",
      "I:112",
      "I:113",
      "I:114",
      "I:115",
      "I:116",
      "I:12",
      "I:13",
      "I:14",
      "I:15",
      "I:16",
      "I:17",
      "I:18",
      "I:19",
      "I:20",
      "I:21",
      "I:22",
      "I:23",
      "I:24",
      "I:25",
      "I:26",
      "I:27",
      "I:28",
      "I:29",
      "I:30",
      "I:31",
      "I:32",
      "I:33",
      "I:34",
      "I:35",
      "I:36",
      "I:37",
      "I:38",
      "I:39",
      "I:40",
      "I:41",
      "I:42",
      "I:43",
      "I:44",
      "I:45",
      "I:46",
      "I:47",
      "I:48",
      "I:49",
      "I:50",
      "I:51",
      "I:52",
      "I:53",
      "I:54",
      "I:55",
      "I:56",
      "I:57",
      "I:58",
      "I:59",
      "I:60",
      "I:61",
      "I:62",
      "I:63",
      "I:64",
      "I:65",
      "I:66",
      "I:67",
      "I:68",
      "I:69",
      "I:70",
      "I:71",
      "I:72",
      "I:73",
      "I:74",
      "I:75",
      "I:76",
      "I:77",
      "I:78",
      "I:79",
      "I:80",
      "I:81",
      "I:82",
      "I:83",
      "I:84",
      "I:85",
      "I:86",
      "I:87",
      "I:88",
      "I:89",
      "I:9",
      "I:90",
      "I:91",
      "I:92",
      "I:93",
      "I:94",
      "I:95",
      "I:96",
      "I:97",
      "I:98",
      "I:99"
    ],
    "I:107": [
      "I:10",
      "I:100",
      "I:101",
      "I:102",
      "I:103",
      "I:104",
      "I:105",
      "I:106",
      "I:108",
      "I:109",
      "I:11",
      "I:110",
      "I:111",
      "I:112",
      "I:113",
      "I:114",
      "I:115",
      "I:116",
      "I:12",
      "I:13",
      "I:14",
      "I:15",
      "I:16",
      "I:17",
      "I:18",
      "I:19",
      "I:20",
      "I:21",
      "I:22",
      "I:23",
      "I:24",
      "I:25",
      "I:26",
      "I:27",
      "I:28",
      "I:29",
      "I:30",
      "I:31",
      "I:32",
      "I:33",
      "I:34",
      "I:35",
      "I:36",
      "I:37",
      "I:38",
      "I:39",
      "I:40",
      "I:41",
      "I:42",
      "I:43",
      "I:44",
      "I:45",
      "I:46",
      "I:47",
      "I:48",
      "I:49",
      "I:50",
      "I:51",
      "I:52",
      "I:53",
      "I:54",
      "I:55",
      "I:56",
      "I:57",
      "I:58",
      "I:59",
      "I:60",
      "I:61",
      "I:62",
      "I:63",
      "I:64",
      "I:65",
      "I:66",
      "I:67",
      "I:68",
      "I:69",
      "I:70",
      "I:71",
      "I:72",
      "I:73",
      "I:74",
      "I:75",
      "I:76",
      "I:77",
      "I:78",
      "I:79",
      "I:80",
      "I:81",
      "I:82",
      "I:83",
      "I:84",
      "I:85",
      "I:86",
      "I:87",
      "I:88",
      "I:89",
      "I:9",
      "I:90",
      "I:91",
      "I:92",
      "I:93",
      "I:94",
      "I:95",
      "I:96",
      "I:97",
      "I:98",
      "I:99"
    ],
    "I:108": [
      "I:10",
      "I:100",
      "I:101",
      "I:102",
      "I:103",
      "I:104",
      "I:105",
      "I:106",
      "I:107",
      "I:109",
      "I:11",
      "I:110",
      "I:111",
      "I:112",
      "I:113",
      "I:114",
      "I:115",
      "I:116",
      "I:12",
      "I:13",
      "I:14",
      "I:15",
      "I:16",
      "I:17",
      "I:18",
      "I:19",
      "I:20",
      "I:21",
      "I:22",
      "I:23",
      "I:24",
      "I:25",
      "I:26",
      "I:27",
      "I:28",
      "I:29",
      "I:30",
      "I:31",
      "I:32",
      "I:33",
      "I:34",
      "I:35",
      "I:36",
      "I:37",
      "I:38",
      "I:39",
      "I:40",
      "I:41",
      "I:42",
      "I:43",
      "I:44",
      "I:45",
      "I:46",
      "I:47",
      "I:48",
      "I:49",
      "I:50",
      "I:51",
      "I:52",
      "I:53",
      "I:54",
      "I:55",
      "I:56",
      "I:57",
      "I:58",
      "I:59",
      "I:60",
      "I:61",
      "I:62",
      "I:63",
      "I:64",
      "I:65",
      "I:66",
      "I:67",
      "I:68",
      "I:69",
      "I:70",
      "I:71",
      "I:72",
      "I:73",
      "I:74",
      "I:75",
      "I:76",
      "I:77",
      "I:78",
      "I:79",
      "I:80",
      "I:81",
      "I:82",
      "I:83",
      "I:84",
      "I:85",
      "I:86",
      "I:87",
      "I:88",
      "I:89",
      "I:9",
      "I:90",
      "I:91",
      "I:92",
      "I:93",
      "I:94",
      "I:95",
      "I:96",
      "I:97",
      "I:98",
      "I:99"
    ],
    "I:109": [
      "I:10",
      "I:100",
      "I:101",
      "I:102",
      "I:103",
      "I:104",
      "I:105",
      "I:106",
      "I:107",
      "I:108",
      "I:11",
      "I:110",
      "I:111",
      "I:112",
      "I:113",
      "I:114",
      "I:115",
      "I:116",
      "I:12",
      "I:13",
      "I:14",
      "I:15",
      "I:16",
      "I:17",
      "I:18",
      "I:19",
      "I:20",
      "I:21",
      "I:22",
      "I:23",
      "I:24",
      "I:25",
      "I:26",
      "I:27",
      "I:28",
      "I:29",
      "I:30",
      "I:31",
      "I:32",
      "I:33",
      "I:34",
      "I:35",
      "I:36",
      "I:37",
      "I:38",
      "I:39",
      "I:40",
      "I:41",
      "I:42",
      "I:43",
      "I:44",
      "I:45",
      "I:46",
      "I:47",
      "I:48",
      "I:49",
      "I:50",
      "I:51",
      "I:52",
      "I:53",
      "I:54",
      "I:55",
      "I:56",
      "I:57",
      "I:58",
      "I:59",
      "I:60",
      "I:61",
      "I:62",
      "I:63",
      "I:64",
      "I:65",
      "I:66",
      "I:67",
      "I:68",
      "I:69",
      "I:70",
      "I:71",
      "I:72",
      "I:73",
      "I:74",
      "I:75",
      "I:76",
      "I:77",
      "I:78",
      "I:79",
      "I:80",
      "I:81",
      "I:82",
      "I:83",
      "I:84",
      "I:85",
      "I:86",
      "I:87",
      "I:88",
      "I:89",
      "I:9",
      "I:90",
      "I:91",
      "I:92",
      "I:93",
      "I:94",
      "I:95",
      "I:96",
      "I:97",
      "I:98",
      "I:99"
    ],
    "I:110": [
      "I:10",
      "I:100",
      "I:101",
      "I:102",
      "I:103",
      "I:104",
      "I:105",
      "I:106",
      "I:107",
      "I:108",
      "I:109",
      "I:11",
      "I:111",
      "I:112",
      "I:113",
      "I:114",
      "I:115",
      "I:116",
      "I:12",
      "I:13",
      "I:14",
      "I:15",
      "I:16",
      "I:17",
      "I:18",
      "I:19",
      "I:20",
      "I:21",
      "I:22",
      "I:23",
      "I:24",
      "I:25",
      "I:26",
      "I:27",
      "I:28",
      "I:29",
      "I:30",
      "I:31",
      "I:32",
      "I:33",
      "I:34",
      "I:35",
      "I:36",
      "I:37",
      "I:38",
      "I:39",
      "I:40",
      "I:41",
      "I:42",
      "I:43",
      "I:44",
      "I:45",
      "I:46",
      "I:47",
      "I:48",
      "I:49",
      "I:50",
      "I:51",
      "I:52",
      "I:53",
      "I:54",
      "I:55",
      "I:56",
      "I:57",
      "I:58",
      "I:59",
      "I:60",
      "I:61",
      "I:62",
      "I:63",
      "I:64",
      "I:65",
      "I:66",
      "I:67",
      "I:68",
      "I:69",
      "I:70",
      "I:71",
      "I:72",
      "I:73",
      "I:74",
      "I:75",
      "I:76",
      "I:77",
      "I:78",
      "I:79",
      "I:80",
      "I:81",
      "I:82",
      "I:83",
      "I:84",
      "I:85",
      "I:86",
      "I:87",
      "I:88",
      "I:89",
      "I:9",
      "I:90",
      "I:91",
      "I:92",
      "I:93",
      "I:94",
      "I:95",
      "I:96",
      "I:97",
      "I:98",
      "I:99"
    ],
    "I:111": [
      "I:10",
      "I:100",
      "I:101",
      "I:102",
      "I:103",
      "I:104",
      "I:105",
      "I:106",
      "I:107",
      "I:108",
      "I:109",
      "I:11",
      "I:110",
      "I:112",
      "I:113",
      "I:114",
      "I:115",
      "I:116",
      "I:12",
      "I:13",
      "I:14",
      "I:15",
      "I:16",
      "I:17",
      "I:18",
      "I:19",
      "I:20",
      "I:21",
      "I:22",
      "I:23",
      "I:24",
      "I:25",
      "I:26",
      "I:27",
      "I:28",
      "I:29",
      "I:30",
      "I:31",
      "I:32",
      "I:33",
      "I:34",
      "I:35",
      "I:36",
      "I:37",
      "I:38",
      "I:39",
      "I:40",
      "I:41",
      "I:42",
      "I:43",
      "I:44",
      "I:45",
      "I:46",
      "I:47",
      "I:48",
      "I:49",
      "I:50",
      "I:51",
      "I:52",
      "I:53",
      "I:54",
      "I:55",
      "I:56",
      "I:57",
      "I:58",
      "I:59",
      "I:60",
      "I:61",
      "I:62",
      "I:63",
      "I:64",
      "I:65",
      "I:66",
      "I:67",
      "I:68",
      "I:69",
      "I:70",
      "I:71",
      "I:72",
      "I:73",
      "I:74",
      "I:75",
      "I:76",
      "I:77",
      "I:78",
      "I:79",
      "I:80",
      "I:81",
      "I:82",
      "I:83",
      "I:84",
      "I:85",
      "I:86",
      "I:87",
      "I:88",
      "I:89",
      "I:9",
      "I:90",
      "I:91",
      "I:92",
      "I:93",
      "I:94",
      "I:95",
      "I:96",
      "I:97",
      "I:98",
      "I:99"
    ],
    "I:112": [
      "I:10",
      "I:100",
      "I:101",
      "I:102",
      "I:103",
      "I:104",
      "I:105",
      "I:106",
      "I:107",
      "I:108",
      "I:109",
      "I:11",
      "I:110",
      "I:111",
      "I:113",
      "I:114",
      "I:115",
      "I:116",
      "I:12",
      "I:13",
      "I:14",
      "I:15",
      "I:16",
      "I:17",
      "I:18",
      "I:19",
      "I:20",
      "I:21",
      "I:22",
      "I:23",
      "I:24",
      "I:25",
      "I:26",
      "I:27",
      "I:28",
      "I:29",
      "I:30",
      "I:31",
      "I:32",
      "I:33",
      "I:34",
      "I:35",
      "I:36",
      "I:37",
      "I:38",
      "I:39",
      "I:40",
      "I:41",
      "I:42",
      "I:43",
      "I:44",
      "I:45",
      "I:46",
      "I:47",
      "I:48",
      "I:49",
      "I:50",
      "I:51",
      "I:52",
      "I:53",
      "I:54",
      "I:55",
      "I:56",
      "I:57",
      "I:58",
      "I:59",
      "I:60",
      "I:61",
      "I:62",
      "I:63",
      "I:64",
      "I:65",
      "I:66",
      "I:67",
      "I:68",
      "I:69",
      "I:70",
      "I:71",
      "I:72",
      "I:73",
      "I:74",
      "I:75",
      "I:76",
      "I:77",
      "I:78",
      "I:79",
      "I:80",
      "I:81",
      "I:82",
      "I:83",
      "I:84",
      "I:85",
      "I:86",
      "I:87",
      "I:88",
      "I:89",
      "I:9",
      "I:90",
      "I:91",
      "I:92",
      "I:93",
      "I:94",
      "I:95",
      "I:96",
      "I:97",
      "I:98",
      "I:99"
    ],
    "I:113": [
      "I:10",
      "I:100",
      "I:101",
      "I:102",
      "I:103",
      "I:104",
      "I:105",
      "I:106",
      "I:107",
      "I:108",
      "I:109",
      "I:11",
      "I:110",
      "I:111",
      "I:112",
      "I:114",
      "I:115",
      "I:116",
      "I:12",
      "I:13",
      "I:14",
      "I:15",
      "I:16",
      "I:17",
      "I:18",
      "I:19",
      "I:20",
      "I:21",
      "I:22",
      "I:23",
      "I:24",
      "I:25",
      "I:26",
      "I:27",
      "I:28",
      "I:29",
      "I:30",
      "I:31",
      "I:32",
      "I:33",
      "I:34",
      "I:35",
      "I:36",
      "I:37",
      "I:38",
      "I:39",
      "I:40",
      "I:41",
      "I:42",
      "I:43",
      "I:44",
      "I:45",
      "I:46",
      "I:47",
      "I:48",
      "I:49",
      "I:50",
      "I:51",
      "I:52",
      "I:53",
      "I:54",
      "I:55",
      "I:56",
      "I:57",
      "I:58",
      "I:59",
      "I:60",
      "I:61",
      "I:62",
      "I:63",
      "I:64",
      "I:65",
      "I:66",
      "I:67",
      "I:68",
      "I:69",
      "I:70",
      "I:71",
      "I:72",
      "I:73",
      "I:74",
      "I:75",
      "I:76",
      "I:77",
      "I:78",
      "I:79",
      "I:80",
      "I:81",
      "I:82",
      "I:83",
      "I:84",
      "I:85",
      "I:86",
      "I:87",
      "I:88",
      "I:89",
      "I:9",
      "I:90",
      "I:91",
      "I:92",
      "I:93",
      "I:94",
      "I:95",
      "I:96",
      "I:97",
      "I:98",
      "I:99"
    ],
    "I:114": [
      "I:10",
      "I:100",
      "I:101",
      "I:102",
      "I:103",
      "I:104",
      "I:105",
      "I:106",
      "I:107",
      "I:108",
      "I:109",
      "I:11",
      "I:110",
      "I:111",
      "I:112",
      "I:113",
      "I:115",
      "I:116",
      "I:12",
      "I:13",
      "I:14",
      "I:15",
      "I:16",
      "I:17",
      "I:18",
      "I:19",
      "I:20",
      "I:21",
      "I:22",
      "I:23",
      "I:24",
      "I:25",
      "I:26",
      "I:27",
      "I:28",
      "I:29",
      "I:30",
      "I:31",
      "I:32",
      "I:33",
      "I:34",
      "I:35",
      "I:36",
      "I:37",
      "I:38",
      "I:39",
      "I:40",
      "I:41",
      "I:42",
      "I:43",
      "I:44",
      "I:45",
      "I:46",
      "I:47",
      "I:48",
      "I:49",
      "I:50",
      "I:51",
      "I:52",
      "I:53",
      "I:54",
      "I:55",
      "I:56",
      "I:57",
      "I:58",
      "I:59",
      "I:60",
      "I:61",
      "I:62",
      "I:63",
      "I:64",
      "I:65",
      "I:66",
      "I:67",
      "I:68",
      "I:69",
      "I:70",
      "I:71",
      "I:72",
      "I:73",
      "I:74",
      "I:75",
      "I:76",
      "I:77",
      "I:78",
      "I:79",
      "I:80",
      "I:81",
      "I:82",
      "I:83",
      "I:84",
      "I:85",
      "I:86",
      "I:87",
      "I:88",
      "I:89",
      "I:9",
      "I:90",
      "I:91",
      "I:92",
      "I:93",
      "I:94",
      "I:95",
      "I:96",
      "I:97",
      "I:98",
      "I:99"
    ],
    "I:115": [
      "I:10",
      "I:100",
      "I:101",
      "I:102",
      "I:103",
      "I:104",
      "I:105",
      "I:106",
      "I:107",
      "I:108",
      "I:109",
      "I:11",
      "I:110",
      "I:111",
      "I:112",
      "I:113",
      "I:114",
      "I:116",
      "I:12",
      "I:13",
      "I:14",
      "I:15",
      "I:16",
      "I:17",
      "I:18",
      "I:19",
      "I:20",
      "I:21",
      "I:22",
      "I:23",
      "I:24",
      "I:25",
      "I:26",
      "I:27",
      "I:28",
      "I:29",
      "I:30",
      "I:31",
      "I:32",
      "I:33",
      "I:34",
      "I:35",
      "I:36",
      "I:37",
      "I:38",
      "I:39",
      "I:40",
      "I:41",
      "I:42",
      "I:43",
      "I:44",
      "I:45",
      "I:46",
      "I:47",
      "I:48",
      "I:49",
      "I:50",
      "I:51",
      "I:52",
      "I:53",
      "I:54",
      "I:55",
      "I:56",
      "I:57",
      "I:58",
      "I:59",
      "I:60",
      "I:61",
      "I:62",
      "I:63",
      "I:64",
      "I:65",
      "I:66",
      "I:67",
      "I:68",
      "I:69",
      "I:70",
      "I:71",
      "I:72",
      "I:73",
      "I:74",
      "I:75",
      "I:76",
      "I:77",
      "I:78",
      "I:79",
      "I:80",
      "I:81",
      "I:82",
      "I:83",
      "I:84",
      "I:85",
      "I:86",
      "I:87",
      "I:88",
      "I:89",
      "I:9",
      "I:90",
      "I:91",
      "I:92",
      "I:93",
      "I:94",
      "I:95",
      "I:96",
      "I:97",
      "I:98",
      "I:99"
    ],
    "I:116": [
      "I:10",
      "I:100",
      "I:101",
      "I:102",
      "I:103",
      "I:104",
      "I:105",
      "I:106",
      "I:107",
      "I:108",
      "I:109",
      "I:11",
      "I:110",
      "I:111",
      "I:112",
      "I:113",
      "I:114",
      "I:115",
      "I:12",
      "I:13",
      "I:14",
      "I:15",
      "I:16",
      "I:17",
      "I:18",
      "I:19",
      "I:20",
      "I:21",
      "I:22",
      "I:23",
      "I:24",
      "I:25",
      "I:26",
      "I:27",
      "I:28",
      "I:29",
      "I:30",
      "I:31",
      "I:32",
      "I:33",
      "I:34",
      "I:35",
      "I:36",
      "I:37",
      "I:38",
      "I:39",
      "I:40",
      "I:41",
      "I:42",
      "I:43",
      "I:44",
      "I:45",
      "I:46",
      "I:47",
      "I:48",
      "I:49",
      "I:50",
      "I:51",
      "I:52",
      "I:53",
      "I:54",
      "I:55",
      "I:56",
      "I:57",
      "I:58",
      "I:59",
      "I:60",
      "I:61",
      "I:62",
      "I:63",
      "I:64",
      "I:65",
      "I:66",
      "I:67",
      "I:68",
      "I:69",
      "I:70",
      "I:71",
      "I:72",
      "I:73",
      "I:74",
      "I:75",
      "I:76",
      "I:77",
      "I:78",
      "I:79",
      "I:80",
      "I:81",
      "I:82",
      "I:83",
      "I:84",
      "I:85",
      "I:86",
      "I:87",
      "I:88",
      "I:89",
      "I:9",
      "I:90",
      "I:91",
      "I:92",
      "I:93",
      "I:94",
      "I:95",
      "I:96",
      "I:97",
      "I:98",
      "I:99"
    ]
  },
  "pair_contacts": {}
}
```
