## Supplementary material for "Localized Reactivity on Proteins as Riemannian Manifolds: A Quantum-Inspired Geometric Model for Deterministic, Metal-Aware Reactive-Site Prediction": code bundle: result_bound_labels_unbound_features.json

```
{
  "case": "DB55_1YVB_L",
  "AUROC_mean": 0.9127235982112143,
  "AUROC_std": 0.08944215441864208,
  "fold_AUROCs": [
    1.0,
    0.7411764705882353,
    0.951388888888889,
    0.9210526315789475,
    0.95
  ],
  "AUPRC_mean": 0.7042532467532467,
  "AUPRC_std": 0.1933831320370299,
  "fold_AUPRCs": [
    1.0,
    0.6909090909090909,
    0.8303571428571428,
    0.5,
    0.5
  ],
  "policyP_info": {
    "K_target": 5,
    "K_min": 2,
    "min_valid_folds": 2,
    "n_pos_groups": 14,
    "K_used": 5,
    "n_total_folds": 5,
    "n_valid_folds": 5,
    "n_skipped_train_single_class": 0,
    "n_skipped_test_single_class": 0,
    "reason": "OK"
  },
  "n_pos": 14,
  "n_neg": 94,
  "unbound_positive_residue_ids": [
    "I:9",
    "I:10",
    "I:11",
    "I:53",
    "I:54",
    "I:55",
    "I:56",
    "I:57",
    "I:58",
    "I:59",
    "I:100",
    "I:103",
    "I:104",
    "I:105"
  ],
  "unbound_positive_residue_ids_path": "/content/benchmark_workdir/DB55_1YVB_L/unbound_positive_residue_ids.json",
  "bound_positive_residue_ids_used": [
    "I:10",
    "I:100",
    "I:103",
    "I:104",
    "I:105",
    "I:11",
    "I:53",
    "I:54",
    "I:55",
    "I:56",
    "I:57",
    "I:58",
    "I:59",
    "I:6",
    "I:7",
    "I:8",
    "I:9"
  ],
  "bound_interface_report": {
    "cutoff_angstrom": 5.0,
    "coarse_margin_angstrom": 4.0,
    "scheme": "closest-heavy",
    "protein_only": true,
    "target_bound_chains": [
      "I"
    ],
    "n_target_res": 111,
    "n_other_res": 241,
    "n_candidate_pairs": 99,
    "n_interface_target_res": 17,
    "backend_kdtree": "scipy.cKDTree",
    "auto_interface_labels": true
  },
  "mapping": {
    "n_bound_labels": 17,
    "n_mapped": 14,
    "n_dropped": 3,
    "mapped_examples": [
      {
        "bound": "I:10",
        "unbound": "I:10",
        "idx": 1
      },
      {
        "bound": "I:100",
        "unbound": "I:100",
        "idx": 91
      },
      {
        "bound": "I:103",
        "unbound": "I:103",
        "idx": 94
      },
      {
        "bound": "I:104",
        "unbound": "I:104",
        "idx": 95
      },
      {
        "bound": "I:105",
        "unbound": "I:105",
        "idx": 96
      },
      {
        "bound": "I:11",
        "unbound": "I:11",
        "idx": 2
      },
      {
        "bound": "I:53",
        "unbound": "I:53",
        "idx": 44
      },
      {
        "bound": "I:54",
        "unbound": "I:54",
        "idx": 45
      },
      {
        "bound": "I:55",
        "unbound": "I:55",
        "idx": 46
      },
      {
        "bound": "I:56",
        "unbound": "I:56",
        "idx": 47
      },
      {
        "bound": "I:57",
        "unbound": "I:57",
        "idx": 48
      },
      {
        "bound": "I:58",
        "unbound": "I:58",
        "idx": 49
      },
      {
        "bound": "I:59",
        "unbound": "I:59",
        "idx": 50
      },
      {
        "bound": "I:9",
        "unbound": "I:9",
        "idx": 0
      }
    ],
    "dropped_examples": [
      {
        "bound": "I:6",
        "reason": "no_bound_to_unbound_map"
      },
      {
        "bound": "I:7",
        "reason": "no_bound_to_unbound_map"
      },
      {
        "bound": "I:8",
        "reason": "no_bound_to_unbound_map"
      }
    ]
  },
  "mapping_extra": {
    "bound_to_unbound_chain_map": {
      "I": "I"
    },
    "chain_assignment": {
      "forced_hints": [],
      "unmatched_bound_chains": [
        "A"
      ],
      "unmatched_unbound_chains": [],
      "ambiguity": [],
      "pair_details_top": {
        "I": [
          {
            "unbound": "I",
            "identity": 1.0,
            "coverage": 1.0,
            "weight": 1.0
          }
        ],
        "A": [
          {
            "unbound": "I",
            "identity": 0.12037037037037036,
            "coverage": 1.0,
            "weight": 0.12037037037037036
          }
        ]
      }
    },
    "dropped_chains_low_quality": [],
    "n_bound_chains_total": 2,
    "n_unbound_chains_total": 1
  },
  "symmetry": {
    "symmetry_groups": {
      "I": 0
    },
    "symmetry_policy": {
      "min_identity": 0.95,
      "min_coverage": 0.9
    },
    "collapse_only_within_symmetry_groups": true
  },
  "solvent": {
    "solvent_filter_applied": true,
    "source": "meta.json",
    "n_total": 108,
    "n_removed": 0,
    "n_unknown_resname": 0,
    "n_retained": 108,
    "solvent_codes": [
      "WAT",
      "HOH",
      "DOD",
      "TIP3"
    ]
  },
  "unbound_out_dir": "/content/benchmark_workdir/DB55_1YVB_L/out_unbound",
  "unbound_structure": "/content/benchmark_workdir/_dataset_unpacked/1YVB_l_u.pdb",
  "bound_structure": "/content/benchmark_workdir/_dataset_unpacked/1YVB_bound_complex.pdb"
}
```
