## Supplementary material for "Localized Reactivity on Proteins as Riemannian Manifolds: A Quantum-Inspired Geometric Model for Deterministic, Metal-Aware Reactive-Site Prediction": code bundle: result_bound_labels_unbound_features.json

```
{
  "case": "DB55_1YVB_R",
  "AUROC_mean": 0.7354433139534884,
  "AUROC_std": 0.07523715974473945,
  "fold_AUROCs": [
    0.6375968992248062,
    0.8359375,
    0.7083333333333333,
    0.8093023255813954,
    0.686046511627907
  ],
  "AUPRC_mean": 0.31177402096739215,
  "AUPRC_std": 0.09807312843856245,
  "fold_AUPRCs": [
    0.17753413306574226,
    0.4567845796676442,
    0.30874631904043665,
    0.375,
    0.2408050730631376
  ],
  "policyP_info": {
    "K_target": 5,
    "K_min": 2,
    "min_valid_folds": 2,
    "n_pos_groups": 30,
    "K_used": 5,
    "n_total_folds": 5,
    "n_valid_folds": 5,
    "n_skipped_train_single_class": 0,
    "n_skipped_test_single_class": 0,
    "reason": "OK"
  },
  "n_pos": 30,
  "n_neg": 211,
  "unbound_positive_residue_ids": [
    "A:35",
    "A:36",
    "A:37",
    "A:38",
    "A:39",
    "A:40",
    "A:42",
    "A:43",
    "A:77",
    "A:78",
    "A:80",
    "A:81",
    "A:82",
    "A:83",
    "A:84",
    "A:85",
    "A:149",
    "A:152",
    "A:157",
    "A:158",
    "A:160",
    "A:172",
    "A:173",
    "A:174",
    "A:175",
    "A:205",
    "A:206",
    "A:207",
    "A:209",
    "A:210"
  ],
  "unbound_positive_residue_ids_path": "/content/benchmark_workdir/DB55_1YVB_R/unbound_positive_residue_ids.json",
  "bound_positive_residue_ids_used": [
    "A:133",
    "A:136",
    "A:142",
    "A:143",
    "A:145",
    "A:157",
    "A:158",
    "A:159",
    "A:160",
    "A:176",
    "A:177",
    "A:178",
    "A:18",
    "A:180",
    "A:181",
    "A:19",
    "A:20",
    "A:21",
    "A:22",
    "A:23",
    "A:25",
    "A:26",
    "A:60",
    "A:61",
    "A:63",
    "A:64",
    "A:65",
    "A:66",
    "A:67",
    "A:68"
  ],
  "bound_interface_report": {
    "cutoff_angstrom": 5.0,
    "coarse_margin_angstrom": 4.0,
    "scheme": "closest-heavy",
    "protein_only": true,
    "target_bound_chains": [
      "A"
    ],
    "n_target_res": 241,
    "n_other_res": 111,
    "n_candidate_pairs": 99,
    "n_interface_target_res": 30,
    "backend_kdtree": "scipy.cKDTree",
    "auto_interface_labels": true
  },
  "mapping": {
    "n_bound_labels": 30,
    "n_mapped": 30,
    "n_dropped": 0,
    "mapped_examples": [
      {
        "bound": "A:133",
        "unbound": "A:149",
        "idx": 148
      },
      {
        "bound": "A:136",
        "unbound": "A:152",
        "idx": 151
      },
      {
        "bound": "A:142",
        "unbound": "A:157",
        "idx": 156
      },
      {
        "bound": "A:143",
        "unbound": "A:158",
        "idx": 157
      },
      {
        "bound": "A:145",
        "unbound": "A:160",
        "idx": 159
      },
      {
        "bound": "A:157",
        "unbound": "A:172",
        "idx": 171
      },
      {
        "bound": "A:158",
        "unbound": "A:173",
        "idx": 172
      },
      {
        "bound": "A:159",
        "unbound": "A:174",
        "idx": 173
      },
      {
        "bound": "A:160",
        "unbound": "A:175",
        "idx": 174
      },
      {
        "bound": "A:176",
        "unbound": "A:205",
        "idx": 204
      },
      {
        "bound": "A:177",
        "unbound": "A:206",
        "idx": 205
      },
      {
        "bound": "A:178",
        "unbound": "A:207",
        "idx": 206
      },
      {
        "bound": "A:18",
        "unbound": "A:35",
        "idx": 34
      },
      {
        "bound": "A:180",
        "unbound": "A:209",
        "idx": 208
      },
      {
        "bound": "A:181",
        "unbound": "A:210",
        "idx": 209
      },
      {
        "bound": "A:19",
        "unbound": "A:36",
        "idx": 35
      },
      {
        "bound": "A:20",
        "unbound": "A:37",
        "idx": 36
      },
      {
        "bound": "A:21",
        "unbound": "A:38",
        "idx": 37
      },
      {
        "bound": "A:22",
        "unbound": "A:39",
        "idx": 38
      },
      {
        "bound": "A:23",
        "unbound": "A:40",
        "idx": 39
      }
    ],
    "dropped_examples": []
  },
  "mapping_extra": {
    "bound_to_unbound_chain_map": {
      "A": "A"
    },
    "chain_assignment": {
      "forced_hints": [],
      "unmatched_bound_chains": [
        "I"
      ],
      "unmatched_unbound_chains": [],
      "ambiguity": [],
      "pair_details_top": {
        "I": [
          {
            "unbound": "A",
            "identity": 0.11711711711711711,
            "coverage": 1.0,
            "weight": 0.11711711711711711
          }
        ],
        "A": [
          {
            "unbound": "A",
            "identity": 1.0,
            "coverage": 1.0,
            "weight": 1.0
          }
        ]
      }
    },
    "dropped_chains_low_quality": [],
    "n_bound_chains_total": 2,
    "n_unbound_chains_total": 1
  },
  "symmetry": {
    "symmetry_groups": {
      "A": 0
    },
    "symmetry_policy": {
      "min_identity": 0.95,
      "min_coverage": 0.9
    },
    "collapse_only_within_symmetry_groups": true
  },
  "solvent": {
    "solvent_filter_applied": true,
    "source": "meta.json",
    "n_total": 241,
    "n_removed": 0,
    "n_unknown_resname": 0,
    "n_retained": 241,
    "solvent_codes": [
      "WAT",
      "HOH",
      "DOD",
      "TIP3"
    ]
  },
  "unbound_out_dir": "/content/benchmark_workdir/DB55_1YVB_R/out_unbound",
  "unbound_structure": "/content/benchmark_workdir/_dataset_unpacked/1YVB_r_u.pdb",
  "bound_structure": "/content/benchmark_workdir/_dataset_unpacked/1YVB_bound_complex.pdb"
}
```
