## Supplementary material for "Localized Reactivity on Proteins as Riemannian Manifolds: A Quantum-Inspired Geometric Model for Deterministic, Metal-Aware Reactive-Site Prediction": code bundle: env_features.json

```
{
  "A:456": {
    "id": "A:456",
    "chain": "A",
    "resseq": 456,
    "resname": "GLY",
    "sasa": 0.44312623143196106,
    "partial_charge_B": -0.06792130969145159,
    "F_metal": 0.0,
    "F_P": 0.0,
    "F_hal": 0.0,
    "total_density": 17159.046875,
    "centroid": [
      1.7827833890914917,
      5.273705005645752,
      2.897214889526367
    ],
    "dipole_rho": [
      -9641.953125,
      -2854.32177734375,
      -2796.67333984375
    ],
    "curv_rho": 15966117.0,
    "curv_rho_failed": false,
    "gpu_density_B_requested": "vector",
    "gpu_density_B_effective": "vector",
    "gpu_density_B_fallback_from_vector": false,
    "gpu_density_A_requested": null,
    "gpu_density_A_effective": null,
    "gpu_density_A_fallback_from_vector": false,
    "xtb_A_used": false,
    "xtb_A_success": false,
    "xtb_charge_length_mismatch": false
  },
  "A:457": {
    "id": "A:457",
    "chain": "A",
    "resseq": 457,
    "resname": "SER",
    "sasa": 4.20009183883667,
    "partial_charge_B": -0.6754035061347072,
    "F_metal": 0.0,
    "F_P": 0.0,
    "F_hal": 0.0,
    "total_density": 16706.68359375,
    "centroid": [
      1.7331072092056274,
      5.413022994995117,
      2.9281327724456787
    ],
    "dipole_rho": [
      -8202.861328125,
      -5521.44921875,
      -4640.56396484375
    ],
    "curv_rho": 15785188.0,
    "curv_rho_failed": false,
    "gpu_density_B_requested": "vector",
    "gpu_density_B_effective": "vector",
    "gpu_density_B_fallback_from_vector": false,
    "gpu_density_A_requested": null,
    "gpu_density_A_effective": null,
    "gpu_density_A_fallback_from_vector": false,
    "xtb_A_used": false,
    "xtb_A_success": false,
    "xtb_charge_length_mismatch": false
  },
  "A:458": {
    "id": "A:458",
    "chain": "A",
    "resseq": 458,
    "resname": "PRO",
    "sasa": 3.904120922088623,
    "partial_charge_B": -0.12978993501874853,
    "F_metal": 0.0,
    "F_P": 0.0,
    "F_hal": 0.0,
    "total_density": 18915.951171875,
    "centroid": [
      1.5744028091430664,
      5.3820695877075195,
      2.765540361404419
    ],
    "dipole_rho": [
      -11175.4912109375,
      -8084.4423828125,
      -1558.4556884765625
    ],
    "curv_rho": 17357160.0,
    "curv_rho_failed": false,
    "gpu_density_B_requested": "vector",
    "gpu_density_B_effective": "vector",
    "gpu_density_B_fallback_from_vector": false,
    "gpu_density_A_requested": null,
    "gpu_density_A_effective": null,
    "gpu_density_A_fallback_from_vector": false,
    "xtb_A_used": false,
    "xtb_A_success": false,
    "xtb_charge_length_mismatch": false
  },
  "A:459": {
    "id": "A:459",
    "chain": "A",
    "resseq": 459,
    "resname": "LEU",
    "sasa": 0.0,
    "partial_charge_B": -0.06000000000000002,
    "F_metal": 0.0,
    "F_P": 0.0,
    "F_hal": 0.0,
    "total_density": 20320.29296875,
    "centroid": [
      1.5608075857162476,
      5.170356750488281,
      2.711378335952759
    ],
    "dipole_rho": [
      -8893.7841796875,
      -4435.28076171875,
      -400.7548828125
    ],
    "curv_rho": 17746720.0,
    "curv_rho_failed": false,
    "gpu_density_B_requested": "vector",
    "gpu_density_B_effective": "vector",
    "gpu_density_B_fallback_from_vector": false,
    "gpu_density_A_requested": null,
    "gpu_density_A_effective": null,
    "gpu_density_A_fallback_from_vector": false,
    "xtb_A_used": false,
    "xtb_A_success": false,
    "xtb_charge_length_mismatch": false
  },
  "A:460": {
    "id": "A:460",
    "chain": "A",
    "resseq": 460,
    "resname": "LEU",
    "sasa": 0.7743710875511169,
    "partial_charge_B": -0.07384263166000456,
    "F_metal": 0.0,
    "F_P": 0.0,
    "F_hal": 0.0,
    "total_density": 20450.439453125,
    "centroid": [
      1.4352741241455078,
      5.270416736602783,
      2.8925132751464844
    ],
    "dipole_rho": [
      -6851.4267578125,
      -4382.1923828125,
      -6733.54638671875
    ],
    "curv_rho": 17707866.0,
    "curv_rho_failed": false,
    "gpu_density_B_requested": "vector",
    "gpu_density_B_effective": "vector",
    "gpu_density_B_fallback_from_vector": false,
    "gpu_density_A_requested": null,
    "gpu_density_A_effective": null,
    "gpu_density_A_fallback_from_vector": false,
    "xtb_A_used": false,
    "xtb_A_success": false,
    "xtb_charge_length_mismatch": false
  },
  "A:461": {
    "id": "A:461",
    "chain": "A",
    "resseq": 461,
    "resname": "GLN",
    "sasa": 6.007145404815674,
    "partial_charge_B": -0.30000000000000004,
    "F_metal": 0.0,
    "F_P": 0.0,
    "F_hal": 0.0,
    "total_density": 19820.71484375,
    "centroid": [
      1.3514925241470337,
      5.453980922698975,
      2.810518264770508
    ],
    "dipole_rho": [
      -5964.42431640625,
      -10361.7705078125,
      -3100.487060546875
    ],
    "curv_rho": 17763754.0,
    "curv_rho_failed": false,
    "gpu_density_B_requested": "vector",
    "gpu_density_B_effective": "vector",
    "gpu_density_B_fallback_from_vector": false,
    "gpu_density_A_requested": null,
    "gpu_density_A_effective": null,
    "gpu_density_A_fallback_from_vector": false,
    "xtb_A_used": false,
    "xtb_A_success": false,
    "xtb_charge_length_mismatch": false
  },
  "A:462": {
    "id": "A:462",
    "chain": "A",
    "resseq": 462,
    "resname": "GLN",
    "sasa": 1.8358086347579956,
    "partial_charge_B": -0.1856337075021108,
    "F_metal": 0.0,
    "F_P": 0.0,
    "F_hal": 0.0,
    "total_density": 21698.380859375,
    "centroid": [
      1.3173251152038574,
      5.311023712158203,
      2.6648435592651367
    ],
    "dipole_rho": [
      -6091.87548828125,
      -6762.392578125,
      2176.813232421875
    ],
    "curv_rho": 18188972.0,
    "curv_rho_failed": false,
    "gpu_density_B_requested": "vector",
    "gpu_density_B_effective": "vector",
    "gpu_density_B_fallback_from_vector": false,
    "gpu_density_A_requested": null,
    "gpu_density_A_effective": null,
    "gpu_density_A_fallback_from_vector": false,
    "xtb_A_used": false,
    "xtb_A_success": false,
    "xtb_charge_length_mismatch": false
  },
  "A:463": {
    "id": "A:463",
    "chain": "A",
    "resseq": 463,
    "resname": "ILE",
    "sasa": 0.0,
    "partial_charge_B": -0.06000000000000002,
    "F_metal": 0.0,
    "F_P": 0.0,
    "F_hal": 0.0,
    "total_density": 22464.57421875,
    "centroid": [
      1.2266799211502075,
      5.166672706604004,
      2.756631851196289
    ],
    "dipole_rho": [
      -4224.9130859375,
      -2789.029052734375,
      -3912.88916015625
    ],
    "curv_rho": 18232694.0,
    "curv_rho_failed": false,
    "gpu_density_B_requested": "vector",
    "gpu_density_B_effective": "vector",
    "gpu_density_B_fallback_from_vector": false,
    "gpu_density_A_requested": null,
    "gpu_density_A_effective": null,
    "gpu_density_A_fallback_from_vector": false,
    "xtb_A_used": false,
    "xtb_A_success": false,
    "xtb_charge_length_mismatch": false
  },
  "A:464": {
    "id": "A:464",
    "chain": "A",
    "resseq": 464,
    "resname": "HIS",
    "sasa": 2.496457576751709,
    "partial_charge_B": 0.5231329607041934,
    "F_metal": 0.0,
    "F_P": 0.0,
    "F_hal": 0.0,
    "total_density": 21082.34765625,
    "centroid": [
      1.1278475522994995,
      5.3630523681640625,
      2.882301092147827
    ],
    "dipole_rho": [
      -3356.57275390625,
      -5454.79541015625,
      -8027.71435546875
    ],
    "curv_rho": 18149714.0,
    "curv_rho_failed": false,
    "gpu_density_B_requested": "vector",
    "gpu_density_B_effective": "vector",
    "gpu_density_B_fallback_from_vector": false,
    "gpu_density_A_requested": null,
    "gpu_density_A_effective": null,
    "gpu_density_A_fallback_from_vector": false,
    "xtb_A_used": false,
    "xtb_A_success": false,
    "xtb_charge_length_mismatch": false
  },
  "A:465": {
    "id": "A:465",
    "chain": "A",
    "resseq": 465,
    "resname": "ASN",
    "sasa": 0.15764929354190826,
    "partial_charge_B": -0.12563626699664587,
    "F_metal": 0.0,
    "F_P": 0.0,
    "F_hal": 0.0,
    "total_density": 21967.3125,
    "centroid": [
      0.9710809588432312,
      5.394403457641602,
      2.7139337062835693
    ],
    "dipole_rho": [
      -2306.43798828125,
      -9906.357421875,
      -2358.01123046875
    ],
    "curv_rho": 18031992.0,
    "curv_rho_failed": false,
    "gpu_density_B_requested": "vector",
    "gpu_density_B_effective": "vector",
    "gpu_density_B_fallback_from_vector": false,
    "gpu_density_A_requested": null,
    "gpu_density_A_effective": null,
    "gpu_density_A_fallback_from_vector": false,
    "xtb_A_used": false,
    "xtb_A_success": false,
    "xtb_charge_length_mismatch": false
  },
  "A:466": {
    "id": "A:466",
    "chain": "A",
    "resseq": 466,
    "resname": "ILE",
    "sasa": 0.0,
    "partial_charge_B": -0.06000000000000002,
    "F_metal": 0.0,
    "F_P": 0.0,
    "F_hal": 0.0,
    "total_density": 22449.904296875,
    "centroid": [
      0.9550527930259705,
      5.219845294952393,
      2.611133337020874
    ],
    "dipole_rho": [
      101.08999633789062,
      -3935.850830078125,
      254.43423461914062
    ],
    "curv_rho": 18114170.0,
    "curv_rho_failed": false,
    "gpu_density_B_requested": "vector",
    "gpu_density_B_effective": "vector",
    "gpu_density_B_fallback_from_vector": false,
    "gpu_density_A_requested": null,
    "gpu_density_A_effective": null,
    "gpu_density_A_fallback_from_vector": false,
    "xtb_A_used": false,
    "xtb_A_success": false,
    "xtb_charge_length_mismatch": false
  },
  "A:467": {
    "id": "A:467",
    "chain": "A",
    "resseq": 467,
    "resname": "THR",
    "sasa": 0.12906184792518616,
    "partial_charge_B": -0.3115355263833371,
    "F_metal": 0.0,
    "F_P": 0.0,
    "F_hal": 0.0,
    "total_density": 21951.265625,
    "centroid": [
      0.8806553483009338,
      5.183515548706055,
      2.785146713256836
    ],
    "dipole_rho": [
      2253.728759765625,
      -2957.428955078125,
      -5535.0751953125
    ],
    "curv_rho": 18118802.0,
    "curv_rho_failed": false,
    "gpu_density_B_requested": "vector",
    "gpu_density_B_effective": "vector",
    "gpu_density_B_fallback_from_vector": false,
    "gpu_density_A_requested": null,
    "gpu_density_A_effective": null,
    "gpu_density_A_fallback_from_vector": false,
    "xtb_A_used": false,
    "xtb_A_success": false,
    "xtb_charge_length_mismatch": false
  },
  "A:468": {
    "id": "A:468",
    "chain": "A",
    "resseq": 468,
    "resname": "SER",
    "sasa": 0.1261194348335266,
    "partial_charge_B": -0.31127253399329174,
    "F_metal": 0.0,
    "F_P": 0.0,
    "F_hal": 0.0,
    "total_density": 19902.90234375,
    "centroid": [
      0.7208154201507568,
      5.379889011383057,
      2.788449287414551
    ],
    "dipole_rho": [
      2925.3701171875,
      -5941.55712890625,
      -4563.0771484375
    ],
    "curv_rho": 17657428.0,
    "curv_rho_failed": false,
    "gpu_density_B_requested": "vector",
    "gpu_density_B_effective": "vector",
    "gpu_density_B_fallback_from_vector": false,
    "gpu_density_A_requested": null,
    "gpu_density_A_effective": null,
    "gpu_density_A_fallback_from_vector": false,
    "xtb_A_used": false,
    "xtb_A_success": false,
    "xtb_charge_length_mismatch": false
  },
  "A:469": {
    "id": "A:469",
    "chain": "A",
    "resseq": 469,
    "resname": "PHE",
    "sasa": 2.3876442909240723,
    "partial_charge_B": -0.10268144948295593,
    "F_metal": 0.0,
    "F_P": 0.0,
    "F_hal": 0.0,
    "total_density": 20671.068359375,
    "centroid": [
      0.7011116743087769,
      5.394034385681152,
      2.6063332557678223
    ],
    "dipole_rho": [
      2782.755859375,
      -7578.2353515625,
      653.149658203125
    ],
    "curv_rho": 17358142.0,
    "curv_rho_failed": false,
    "gpu_density_B_requested": "vector",
    "gpu_density_B_effective": "vector",
    "gpu_density_B_fallback_from_vector": false,
    "gpu_density_A_requested": null,
    "gpu_density_A_effective": null,
    "gpu_density_A_fallback_from_vector": false,
    "xtb_A_used": false,
    "xtb_A_success": false,
    "xtb_charge_length_mismatch": false
  },
  "A:470": {
    "id": "A:470",
    "chain": "A",
    "resseq": 470,
    "resname": "ILE",
    "sasa": 0.0,
    "partial_charge_B": -0.06000000000000002,
    "F_metal": 0.0,
    "F_P": 0.0,
    "F_hal": 0.0,
    "total_density": 20943.220703125,
    "centroid": [
      0.6360373497009277,
      5.141583442687988,
      2.631031036376953
    ],
    "dipole_rho": [
      5633.9833984375,
      -1153.5360107421875,
      -2114.621826171875
    ],
    "curv_rho": 17321152.0,
    "curv_rho_failed": false,
    "gpu_density_B_requested": "vector",
    "gpu_density_B_effective": "vector",
    "gpu_density_B_fallback_from_vector": false,
    "gpu_density_A_requested": null,
    "gpu_density_A_effective": null,
    "gpu_density_A_fallback_from_vector": false,
    "xtb_A_used": false,
    "xtb_A_success": false,
    "xtb_charge_length_mismatch": false
  },
  "A:471": {
    "id": "A:471",
    "chain": "A",
    "resseq": 471,
    "resname": "ARG",
    "sasa": 4.988619804382324,
    "partial_charge_B": 1.1934112061156716,
    "F_metal": 0.0,
    "F_P": 0.0,
    "F_hal": 0.0,
    "total_density": 19652.96484375,
    "centroid": [
      0.5694966316223145,
      5.326440811157227,
      2.826057195663452
    ],
    "dipole_rho": [
      6850.42138671875,
      -2960.3671875,
      -7638.15380859375
    ],
    "curv_rho": 17347148.0,
    "curv_rho_failed": false,
    "gpu_density_B_requested": "vector",
    "gpu_density_B_effective": "vector",
    "gpu_density_B_fallback_from_vector": false,
    "gpu_density_A_requested": null,
    "gpu_density_A_effective": null,
    "gpu_density_A_fallback_from_vector": false,
    "xtb_A_used": false,
    "xtb_A_success": false,
    "xtb_charge_length_mismatch": false
  },
  "A:472": {
    "id": "A:472",
    "chain": "A",
    "resseq": 472,
    "resname": "GLN",
    "sasa": 4.540299415588379,
    "partial_charge_B": -0.2823244809794761,
    "F_metal": 0.0,
    "F_P": 0.0,
    "F_hal": 0.0,
    "total_density": 18159.08203125,
    "centroid": [
      0.4096050262451172,
      5.426888942718506,
      2.6813480854034424
    ],
    "dipole_rho": [
      6846.87353515625,
      -6963.20361328125,
      -2555.724609375
    ],
    "curv_rho": 16095588.0,
    "curv_rho_failed": false,
    "gpu_density_B_requested": "vector",
    "gpu_density_B_effective": "vector",
    "gpu_density_B_fallback_from_vector": false,
    "gpu_density_A_requested": null,
    "gpu_density_A_effective": null,
    "gpu_density_A_fallback_from_vector": false,
    "xtb_A_used": false,
    "xtb_A_success": false,
    "xtb_charge_length_mismatch": false
  },
  "A:473": {
    "id": "A:473",
    "chain": "A",
    "resseq": 473,
    "resname": "ALA",
    "sasa": 0.0,
    "partial_charge_B": -0.06000000000000002,
    "F_metal": 0.0,
    "F_P": 0.0,
    "F_hal": 0.0,
    "total_density": 17193.271484375,
    "centroid": [
      0.26645427942276,
      5.249380588531494,
      2.553347110748291
    ],
    "dipole_rho": [
      6966.61474609375,
      -2724.081298828125,
      112.56552124023438
    ],
    "curv_rho": 15203224.0,
    "curv_rho_failed": false,
    "gpu_density_B_requested": "vector",
    "gpu_density_B_effective": "vector",
    "gpu_density_B_fallback_from_vector": false,
    "gpu_density_A_requested": null,
    "gpu_density_A_effective": null,
    "gpu_density_A_fallback_from_vector": false,
    "xtb_A_used": false,
    "xtb_A_success": false,
    "xtb_charge_length_mismatch": false
  },
  "A:474": {
    "id": "A:474",
    "chain": "A",
    "resseq": 474,
    "resname": "LYS",
    "sasa": 2.8506383895874023,
    "partial_charge_B": 0.22191583300899534,
    "F_metal": 0.0,
    "F_P": 0.0,
    "F_hal": 0.0,
    "total_density": 18667.23046875,
    "centroid": [
      0.3976362347602844,
      5.08473539352417,
      2.7064826488494873
    ],
    "dipole_rho": [
      10659.0419921875,
      603.406005859375,
      -2616.8486328125
    ],
    "curv_rho": 16609276.0,
    "curv_rho_failed": false,
    "gpu_density_B_requested": "vector",
    "gpu_density_B_effective": "vector",
    "gpu_density_B_fallback_from_vector": false,
    "gpu_density_A_requested": null,
    "gpu_density_A_effective": null,
    "gpu_density_A_fallback_from_vector": false,
    "xtb_A_used": false,
    "xtb_A_success": false,
    "xtb_charge_length_mismatch": false
  },
  "A:475": {
    "id": "A:475",
    "chain": "A",
    "resseq": 475,
    "resname": "ALA",
    "sasa": 5.424707889556885,
    "partial_charge_B": -0.15000000000000005,
    "F_metal": 0.0,
    "F_P": 0.0,
    "F_hal": 0.0,
    "total_density": 13964.626953125,
    "centroid": [
      0.0442032590508461,
      5.296133995056152,
      2.6985058784484863
    ],
    "dipole_rho": [
      7721.087890625,
      -2582.698486328125,
      -2843.1123046875
    ],
    "curv_rho": 12852702.0,
    "curv_rho_failed": false,
    "gpu_density_B_requested": "vector",
    "gpu_density_B_effective": "vector",
    "gpu_density_B_fallback_from_vector": false,
    "gpu_density_A_requested": null,
    "gpu_density_A_effective": null,
    "gpu_density_A_fallback_from_vector": false,
    "xtb_A_used": false,
    "xtb_A_success": false,
    "xtb_charge_length_mismatch": false
  },
  "A:476": {
    "id": "A:476",
    "chain": "A",
    "resseq": 476,
    "resname": "ALA",
    "sasa": 4.104131698608398,
    "partial_charge_B": -0.13336532096988268,
    "F_metal": 0.0,
    "F_P": 0.0,
    "F_hal": 0.0,
    "total_density": 14004.1455078125,
    "centroid": [
      0.001067335600964725,
      5.308757305145264,
      2.5187323093414307
    ],
    "dipole_rho": [
      8548.7939453125,
      -3215.665283203125,
      -347.690673828125
    ],
    "curv_rho": 12568945.0,
    "curv_rho_failed": false,
    "gpu_density_B_requested": "vector",
    "gpu_density_B_effective": "vector",
    "gpu_density_B_fallback_from_vector": false,
    "gpu_density_A_requested": null,
    "gpu_density_A_effective": null,
    "gpu_density_A_fallback_from_vector": false,
    "xtb_A_used": false,
    "xtb_A_success": false,
    "xtb_charge_length_mismatch": false
  },
  "A:477": {
    "id": "A:477",
    "chain": "A",
    "resseq": 477,
    "resname": "GLY",
    "sasa": 2.345714807510376,
    "partial_charge_B": -0.1019319194399044,
    "F_metal": 0.0,
    "F_P": 0.0,
    "F_hal": 0.0,
    "total_density": 13913.033203125,
    "centroid": [
      -0.009068025276064873,
      5.159964561462402,
      2.4144532680511475
    ],
    "dipole_rho": [
      8958.3525390625,
      -932.6756591796875,
      308.2191162109375
    ],
    "curv_rho": 12797064.0,
    "curv_rho_failed": false,
    "gpu_density_B_requested": "vector",
    "gpu_density_B_effective": "vector",
    "gpu_density_B_fallback_from_vector": false,
    "gpu_density_A_requested": null,
    "gpu_density_A_effective": null,
    "gpu_density_A_fallback_from_vector": false,
    "xtb_A_used": false,
    "xtb_A_success": false,
    "xtb_charge_length_mismatch": false
  },
  "A:478": {
    "id": "A:478",
    "chain": "A",
    "resseq": 478,
    "resname": "ARG",
    "sasa": 0.1613273024559021,
    "partial_charge_B": -0.06288388146264796,
    "F_metal": 0.0,
    "F_P": 0.0,
    "F_hal": 0.0,
    "total_density": 15236.2392578125,
    "centroid": [
      0.14221467077732086,
      5.157317638397217,
      2.3812384605407715
    ],
    "dipole_rho": [
      7707.01806640625,
      -831.3421020507812,
      2798.264892578125
    ],
    "curv_rho": 13977806.0,
    "curv_rho_failed": false,
    "gpu_density_B_requested": "vector",
    "gpu_density_B_effective": "vector",
    "gpu_density_B_fallback_from_vector": false,
    "gpu_density_A_requested": null,
    "gpu_density_A_effective": null,
    "gpu_density_A_fallback_from_vector": false,
    "xtb_A_used": false,
    "xtb_A_success": false,
    "xtb_charge_length_mismatch": false
  },
  "A:479": {
    "id": "A:479",
    "chain": "A",
    "resseq": 479,
    "resname": "MET",
    "sasa": 6.632458686828613,
    "partial_charge_B": -0.525,
    "F_metal": 0.0,
    "F_P": 0.0,
    "F_hal": 0.0,
    "total_density": 15401.4677734375,
    "centroid": [
      0.16917498409748077,
      4.978921413421631,
      2.3717808723449707
    ],
    "dipole_rho": [
      8026.28271484375,
      3794.470703125,
      3831.588623046875
    ],
    "curv_rho": 13714759.0,
    "curv_rho_failed": false,
    "gpu_density_B_requested": "vector",
    "gpu_density_B_effective": "vector",
    "gpu_density_B_fallback_from_vector": false,
    "gpu_density_A_requested": null,
    "gpu_density_A_effective": null,
    "gpu_density_A_fallback_from_vector": false,
    "xtb_A_used": false,
    "xtb_A_success": false,
    "xtb_charge_length_mismatch": false
  },
  "A:480": {
    "id": "A:480",
    "chain": "A",
    "resseq": 480,
    "resname": "ASP",
    "sasa": 4.291306495666504,
    "partial_charge_B": -0.13671125138149612,
    "F_metal": 0.0,
    "F_P": 0.0,
    "F_hal": 0.0,
    "total_density": 15398.216796875,
    "centroid": [
      0.3030373156070709,
      5.007505416870117,
      2.2114486694335938
    ],
    "dipole_rho": [
      5674.201171875,
      1414.5660400390625,
      5974.0244140625
    ],
    "curv_rho": 14927972.0,
    "curv_rho_failed": false,
    "gpu_density_B_requested": "vector",
    "gpu_density_B_effective": "vector",
    "gpu_density_B_fallback_from_vector": false,
    "gpu_density_A_requested": null,
    "gpu_density_A_effective": null,
    "gpu_density_A_fallback_from_vector": false,
    "xtb_A_used": false,
    "xtb_A_success": false,
    "xtb_charge_length_mismatch": false
  },
  "A:481": {
    "id": "A:481",
    "chain": "A",
    "resseq": 481,
    "resname": "GLU",
    "sasa": 1.957058072090149,
    "partial_charge_B": -0.854858741735432,
    "F_metal": 0.0,
    "F_P": 0.0,
    "F_hal": 0.0,
    "total_density": 19167.841796875,
    "centroid": [
      0.45872095227241516,
      5.201816082000732,
      2.3755502700805664
    ],
    "dipole_rho": [
      6765.79736328125,
      -2231.89306640625,
      6158.52734375
    ],
    "curv_rho": 16442215.0,
    "curv_rho_failed": false,
    "gpu_density_B_requested": "vector",
    "gpu_density_B_effective": "vector",
    "gpu_density_B_fallback_from_vector": false,
    "gpu_density_A_requested": null,
    "gpu_density_A_effective": null,
    "gpu_density_A_fallback_from_vector": false,
    "xtb_A_used": false,
    "xtb_A_success": false,
    "xtb_charge_length_mismatch": false
  },
  "A:482": {
    "id": "A:482",
    "chain": "A",
    "resseq": 482,
    "resname": "VAL",
    "sasa": 0.0,
    "partial_charge_B": -0.06000000000000002,
    "F_metal": 0.0,
    "F_P": 0.0,
    "F_hal": 0.0,
    "total_density": 18509.19140625,
    "centroid": [
      0.4293006658554077,
      5.031976699829102,
      2.4438252449035645
    ],
    "dipole_rho": [
      5833.05126953125,
      1935.3677978515625,
      1912.997802734375
    ],
    "curv_rho": 16341036.0,
    "curv_rho_failed": false,
    "gpu_density_B_requested": "vector",
    "gpu_density_B_effective": "vector",
    "gpu_density_B_fallback_from_vector": false,
    "gpu_density_A_requested": null,
    "gpu_density_A_effective": null,
    "gpu_density_A_fallback_from_vector": false,
    "xtb_A_used": false,
    "xtb_A_success": false,
    "xtb_charge_length_mismatch": false
  },
  "A:483": {
    "id": "A:483",
    "chain": "A",
    "resseq": 483,
    "resname": "ARG",
    "sasa": 3.7428977489471436,
    "partial_charge_B": 1.015263319745938,
    "F_metal": 0.0,
    "F_P": 0.0,
    "F_hal": 0.0,
    "total_density": 19727.041015625,
    "centroid": [
      0.6068447828292847,
      4.890191555023193,
      2.4013190269470215
    ],
    "dipole_rho": [
      9493.35546875,
      7222.2685546875,
      3403.8291015625
    ],
    "curv_rho": 17522934.0,
    "curv_rho_failed": false,
    "gpu_density_B_requested": "vector",
    "gpu_density_B_effective": "vector",
    "gpu_density_B_fallback_from_vector": false,
    "gpu_density_A_requested": null,
    "gpu_density_A_effective": null,
    "gpu_density_A_fallback_from_vector": false,
    "xtb_A_used": false,
    "xtb_A_success": false,
    "xtb_charge_length_mismatch": false
  },
  "A:484": {
    "id": "A:484",
    "chain": "A",
    "resseq": 484,
    "resname": "THR",
    "sasa": 2.577558994293213,
    "partial_charge_B": -0.530381791840707,
    "F_metal": 0.0,
    "F_P": 0.0,
    "F_hal": 0.0,
    "total_density": 19066.0390625,
    "centroid": [
      0.7220049500465393,
      4.980190753936768,
      2.282735824584961
    ],
    "dipole_rho": [
      3868.59326171875,
      1811.638427734375,
      7757.2939453125
    ],
    "curv_rho": 17618304.0,
    "curv_rho_failed": false,
    "gpu_density_B_requested": "vector",
    "gpu_density_B_effective": "vector",
    "gpu_density_B_fallback_from_vector": false,
    "gpu_density_A_requested": null,
    "gpu_density_A_effective": null,
    "gpu_density_A_fallback_from_vector": false,
    "xtb_A_used": false,
    "xtb_A_success": false,
    "xtb_charge_length_mismatch": false
  },
  "A:485": {
    "id": "A:485",
    "chain": "A",
    "resseq": 485,
    "resname": "LEU",
    "sasa": 0.03226546198129654,
    "partial_charge_B": -0.060576776319166865,
    "F_metal": 0.0,
    "F_P": 0.0,
    "F_hal": 0.0,
    "total_density": 21845.84375,
    "centroid": [
      0.7815147042274475,
      5.132726192474365,
      2.480593204498291
    ],
    "dipole_rho": [
      3589.86474609375,
      -72.07679748535156,
      5491.3564453125
    ],
    "curv_rho": 17806746.0,
    "curv_rho_failed": false,
    "gpu_density_B_requested": "vector",
    "gpu_density_B_effective": "vector",
    "gpu_density_B_fallback_from_vector": false,
    "gpu_density_A_requested": null,
    "gpu_density_A_effective": null,
    "gpu_density_A_fallback_from_vector": false,
    "xtb_A_used": false,
    "xtb_A_success": false,
    "xtb_charge_length_mismatch": false
  },
  "A:486": {
    "id": "A:486",
    "chain": "A",
    "resseq": 486,
    "resname": "GLN",
    "sasa": 0.031651873141527176,
    "partial_charge_B": -0.12113161565118076,
    "F_metal": 0.0,
    "F_P": 0.0,
    "F_hal": 0.0,
    "total_density": 21631.619140625,
    "centroid": [
      0.8125287890434265,
      4.9225335121154785,
      2.537762403488159
    ],
    "dipole_rho": [
      5666.18359375,
      5829.47998046875,
      1266.55615234375
    ],
    "curv_rho": 18076228.0,
    "curv_rho_failed": false,
    "gpu_density_B_requested": "vector",
    "gpu_density_B_effective": "vector",
    "gpu_density_B_fallback_from_vector": false,
    "gpu_density_A_requested": null,
    "gpu_density_A_effective": null,
    "gpu_density_A_fallback_from_vector": false,
    "xtb_A_used": false,
    "xtb_A_success": false,
    "xtb_charge_length_mismatch": false
  },
  "A:487": {
    "id": "A:487",
    "chain": "A",
    "resseq": 487,
    "resname": "GLU",
    "sasa": 1.4188437461853027,
    "partial_charge_B": -0.7682688301456354,
    "F_metal": 0.0,
    "F_P": 0.0,
    "F_hal": 0.0,
    "total_density": 20196.255859375,
    "centroid": [
      0.991304874420166,
      4.834279537200928,
      2.413949966430664
    ],
    "dipole_rho": [
      176.027587890625,
      6909.390625,
      7027.7265625
    ],
    "curv_rho": 18196622.0,
    "curv_rho_failed": false,
    "gpu_density_B_requested": "vector",
    "gpu_density_B_effective": "vector",
    "gpu_density_B_fallback_from_vector": false,
    "gpu_density_A_requested": null,
    "gpu_density_A_effective": null,
    "gpu_density_A_fallback_from_vector": false,
    "xtb_A_used": false,
    "xtb_A_success": false,
    "xtb_charge_length_mismatch": false
  },
  "A:488": {
    "id": "A:488",
    "chain": "A",
    "resseq": 488,
    "resname": "ASN",
    "sasa": 1.0093214511871338,
    "partial_charge_B": -0.15608519300354806,
    "F_metal": 0.0,
    "F_P": 0.0,
    "F_hal": 0.0,
    "total_density": 21497.068359375,
    "centroid": [
      1.0436720848083496,
      5.031164169311523,
      2.398207902908325
    ],
    "dipole_rho": [
      -791.4241333007812,
      1253.3271484375,
      6604.072265625
    ],
    "curv_rho": 18319852.0,
    "curv_rho_failed": false,
    "gpu_density_B_requested": "vector",
    "gpu_density_B_effective": "vector",
    "gpu_density_B_fallback_from_vector": false,
    "gpu_density_A_requested": null,
    "gpu_density_A_effective": null,
    "gpu_density_A_fallback_from_vector": false,
    "xtb_A_used": false,
    "xtb_A_success": false,
    "xtb_charge_length_mismatch": false
  },
  "A:489": {
    "id": "A:489",
    "chain": "A",
    "resseq": 489,
    "resname": "LEU",
    "sasa": 0.0,
    "partial_charge_B": -0.06000000000000002,
    "F_metal": 0.0,
    "F_P": 0.0,
    "F_hal": 0.0,
    "total_density": 22926.53515625,
    "centroid": [
      1.0768146514892578,
      5.013185977935791,
      2.625556230545044
    ],
    "dipole_rho": [
      -1020.179931640625,
      3129.44677734375,
      -187.56427001953125
    ],
    "curv_rho": 18139176.0,
    "curv_rho_failed": false,
    "gpu_density_B_requested": "vector",
    "gpu_density_B_effective": "vector",
    "gpu_density_B_fallback_from_vector": false,
    "gpu_density_A_requested": null,
    "gpu_density_A_effective": null,
    "gpu_density_A_fallback_from_vector": false,
    "xtb_A_used": false,
    "xtb_A_success": false,
    "xtb_charge_length_mismatch": false
  },
  "A:490": {
    "id": "A:490",
    "chain": "A",
    "resseq": 490,
    "resname": "ARG",
    "sasa": 4.776005744934082,
    "partial_charge_B": 1.1630057515939876,
    "F_metal": 0.0,
    "F_P": 0.0,
    "F_hal": 0.0,
    "total_density": 20923.134765625,
    "centroid": [
      1.180497169494629,
      4.82412576675415,
      2.5168795585632324
    ],
    "dipole_rho": [
      -1756.080322265625,
      10656.703125,
      2738.988037109375
    ],
    "curv_rho": 18404662.0,
    "curv_rho_failed": false,
    "gpu_density_B_requested": "vector",
    "gpu_density_B_effective": "vector",
    "gpu_density_B_fallback_from_vector": false,
    "gpu_density_A_requested": null,
    "gpu_density_A_effective": null,
    "gpu_density_A_fallback_from_vector": false,
    "xtb_A_used": false,
    "xtb_A_success": false,
    "xtb_charge_length_mismatch": false
  },
  "A:491": {
    "id": "A:491",
    "chain": "A",
    "resseq": 491,
    "resname": "GLN",
    "sasa": 3.4052248001098633,
    "partial_charge_B": -0.24174336925853215,
    "F_metal": 0.0,
    "F_P": 0.0,
    "F_hal": 0.0,
    "total_density": 20982.076171875,
    "centroid": [
      1.316817045211792,
      4.882568359375,
      2.4410924911499023
    ],
    "dipole_rho": [
      -3728.62548828125,
      5999.734375,
      6813.64599609375
    ],
    "curv_rho": 18028552.0,
    "curv_rho_failed": false,
    "gpu_density_B_requested": "vector",
    "gpu_density_B_effective": "vector",
    "gpu_density_B_fallback_from_vector": false,
    "gpu_density_A_requested": null,
    "gpu_density_A_effective": null,
    "gpu_density_A_fallback_from_vector": false,
    "xtb_A_used": false,
    "xtb_A_success": false,
    "xtb_charge_length_mismatch": false
  },
  "A:492": {
    "id": "A:492",
    "chain": "A",
    "resseq": 492,
    "resname": "LEU",
    "sasa": 0.0,
    "partial_charge_B": -0.06000000000000002,
    "F_metal": 0.0,
    "F_P": 0.0,
    "F_hal": 0.0,
    "total_density": 21535.517578125,
    "centroid": [
      1.3721799850463867,
      5.027153968811035,
      2.5561392307281494
    ],
    "dipole_rho": [
      -5993.765625,
      776.1741943359375,
      2449.42919921875
    ],
    "curv_rho": 18128568.0,
    "curv_rho_failed": false,
    "gpu_density_B_requested": "vector",
    "gpu_density_B_effective": "vector",
    "gpu_density_B_fallback_from_vector": false,
    "gpu_density_A_requested": null,
    "gpu_density_A_effective": null,
    "gpu_density_A_fallback_from_vector": false,
    "xtb_A_used": false,
    "xtb_A_success": false,
    "xtb_charge_length_mismatch": false
  },
  "A:493": {
    "id": "A:493",
    "chain": "A",
    "resseq": 493,
    "resname": "GLN",
    "sasa": 0.22463104128837585,
    "partial_charge_B": -0.12803099396128476,
    "F_metal": 0.0,
    "F_P": 0.0,
    "F_hal": 0.0,
    "total_density": 21209.982421875,
    "centroid": [
      1.3904752731323242,
      4.923205852508545,
      2.7585742473602295
    ],
    "dipole_rho": [
      -5139.7021484375,
      4836.2470703125,
      -3593.748291015625
    ],
    "curv_rho": 17755164.0,
    "curv_rho_failed": false,
    "gpu_density_B_requested": "vector",
    "gpu_density_B_effective": "vector",
    "gpu_density_B_fallback_from_vector": false,
    "gpu_density_A_requested": null,
    "gpu_density_A_effective": null,
    "gpu_density_A_fallback_from_vector": false,
    "xtb_A_used": false,
    "xtb_A_success": false,
    "xtb_charge_length_mismatch": false
  },
  "A:494": {
    "id": "A:494",
    "chain": "A",
    "resseq": 494,
    "resname": "ASP",
    "sasa": 0.4098881483078003,
    "partial_charge_B": -0.6059443214634027,
    "F_metal": 0.0,
    "F_P": 0.0,
    "F_hal": 0.0,
    "total_density": 18398.4140625,
    "centroid": [
      1.574611783027649,
      4.72511100769043,
      2.6675922870635986
    ],
    "dipole_rho": [
      -6625.51171875,
      6788.30322265625,
      1200.8184814453125
    ],
    "curv_rho": 16855454.0,
    "curv_rho_failed": false,
    "gpu_density_B_requested": "vector",
    "gpu_density_B_effective": "vector",
    "gpu_density_B_fallback_from_vector": false,
    "gpu_density_A_requested": null,
    "gpu_density_A_effective": null,
    "gpu_density_A_fallback_from_vector": false,
    "xtb_A_used": false,
    "xtb_A_success": false,
    "xtb_charge_length_mismatch": false
  },
  "A:495": {
    "id": "A:495",
    "chain": "A",
    "resseq": 495,
    "resname": "GLU",
    "sasa": 3.0268664360046387,
    "partial_charge_B": -1.0269734685102037,
    "F_metal": 0.0,
    "F_P": 0.0,
    "F_hal": 0.0,
    "total_density": 18981.3203125,
    "centroid": [
      1.6806761026382446,
      4.925107002258301,
      2.5748374462127686
    ],
    "dipole_rho": [
      -9207.66015625,
      1665.850830078125,
      2389.19384765625
    ],
    "curv_rho": 16971154.0,
    "curv_rho_failed": false,
    "gpu_density_B_requested": "vector",
    "gpu_density_B_effective": "vector",
    "gpu_density_B_fallback_from_vector": false,
    "gpu_density_A_requested": null,
    "gpu_density_A_effective": null,
    "gpu_density_A_fallback_from_vector": false,
    "xtb_A_used": false,
    "xtb_A_success": false,
    "xtb_charge_length_mismatch": false
  },
  "A:496": {
    "id": "A:496",
    "chain": "A",
    "resseq": 496,
    "resname": "TYR",
    "sasa": 0.2522388696670532,
    "partial_charge_B": -0.32254506798658344,
    "F_metal": 0.0,
    "F_P": 0.0,
    "F_hal": 0.0,
    "total_density": 19913.3359375,
    "centroid": [
      1.6655892133712769,
      5.003078460693359,
      2.830200433731079
    ],
    "dipole_rho": [
      -8651.896484375,
      796.100341796875,
      -5338.59228515625
    ],
    "curv_rho": 16833766.0,
    "curv_rho_failed": false,
    "gpu_density_B_requested": "vector",
    "gpu_density_B_effective": "vector",
    "gpu_density_B_fallback_from_vector": false,
    "gpu_density_A_requested": null,
    "gpu_density_A_effective": null,
    "gpu_density_A_fallback_from_vector": false,
    "xtb_A_used": false,
    "xtb_A_success": false,
    "xtb_charge_length_mismatch": false
  },
  "A:497": {
    "id": "A:497",
    "chain": "A",
    "resseq": 497,
    "resname": "ASP",
    "sasa": 2.207090139389038,
    "partial_charge_B": -0.895084825583398,
    "F_metal": 0.0,
    "F_P": 0.0,
    "F_hal": 0.0,
    "total_density": 17854.06640625,
    "centroid": [
      1.6820094585418701,
      4.798370361328125,
      2.8952877521514893
    ],
    "dipole_rho": [
      -7336.29150390625,
      5541.36083984375,
      -3424.6328125
    ],
    "curv_rho": 16244194.0,
    "curv_rho_failed": false,
    "gpu_density_B_requested": "vector",
    "gpu_density_B_effective": "vector",
    "gpu_density_B_fallback_from_vector": false,
    "gpu_density_A_requested": null,
    "gpu_density_A_effective": null,
    "gpu_density_A_fallback_from_vector": false,
    "xtb_A_used": false,
    "xtb_A_success": false,
    "xtb_charge_length_mismatch": false
  },
  "A:498": {
    "id": "A:498",
    "chain": "A",
    "resseq": 498,
    "resname": "GLN",
    "sasa": 5.932372093200684,
    "partial_charge_B": -0.30000000000000004,
    "F_metal": 0.0,
    "F_P": 0.0,
    "F_hal": 0.0,
    "total_density": 15373.5107421875,
    "centroid": [
      1.9033071994781494,
      4.674141883850098,
      2.7510986328125
    ],
    "dipole_rho": [
      -8419.453125,
      5807.57177734375,
      -287.67425537109375
    ],
    "curv_rho": 14199989.0,
    "curv_rho_failed": false,
    "gpu_density_B_requested": "vector",
    "gpu_density_B_effective": "vector",
    "gpu_density_B_fallback_from_vector": false,
    "gpu_density_A_requested": null,
    "gpu_density_A_effective": null,
    "gpu_density_A_fallback_from_vector": false,
    "xtb_A_used": false,
    "xtb_A_success": false,
    "xtb_charge_length_mismatch": false
  },
  "A:499": {
    "id": "A:499",
    "chain": "A",
    "resseq": 499,
    "resname": "GLN",
    "sasa": 1.8991475105285645,
    "partial_charge_B": -0.09394909737577997,
    "F_metal": 0.0,
    "F_P": 0.0,
    "F_hal": 0.0,
    "total_density": 15810.060546875,
    "centroid": [
      1.9676791429519653,
      4.861834526062012,
      2.7822210788726807
    ],
    "dipole_rho": [
      -10811.2490234375,
      1889.5294189453125,
      -2148.888427734375
    ],
    "curv_rho": 14538992.0,
    "curv_rho_failed": false,
    "gpu_density_B_requested": "vector",
    "gpu_density_B_effective": "vector",
    "gpu_density_B_fallback_from_vector": false,
    "gpu_density_A_requested": null,
    "gpu_density_A_effective": null,
    "gpu_density_A_fallback_from_vector": false,
    "xtb_A_used": false,
    "xtb_A_success": false,
    "xtb_charge_length_mismatch": false
  },
  "A:500": {
    "id": "A:500",
    "chain": "A",
    "resseq": 500,
    "resname": "GLN",
    "sasa": 4.667520523071289,
    "partial_charge_B": -0.28687288150365636,
    "F_metal": 0.0,
    "F_P": 0.0,
    "F_hal": 0.0,
    "total_density": 15461.435546875,
    "centroid": [
      1.9781957864761353,
      4.927097320556641,
      2.940886974334717
    ],
    "dipole_rho": [
      -9235.6962890625,
      2329.65234375,
      -5784.49462890625
    ],
    "curv_rho": 14667478.0,
    "curv_rho_failed": false,
    "gpu_density_B_requested": "vector",
    "gpu_density_B_effective": "vector",
    "gpu_density_B_fallback_from_vector": false,
    "gpu_density_A_requested": null,
    "gpu_density_A_effective": null,
    "gpu_density_A_fallback_from_vector": false,
    "xtb_A_used": false,
    "xtb_A_success": false,
    "xtb_charge_length_mismatch": false
  },
  "A:501": {
    "id": "A:501",
    "chain": "A",
    "resseq": 501,
    "resname": "THR",
    "sasa": 7.560113430023193,
    "partial_charge_B": -0.15000000000000005,
    "F_metal": 0.0,
    "F_P": 0.0,
    "F_hal": 0.0,
    "total_density": 13461.775390625,
    "centroid": [
      2.034264326095581,
      4.661325454711914,
      2.9273722171783447
    ],
    "dipole_rho": [
      -9260.294921875,
      4625.80859375,
      -3615.9404296875
    ],
    "curv_rho": 12782169.0,
    "curv_rho_failed": false,
    "gpu_density_B_requested": "vector",
    "gpu_density_B_effective": "vector",
    "gpu_density_B_fallback_from_vector": false,
    "gpu_density_A_requested": null,
    "gpu_density_A_effective": null,
    "gpu_density_A_fallback_from_vector": false,
    "xtb_A_used": false,
    "xtb_A_success": false,
    "xtb_charge_length_mismatch": false
  }
}
```
