## Supplementary material for "Localized Reactivity on Proteins as Riemannian Manifolds: A Quantum-Inspired Geometric Model for Deterministic, Metal-Aware Reactive-Site Prediction": code bundle: result_bound_labels_unbound_features.json

```
{
  "case": "DB55_1Z0K_L",
  "AUROC_mean": 0.8595238095238095,
  "AUROC_std": 0.11527350892295433,
  "fold_AUROCs": [
    0.7619047619047619,
    0.7857142857142857,
    1.0,
    0.75,
    1.0
  ],
  "AUPRC_mean": 0.7133333333333334,
  "AUPRC_std": 0.26127890589687236,
  "fold_AUPRCs": [
    0.5333333333333333,
    0.7,
    1.0,
    0.3333333333333333,
    1.0
  ],
  "policyP_info": {
    "K_target": 5,
    "K_min": 2,
    "min_valid_folds": 2,
    "n_pos_groups": 11,
    "K_used": 5,
    "n_total_folds": 5,
    "n_valid_folds": 5,
    "n_skipped_train_single_class": 0,
    "n_skipped_test_single_class": 0,
    "reason": "OK"
  },
  "n_pos": 11,
  "n_neg": 35,
  "unbound_positive_residue_ids": [
    "A:458",
    "A:459",
    "A:461",
    "A:462",
    "A:465",
    "A:466",
    "A:469",
    "A:481",
    "A:484",
    "A:485",
    "A:492"
  ],
  "unbound_positive_residue_ids_path": "/content/benchmark_workdir/DB55_1Z0K_L/unbound_positive_residue_ids.json",
  "bound_positive_residue_ids_used": [
    "B:441",
    "B:442",
    "B:443",
    "B:444",
    "B:445",
    "B:447",
    "B:454",
    "B:458",
    "B:459",
    "B:461",
    "B:462",
    "B:465",
    "B:466",
    "B:469",
    "B:481",
    "B:484",
    "B:485",
    "B:492"
  ],
  "bound_interface_report": {
    "cutoff_angstrom": 5.0,
    "coarse_margin_angstrom": 4.0,
    "scheme": "closest-heavy",
    "protein_only": true,
    "target_bound_chains": [
      "B"
    ],
    "n_target_res": 61,
    "n_other_res": 169,
    "n_candidate_pairs": 71,
    "n_interface_target_res": 18,
    "backend_kdtree": "scipy.cKDTree",
    "auto_interface_labels": true
  },
  "mapping": {
    "n_bound_labels": 18,
    "n_mapped": 11,
    "n_dropped": 7,
    "mapped_examples": [
      {
        "bound": "B:458",
        "unbound": "A:458",
        "idx": 2
      },
      {
        "bound": "B:459",
        "unbound": "A:459",
        "idx": 3
      },
      {
        "bound": "B:461",
        "unbound": "A:461",
        "idx": 5
      },
      {
        "bound": "B:462",
        "unbound": "A:462",
        "idx": 6
      },
      {
        "bound": "B:465",
        "unbound": "A:465",
        "idx": 9
      },
      {
        "bound": "B:466",
        "unbound": "A:466",
        "idx": 10
      },
      {
        "bound": "B:469",
        "unbound": "A:469",
        "idx": 13
      },
      {
        "bound": "B:481",
        "unbound": "A:481",
        "idx": 25
      },
      {
        "bound": "B:484",
        "unbound": "A:484",
        "idx": 28
      },
      {
        "bound": "B:485",
        "unbound": "A:485",
        "idx": 29
      },
      {
        "bound": "B:492",
        "unbound": "A:492",
        "idx": 36
      }
    ],
    "dropped_examples": [
      {
        "bound": "B:441",
        "reason": "no_bound_to_unbound_map"
      },
      {
        "bound": "B:442",
        "reason": "no_bound_to_unbound_map"
      },
      {
        "bound": "B:443",
        "reason": "no_bound_to_unbound_map"
      },
      {
        "bound": "B:444",
        "reason": "no_bound_to_unbound_map"
      },
      {
        "bound": "B:445",
        "reason": "no_bound_to_unbound_map"
      },
      {
        "bound": "B:447",
        "reason": "no_bound_to_unbound_map"
      },
      {
        "bound": "B:454",
        "reason": "no_bound_to_unbound_map"
      }
    ]
  },
  "mapping_extra": {
    "bound_to_unbound_chain_map": {
      "B": "A"
    },
    "chain_assignment": {
      "forced_hints": [],
      "unmatched_bound_chains": [
        "A"
      ],
      "unmatched_unbound_chains": [],
      "ambiguity": [],
      "pair_details_top": {
        "B": [
          {
            "unbound": "A",
            "identity": 0.9565217391304348,
            "coverage": 1.0,
            "weight": 0.9565217391304348
          }
        ],
        "A": [
          {
            "unbound": "A",
            "identity": 0.08695652173913043,
            "coverage": 1.0,
            "weight": 0.08695652173913043
          }
        ]
      }
    },
    "dropped_chains_low_quality": [],
    "n_bound_chains_total": 2,
    "n_unbound_chains_total": 1
  },
  "symmetry": {
    "symmetry_groups": {
      "A": 0
    },
    "symmetry_policy": {
      "min_identity": 0.95,
      "min_coverage": 0.9
    },
    "collapse_only_within_symmetry_groups": true
  },
  "solvent": {
    "solvent_filter_applied": true,
    "source": "meta.json",
    "n_total": 46,
    "n_removed": 0,
    "n_unknown_resname": 0,
    "n_retained": 46,
    "solvent_codes": [
      "WAT",
      "HOH",
      "DOD",
      "TIP3"
    ]
  },
  "unbound_out_dir": "/content/benchmark_workdir/DB55_1Z0K_L/out_unbound",
  "unbound_structure": "/content/benchmark_workdir/_dataset_unpacked/1Z0K_l_u.pdb",
  "bound_structure": "/content/benchmark_workdir/_dataset_unpacked/1Z0K_bound_complex.pdb"
}
```
