## Supplementary material for "Localized Reactivity on Proteins as Riemannian Manifolds: A Quantum-Inspired Geometric Model for Deterministic, Metal-Aware Reactive-Site Prediction": code bundle: env_features.json

```
{
  "A:4": {
    "id": "A:4",
    "chain": "A",
    "resseq": 4,
    "resname": "SER",
    "sasa": 12.639752388000488,
    "partial_charge_B": -0.75,
    "F_metal": 0.0,
    "F_P": 0.2829120725760571,
    "F_hal": 0.0,
    "total_density": 19833.685546875,
    "centroid": [
      -0.4352084696292877,
      5.489382743835449,
      1.010469913482666
    ],
    "dipole_rho": [
      14439.4169921875,
      5770.26220703125,
      -6733.142578125
    ],
    "curv_rho": 36559524.0,
    "curv_rho_failed": false,
    "gpu_density_B_requested": "vector",
    "gpu_density_B_effective": "vector",
    "gpu_density_B_fallback_from_vector": false,
    "gpu_density_A_requested": null,
    "gpu_density_A_effective": null,
    "gpu_density_A_fallback_from_vector": false,
    "xtb_A_used": false,
    "xtb_A_success": false,
    "xtb_charge_length_mismatch": false
  },
  "A:5": {
    "id": "A:5",
    "chain": "A",
    "resseq": 5,
    "resname": "GLU",
    "sasa": 0.0,
    "partial_charge_B": -0.54,
    "F_metal": 0.0,
    "F_P": 0.3505473059607292,
    "F_hal": 0.0,
    "total_density": 32037.8125,
    "centroid": [
      -0.11514489352703094,
      5.808668613433838,
      0.9271590113639832
    ],
    "dipole_rho": [
      22657.484375,
      12377.6953125,
      -4628.642578125
    ],
    "curv_rho": 67483432.0,
    "curv_rho_failed": false,
    "gpu_density_B_requested": "vector",
    "gpu_density_B_effective": "vector",
    "gpu_density_B_fallback_from_vector": false,
    "gpu_density_A_requested": null,
    "gpu_density_A_effective": null,
    "gpu_density_A_fallback_from_vector": false,
    "xtb_A_used": false,
    "xtb_A_success": false,
    "xtb_charge_length_mismatch": false
  },
  "A:6": {
    "id": "A:6",
    "chain": "A",
    "resseq": 6,
    "resname": "THR",
    "sasa": 2.7717862129211426,
    "partial_charge_B": -0.75,
    "F_metal": 0.0,
    "F_P": 0.3066929888748635,
    "F_hal": 0.0,
    "total_density": 29011.185546875,
    "centroid": [
      -0.08322130888700485,
      5.540585517883301,
      0.8164697289466858
    ],
    "dipole_rho": [
      18927.5234375,
      13508.8369140625,
      -1175.00341796875
    ],
    "curv_rho": 65017516.0,
    "curv_rho_failed": false,
    "gpu_density_B_requested": "vector",
    "gpu_density_B_effective": "vector",
    "gpu_density_B_fallback_from_vector": false,
    "gpu_density_A_requested": null,
    "gpu_density_A_effective": null,
    "gpu_density_A_fallback_from_vector": false,
    "xtb_A_used": false,
    "xtb_A_success": false,
    "xtb_charge_length_mismatch": false
  },
  "A:7": {
    "id": "A:7",
    "chain": "A",
    "resseq": 7,
    "resname": "TYR",
    "sasa": 1.7341421842575073,
    "partial_charge_B": -0.665085582261006,
    "F_metal": 0.0,
    "F_P": 0.3683690849290459,
    "F_hal": 0.0,
    "total_density": 35992.8671875,
    "centroid": [
      0.18177220225334167,
      5.501306056976318,
      0.8325106501579285
    ],
    "dipole_rho": [
      17149.8984375,
      17474.486328125,
      -2496.01904296875
    ],
    "curv_rho": 81145224.0,
    "curv_rho_failed": false,
    "gpu_density_B_requested": "vector",
    "gpu_density_B_effective": "vector",
    "gpu_density_B_fallback_from_vector": false,
    "gpu_density_A_requested": null,
    "gpu_density_A_effective": null,
    "gpu_density_A_fallback_from_vector": false,
    "xtb_A_used": false,
    "xtb_A_success": false,
    "xtb_charge_length_mismatch": false
  },
  "A:8": {
    "id": "A:8",
    "chain": "A",
    "resseq": 8,
    "resname": "ASP",
    "sasa": 2.8376872539520264,
    "partial_charge_B": -1.35,
    "F_metal": 0.0,
    "F_P": 0.3027776835229429,
    "F_hal": 0.0,
    "total_density": 33467.65234375,
    "centroid": [
      0.17717444896697998,
      5.419878959655762,
      0.5587285757064819
    ],
    "dipole_rho": [
      16908.67578125,
      14984.408203125,
      7366.76806640625
    ],
    "curv_rho": 71533496.0,
    "curv_rho_failed": false,
    "gpu_density_B_requested": "vector",
    "gpu_density_B_effective": "vector",
    "gpu_density_B_fallback_from_vector": false,
    "gpu_density_A_requested": null,
    "gpu_density_A_effective": null,
    "gpu_density_A_fallback_from_vector": false,
    "xtb_A_used": false,
    "xtb_A_success": false,
    "xtb_charge_length_mismatch": false
  },
  "A:9": {
    "id": "A:9",
    "chain": "A",
    "resseq": 9,
    "resname": "PHE",
    "sasa": 0.06453092396259308,
    "partial_charge_B": -0.06271711399014393,
    "F_metal": 0.0,
    "F_P": 0.3558473587913302,
    "F_hal": 0.0,
    "total_density": 41575.6875,
    "centroid": [
      0.40672507882118225,
      5.471927642822266,
      0.5761443376541138
    ],
    "dipole_rho": [
      13016.125,
      18266.458984375,
      11460.48046875
    ],
    "curv_rho": 87428376.0,
    "curv_rho_failed": false,
    "gpu_density_B_requested": "vector",
    "gpu_density_B_effective": "vector",
    "gpu_density_B_fallback_from_vector": false,
    "gpu_density_A_requested": null,
    "gpu_density_A_effective": null,
    "gpu_density_A_fallback_from_vector": false,
    "xtb_A_used": false,
    "xtb_A_success": false,
    "xtb_charge_length_mismatch": false
  },
  "A:10": {
    "id": "A:10",
    "chain": "A",
    "resseq": 10,
    "resname": "LEU",
    "sasa": 1.2253520488739014,
    "partial_charge_B": -0.11159419686562631,
    "F_metal": 0.0,
    "F_P": 0.47807381420107753,
    "F_hal": 0.0,
    "total_density": 46271.734375,
    "centroid": [
      0.6216966509819031,
      5.527003288269043,
      0.8220320343971252
    ],
    "dipole_rho": [
      13189.025390625,
      23874.044921875,
      -4134.6396484375
    ],
    "curv_rho": 106500136.0,
    "curv_rho_failed": false,
    "gpu_density_B_requested": "vector",
    "gpu_density_B_effective": "vector",
    "gpu_density_B_fallback_from_vector": false,
    "gpu_density_A_requested": null,
    "gpu_density_A_effective": null,
    "gpu_density_A_fallback_from_vector": false,
    "xtb_A_used": false,
    "xtb_A_success": false,
    "xtb_charge_length_mismatch": false
  },
  "A:11": {
    "id": "A:11",
    "chain": "A",
    "resseq": 11,
    "resname": "PHE",
    "sasa": 0.0,
    "partial_charge_B": -0.06000000000000002,
    "F_metal": 0.0,
    "F_P": 0.5457403810970504,
    "F_hal": 0.0,
    "total_density": 56749.7421875,
    "centroid": [
      0.819940447807312,
      5.685141563415527,
      0.7433278560638428
    ],
    "dipole_rho": [
      13285.3486328125,
      22713.11328125,
      8344.822265625
    ],
    "curv_rho": 125802672.0,
    "curv_rho_failed": false,
    "gpu_density_B_requested": "vector",
    "gpu_density_B_effective": "vector",
    "gpu_density_B_fallback_from_vector": false,
    "gpu_density_A_requested": null,
    "gpu_density_A_effective": null,
    "gpu_density_A_fallback_from_vector": false,
    "xtb_A_used": false,
    "xtb_A_success": false,
    "xtb_charge_length_mismatch": false
  },
  "A:12": {
    "id": "A:12",
    "chain": "A",
    "resseq": 12,
    "resname": "LYS",
    "sasa": 0.0,
    "partial_charge_B": 0.11999999999999997,
    "F_metal": 0.0,
    "F_P": 0.8243527849924608,
    "F_hal": 0.0,
    "total_density": 59925.6640625,
    "centroid": [
      1.1043343544006348,
      5.731416702270508,
      1.0166856050491333
    ],
    "dipole_rho": [
      2712.6845703125,
      26170.5078125,
      -8008.26171875
    ],
    "curv_rho": 137753792.0,
    "curv_rho_failed": false,
    "gpu_density_B_requested": "vector",
    "gpu_density_B_effective": "vector",
    "gpu_density_B_fallback_from_vector": false,
    "gpu_density_A_requested": null,
    "gpu_density_A_effective": null,
    "gpu_density_A_fallback_from_vector": false,
    "xtb_A_used": false,
    "xtb_A_success": false,
    "xtb_charge_length_mismatch": false
  },
  "A:13": {
    "id": "A:13",
    "chain": "A",
    "resseq": 13,
    "resname": "PHE",
    "sasa": 0.0,
    "partial_charge_B": -0.06000000000000002,
    "F_metal": 0.0,
    "F_P": 1.0178554778307696,
    "F_hal": 0.0,
    "total_density": 68009.953125,
    "centroid": [
      1.0576539039611816,
      5.998977184295654,
      0.8958355784416199
    ],
    "dipole_rho": [
      9729.0888671875,
      16123.5966796875,
      1166.6290283203125
    ],
    "curv_rho": 151699424.0,
    "curv_rho_failed": false,
    "gpu_density_B_requested": "vector",
    "gpu_density_B_effective": "vector",
    "gpu_density_B_fallback_from_vector": false,
    "gpu_density_A_requested": null,
    "gpu_density_A_effective": null,
    "gpu_density_A_fallback_from_vector": false,
    "xtb_A_used": false,
    "xtb_A_success": false,
    "xtb_charge_length_mismatch": false
  },
  "A:14": {
    "id": "A:14",
    "chain": "A",
    "resseq": 14,
    "resname": "LEU",
    "sasa": 0.0,
    "partial_charge_B": -0.06000000000000002,
    "F_metal": 0.0,
    "F_P": 1.5791145364797243,
    "F_hal": 0.0,
    "total_density": 67329.296875,
    "centroid": [
      1.3149008750915527,
      6.078671932220459,
      1.0394419431686401
    ],
    "dipole_rho": [
      -4744.97314453125,
      17087.115234375,
      -9841.5673828125
    ],
    "curv_rho": 157365744.0,
    "curv_rho_failed": false,
    "gpu_density_B_requested": "vector",
    "gpu_density_B_effective": "vector",
    "gpu_density_B_fallback_from_vector": false,
    "gpu_density_A_requested": null,
    "gpu_density_A_effective": null,
    "gpu_density_A_fallback_from_vector": false,
    "xtb_A_used": false,
    "xtb_A_success": false,
    "xtb_charge_length_mismatch": false
  },
  "A:15": {
    "id": "A:15",
    "chain": "A",
    "resseq": 15,
    "resname": "VAL",
    "sasa": 0.0,
    "partial_charge_B": -0.06000000000000002,
    "F_metal": 0.0,
    "F_P": 3.229689540782186,
    "F_hal": 0.0,
    "total_density": 69360.1328125,
    "centroid": [
      1.2858515977859497,
      6.341125965118408,
      1.1542247533798218
    ],
    "dipole_rho": [
      -2698.48046875,
      4146.63037109375,
      -10285.3818359375
    ],
    "curv_rho": 161778080.0,
    "curv_rho_failed": false,
    "gpu_density_B_requested": "vector",
    "gpu_density_B_effective": "vector",
    "gpu_density_B_fallback_from_vector": false,
    "gpu_density_A_requested": null,
    "gpu_density_A_effective": null,
    "gpu_density_A_fallback_from_vector": false,
    "xtb_A_used": false,
    "xtb_A_success": false,
    "xtb_charge_length_mismatch": false
  },
  "A:16": {
    "id": "A:16",
    "chain": "A",
    "resseq": 16,
    "resname": "ILE",
    "sasa": 0.0,
    "partial_charge_B": -0.06000000000000002,
    "F_metal": 0.0,
    "F_P": 2.642496094473384,
    "F_hal": 0.0,
    "total_density": 71202.1796875,
    "centroid": [
      1.5624074935913086,
      6.333744525909424,
      1.0617295503616333
    ],
    "dipole_rho": [
      -14420.56640625,
      5234.76318359375,
      -8813.6142578125
    ],
    "curv_rho": 161292672.0,
    "curv_rho_failed": false,
    "gpu_density_B_requested": "vector",
    "gpu_density_B_effective": "vector",
    "gpu_density_B_fallback_from_vector": false,
    "gpu_density_A_requested": null,
    "gpu_density_A_effective": null,
    "gpu_density_A_fallback_from_vector": false,
    "xtb_A_used": false,
    "xtb_A_success": false,
    "xtb_charge_length_mismatch": false
  },
  "A:17": {
    "id": "A:17",
    "chain": "A",
    "resseq": 17,
    "resname": "GLY",
    "sasa": 0.0,
    "partial_charge_B": -0.06000000000000002,
    "F_metal": 0.0,
    "F_P": 4.676866275071825,
    "F_hal": 0.0,
    "total_density": 68816.421875,
    "centroid": [
      1.6784107685089111,
      6.513976573944092,
      1.1578880548477173
    ],
    "dipole_rho": [
      -19534.5078125,
      -5513.81884765625,
      -16016.119140625
    ],
    "curv_rho": 158001392.0,
    "curv_rho_failed": false,
    "gpu_density_B_requested": "vector",
    "gpu_density_B_effective": "vector",
    "gpu_density_B_fallback_from_vector": false,
    "gpu_density_A_requested": null,
    "gpu_density_A_effective": null,
    "gpu_density_A_fallback_from_vector": false,
    "xtb_A_used": false,
    "xtb_A_success": false,
    "xtb_charge_length_mismatch": false
  },
  "A:18": {
    "id": "A:18",
    "chain": "A",
    "resseq": 18,
    "resname": "ASN",
    "sasa": 0.0,
    "partial_charge_B": -0.12,
    "F_metal": 0.0,
    "F_P": 4.23561472533729,
    "F_hal": 0.0,
    "total_density": 63022.52734375,
    "centroid": [
      1.8097048997879028,
      6.759119987487793,
      1.2751156091690063
    ],
    "dipole_rho": [
      -25815.296875,
      -7661.5263671875,
      -14298.8212890625
    ],
    "curv_rho": 149742016.0,
    "curv_rho_failed": false,
    "gpu_density_B_requested": "vector",
    "gpu_density_B_effective": "vector",
    "gpu_density_B_fallback_from_vector": false,
    "gpu_density_A_requested": null,
    "gpu_density_A_effective": null,
    "gpu_density_A_fallback_from_vector": false,
    "xtb_A_used": false,
    "xtb_A_success": false,
    "xtb_charge_length_mismatch": false
  },
  "A:19": {
    "id": "A:19",
    "chain": "A",
    "resseq": 19,
    "resname": "ALA",
    "sasa": 0.0,
    "partial_charge_B": -0.06000000000000002,
    "F_metal": 0.0,
    "F_P": 10.100323064287217,
    "F_hal": 0.0,
    "total_density": 56979.078125,
    "centroid": [
      1.7760320901870728,
      6.825556755065918,
      1.4685639142990112
    ],
    "dipole_rho": [
      -14866.306640625,
      -10365.81640625,
      -20994.296875
    ],
    "curv_rho": 142138400.0,
    "curv_rho_failed": false,
    "gpu_density_B_requested": "vector",
    "gpu_density_B_effective": "vector",
    "gpu_density_B_fallback_from_vector": false,
    "gpu_density_A_requested": null,
    "gpu_density_A_effective": null,
    "gpu_density_A_fallback_from_vector": false,
    "xtb_A_used": false,
    "xtb_A_success": false,
    "xtb_charge_length_mismatch": false
  },
  "A:20": {
    "id": "A:20",
    "chain": "A",
    "resseq": 20,
    "resname": "GLY",
    "sasa": 0.0,
    "partial_charge_B": -0.06000000000000002,
    "F_metal": 0.0,
    "F_P": 13.038453540623411,
    "F_hal": 0.0,
    "total_density": 57084.35546875,
    "centroid": [
      1.6316094398498535,
      6.974521636962891,
      1.433522343635559
    ],
    "dipole_rho": [
      -8115.43505859375,
      -16870.072265625,
      -18959.29296875
    ],
    "curv_rho": 142410976.0,
    "curv_rho_failed": false,
    "gpu_density_B_requested": "vector",
    "gpu_density_B_effective": "vector",
    "gpu_density_B_fallback_from_vector": false,
    "gpu_density_A_requested": null,
    "gpu_density_A_effective": null,
    "gpu_density_A_fallback_from_vector": false,
    "xtb_A_used": false,
    "xtb_A_success": false,
    "xtb_charge_length_mismatch": false
  },
  "A:21": {
    "id": "A:21",
    "chain": "A",
    "resseq": 21,
    "resname": "THR",
    "sasa": 0.0,
    "partial_charge_B": -0.3,
    "F_metal": 0.0,
    "F_P": 8.449523459144064,
    "F_hal": 0.0,
    "total_density": 65087.17578125,
    "centroid": [
      1.5533604621887207,
      6.89519739151001,
      1.2228167057037354
    ],
    "dipole_rho": [
      -10135.7197265625,
      -17827.640625,
      -13552.8662109375
    ],
    "curv_rho": 154065216.0,
    "curv_rho_failed": false,
    "gpu_density_B_requested": "vector",
    "gpu_density_B_effective": "vector",
    "gpu_density_B_fallback_from_vector": false,
    "gpu_density_A_requested": null,
    "gpu_density_A_effective": null,
    "gpu_density_A_fallback_from_vector": false,
    "xtb_A_used": false,
    "xtb_A_success": false,
    "xtb_charge_length_mismatch": false
  },
  "A:22": {
    "id": "A:22",
    "chain": "A",
    "resseq": 22,
    "resname": "GLY",
    "sasa": 0.0,
    "partial_charge_B": -0.06000000000000002,
    "F_metal": 0.0,
    "F_P": 14.126133225625473,
    "F_hal": 0.0,
    "total_density": 67305.609375,
    "centroid": [
      1.258150577545166,
      6.854568958282471,
      1.2633410692214966
    ],
    "dipole_rho": [
      -3390.486328125,
      -17205.48828125,
      -16830.384765625
    ],
    "curv_rho": 154922928.0,
    "curv_rho_failed": false,
    "gpu_density_B_requested": "vector",
    "gpu_density_B_effective": "vector",
    "gpu_density_B_fallback_from_vector": false,
    "gpu_density_A_requested": null,
    "gpu_density_A_effective": null,
    "gpu_density_A_fallback_from_vector": false,
    "xtb_A_used": false,
    "xtb_A_success": false,
    "xtb_charge_length_mismatch": false
  },
  "A:23": {
    "id": "A:23",
    "chain": "A",
    "resseq": 23,
    "resname": "LYS",
    "sasa": 0.0,
    "partial_charge_B": 0.11999999999999997,
    "F_metal": 0.0,
    "F_P": 12.744821683765569,
    "F_hal": 0.0,
    "total_density": 72768.7890625,
    "centroid": [
      1.3671228885650635,
      6.609551429748535,
      1.2983496189117432
    ],
    "dipole_rho": [
      -3213.90234375,
      -8530.4521484375,
      -17915.302734375
    ],
    "curv_rho": 157826128.0,
    "curv_rho_failed": false,
    "gpu_density_B_requested": "vector",
    "gpu_density_B_effective": "vector",
    "gpu_density_B_fallback_from_vector": false,
    "gpu_density_A_requested": null,
    "gpu_density_A_effective": null,
    "gpu_density_A_fallback_from_vector": false,
    "xtb_A_used": false,
    "xtb_A_success": false,
    "xtb_charge_length_mismatch": false
  },
  "A:24": {
    "id": "A:24",
    "chain": "A",
    "resseq": 24,
    "resname": "SER",
    "sasa": 0.0,
    "partial_charge_B": -0.3,
    "F_metal": 0.0,
    "F_P": 10.368278570039362,
    "F_hal": 0.0,
    "total_density": 61557.8828125,
    "centroid": [
      1.1137940883636475,
      6.688293933868408,
      1.4408485889434814
    ],
    "dipole_rho": [
      5655.7861328125,
      -6430.09814453125,
      -23435.173828125
    ],
    "curv_rho": 150910016.0,
    "curv_rho_failed": false,
    "gpu_density_B_requested": "vector",
    "gpu_density_B_effective": "vector",
    "gpu_density_B_fallback_from_vector": false,
    "gpu_density_A_requested": null,
    "gpu_density_A_effective": null,
    "gpu_density_A_fallback_from_vector": false,
    "xtb_A_used": false,
    "xtb_A_success": false,
    "xtb_charge_length_mismatch": false
  },
  "A:25": {
    "id": "A:25",
    "chain": "A",
    "resseq": 25,
    "resname": "CYS",
    "sasa": 0.0,
    "partial_charge_B": -0.21000000000000002,
    "F_metal": 0.0,
    "F_P": 6.723715822070085,
    "F_hal": 0.0,
    "total_density": 62575.17578125,
    "centroid": [
      1.008810043334961,
      6.865267276763916,
      1.3160924911499023
    ],
    "dipole_rho": [
      10146.150390625,
      -15906.5390625,
      -21629.5703125
    ],
    "curv_rho": 148831680.0,
    "curv_rho_failed": false,
    "gpu_density_B_requested": "vector",
    "gpu_density_B_effective": "vector",
    "gpu_density_B_fallback_from_vector": false,
    "gpu_density_A_requested": null,
    "gpu_density_A_effective": null,
    "gpu_density_A_fallback_from_vector": false,
    "xtb_A_used": false,
    "xtb_A_success": false,
    "xtb_charge_length_mismatch": false
  },
  "A:26": {
    "id": "A:26",
    "chain": "A",
    "resseq": 26,
    "resname": "LEU",
    "sasa": 0.0,
    "partial_charge_B": -0.06000000000000002,
    "F_metal": 0.0,
    "F_P": 3.6382010743193147,
    "F_hal": 0.0,
    "total_density": 69709.2734375,
    "centroid": [
      1.0745768547058105,
      6.780717849731445,
      1.0777384042739868
    ],
    "dipole_rho": [
      13217.8876953125,
      -11275.1083984375,
      -11762.505859375
    ],
    "curv_rho": 158239296.0,
    "curv_rho_failed": false,
    "gpu_density_B_requested": "vector",
    "gpu_density_B_effective": "vector",
    "gpu_density_B_fallback_from_vector": false,
    "gpu_density_A_requested": null,
    "gpu_density_A_effective": null,
    "gpu_density_A_fallback_from_vector": false,
    "xtb_A_used": false,
    "xtb_A_success": false,
    "xtb_charge_length_mismatch": false
  },
  "A:27": {
    "id": "A:27",
    "chain": "A",
    "resseq": 27,
    "resname": "LEU",
    "sasa": 0.0,
    "partial_charge_B": -0.06000000000000002,
    "F_metal": 0.0,
    "F_P": 2.6038572464658496,
    "F_hal": 0.0,
    "total_density": 63654.00390625,
    "centroid": [
      0.8786101341247559,
      6.4791388511657715,
      1.258219599723816
    ],
    "dipole_rho": [
      15602.2392578125,
      -2593.07177734375,
      -15893.9560546875
    ],
    "curv_rho": 151156320.0,
    "curv_rho_failed": false,
    "gpu_density_B_requested": "vector",
    "gpu_density_B_effective": "vector",
    "gpu_density_B_fallback_from_vector": false,
    "gpu_density_A_requested": null,
    "gpu_density_A_effective": null,
    "gpu_density_A_fallback_from_vector": false,
    "xtb_A_used": false,
    "xtb_A_success": false,
    "xtb_charge_length_mismatch": false
  },
  "A:28": {
    "id": "A:28",
    "chain": "A",
    "resseq": 28,
    "resname": "HIS",
    "sasa": 0.0,
    "partial_charge_B": 0.29999999999999993,
    "F_metal": 0.0,
    "F_P": 2.18958978686788,
    "F_hal": 0.0,
    "total_density": 54841.7109375,
    "centroid": [
      0.6953703165054321,
      6.700464248657227,
      1.369278073310852
    ],
    "dipole_rho": [
      20353.423828125,
      -10818.3701171875,
      -23364.869140625
    ],
    "curv_rho": 136779472.0,
    "curv_rho_failed": false,
    "gpu_density_B_requested": "vector",
    "gpu_density_B_effective": "vector",
    "gpu_density_B_fallback_from_vector": false,
    "gpu_density_A_requested": null,
    "gpu_density_A_effective": null,
    "gpu_density_A_fallback_from_vector": false,
    "xtb_A_used": false,
    "xtb_A_success": false,
    "xtb_charge_length_mismatch": false
  },
  "A:29": {
    "id": "A:29",
    "chain": "A",
    "resseq": 29,
    "resname": "GLN",
    "sasa": 0.0,
    "partial_charge_B": -0.12,
    "F_metal": 0.0,
    "F_P": 1.60816697033985,
    "F_hal": 0.0,
    "total_density": 56547.125,
    "centroid": [
      0.687897801399231,
      6.832763195037842,
      1.1737632751464844
    ],
    "dipole_rho": [
      22939.158203125,
      -16495.0234375,
      -5750.4013671875
    ],
    "curv_rho": 138485600.0,
    "curv_rho_failed": false,
    "gpu_density_B_requested": "vector",
    "gpu_density_B_effective": "vector",
    "gpu_density_B_fallback_from_vector": false,
    "gpu_density_A_requested": null,
    "gpu_density_A_effective": null,
    "gpu_density_A_fallback_from_vector": false,
    "xtb_A_used": false,
    "xtb_A_success": false,
    "xtb_charge_length_mismatch": false
  },
  "A:30": {
    "id": "A:30",
    "chain": "A",
    "resseq": 30,
    "resname": "PHE",
    "sasa": 0.0,
    "partial_charge_B": -0.06000000000000002,
    "F_metal": 0.0,
    "F_P": 1.1951355048590577,
    "F_hal": 0.0,
    "total_density": 61703.0703125,
    "centroid": [
      0.6250091195106506,
      6.480997085571289,
      0.9663553237915039
    ],
    "dipole_rho": [
      22558.083984375,
      -3746.645263671875,
      -4616.4638671875
    ],
    "curv_rho": 142190608.0,
    "curv_rho_failed": false,
    "gpu_density_B_requested": "vector",
    "gpu_density_B_effective": "vector",
    "gpu_density_B_fallback_from_vector": false,
    "gpu_density_A_requested": null,
    "gpu_density_A_effective": null,
    "gpu_density_A_fallback_from_vector": false,
    "xtb_A_used": false,
    "xtb_A_success": false,
    "xtb_charge_length_mismatch": false
  },
  "A:31": {
    "id": "A:31",
    "chain": "A",
    "resseq": 31,
    "resname": "ILE",
    "sasa": 0.0,
    "partial_charge_B": -0.06000000000000002,
    "F_metal": 0.0,
    "F_P": 1.1995125675853546,
    "F_hal": 0.0,
    "total_density": 55434.23828125,
    "centroid": [
      0.5530073642730713,
      6.394018650054932,
      1.233609914779663
    ],
    "dipole_rho": [
      26877.69921875,
      -4865.3681640625,
      -13169.2314453125
    ],
    "curv_rho": 131751480.0,
    "curv_rho_failed": false,
    "gpu_density_B_requested": "vector",
    "gpu_density_B_effective": "vector",
    "gpu_density_B_fallback_from_vector": false,
    "gpu_density_A_requested": null,
    "gpu_density_A_effective": null,
    "gpu_density_A_fallback_from_vector": false,
    "xtb_A_used": false,
    "xtb_A_success": false,
    "xtb_charge_length_mismatch": false
  },
  "A:32": {
    "id": "A:32",
    "chain": "A",
    "resseq": 32,
    "resname": "GLU",
    "sasa": 1.92332124710083,
    "partial_charge_B": -1.268843548553747,
    "F_metal": 0.0,
    "F_P": 1.0850692231534778,
    "F_hal": 0.0,
    "total_density": 46516.3046875,
    "centroid": [
      0.39189955592155457,
      6.592493534088135,
      1.3130013942718506
    ],
    "dipole_rho": [
      25123.951171875,
      -9666.90234375,
      -18094.79296875
    ],
    "curv_rho": 116140664.0,
    "curv_rho_failed": false,
    "gpu_density_B_requested": "vector",
    "gpu_density_B_effective": "vector",
    "gpu_density_B_fallback_from_vector": false,
    "gpu_density_A_requested": null,
    "gpu_density_A_effective": null,
    "gpu_density_A_fallback_from_vector": false,
    "xtb_A_used": false,
    "xtb_A_success": false,
    "xtb_charge_length_mismatch": false
  },
  "A:33": {
    "id": "A:33",
    "chain": "A",
    "resseq": 33,
    "resname": "LYS",
    "sasa": 3.339909076690674,
    "partial_charge_B": 0.29999999999999993,
    "F_metal": 0.0,
    "F_P": 0.8678850292042826,
    "F_hal": 0.0,
    "total_density": 48947.98828125,
    "centroid": [
      0.30453556776046753,
      6.727574825286865,
      1.0640112161636353
    ],
    "dipole_rho": [
      25911.0,
      -16145.3828125,
      -6444.8154296875
    ],
    "curv_rho": 110503728.0,
    "curv_rho_failed": false,
    "gpu_density_B_requested": "vector",
    "gpu_density_B_effective": "vector",
    "gpu_density_B_fallback_from_vector": false,
    "gpu_density_A_requested": null,
    "gpu_density_A_effective": null,
    "gpu_density_A_fallback_from_vector": false,
    "xtb_A_used": false,
    "xtb_A_success": false,
    "xtb_charge_length_mismatch": false
  },
  "A:34": {
    "id": "A:34",
    "chain": "A",
    "resseq": 34,
    "resname": "LYS",
    "sasa": 3.3866465091705322,
    "partial_charge_B": 0.29999999999999993,
    "F_metal": 0.0,
    "F_P": 1.2859997829424747,
    "F_hal": 0.0,
    "total_density": 46704.2578125,
    "centroid": [
      0.5389857888221741,
      6.94926118850708,
      1.4016962051391602
    ],
    "dipole_rho": [
      25905.671875,
      -15286.5947265625,
      -16775.83203125
    ],
    "curv_rho": 116058160.0,
    "curv_rho_failed": false,
    "gpu_density_B_requested": "vector",
    "gpu_density_B_effective": "vector",
    "gpu_density_B_fallback_from_vector": false,
    "gpu_density_A_requested": null,
    "gpu_density_A_effective": null,
    "gpu_density_A_fallback_from_vector": false,
    "xtb_A_used": false,
    "xtb_A_success": false,
    "xtb_charge_length_mismatch": false
  },
  "A:35": {
    "id": "A:35",
    "chain": "A",
    "resseq": 35,
    "resname": "PHE",
    "sasa": 0.0,
    "partial_charge_B": -0.06000000000000002,
    "F_metal": 0.0,
    "F_P": 2.339895137973445,
    "F_hal": 0.0,
    "total_density": 50905.578125,
    "centroid": [
      0.8034864068031311,
      7.176880836486816,
      1.3889033794403076
    ],
    "dipole_rho": [
      14328.7685546875,
      -22706.20703125,
      -17941.72265625
    ],
    "curv_rho": 122860696.0,
    "curv_rho_failed": false,
    "gpu_density_B_requested": "vector",
    "gpu_density_B_effective": "vector",
    "gpu_density_B_fallback_from_vector": false,
    "gpu_density_A_requested": null,
    "gpu_density_A_effective": null,
    "gpu_density_A_fallback_from_vector": false,
    "xtb_A_used": false,
    "xtb_A_success": false,
    "xtb_charge_length_mismatch": false
  },
  "A:36": {
    "id": "A:36",
    "chain": "A",
    "resseq": 36,
    "resname": "LYS",
    "sasa": 0.0,
    "partial_charge_B": 0.11999999999999997,
    "F_metal": 0.0,
    "F_P": 3.160574148762853,
    "F_hal": 0.0,
    "total_density": 50602.62890625,
    "centroid": [
      0.8631659150123596,
      6.951565265655518,
      1.6289516687393188
    ],
    "dipole_rho": [
      16191.6787109375,
      -15018.3916015625,
      -24393.474609375
    ],
    "curv_rho": 124317432.0,
    "curv_rho_failed": false,
    "gpu_density_B_requested": "vector",
    "gpu_density_B_effective": "vector",
    "gpu_density_B_fallback_from_vector": false,
    "gpu_density_A_requested": null,
    "gpu_density_A_effective": null,
    "gpu_density_A_fallback_from_vector": false,
    "xtb_A_used": false,
    "xtb_A_success": false,
    "xtb_charge_length_mismatch": false
  },
  "A:37": {
    "id": "A:37",
    "chain": "A",
    "resseq": 37,
    "resname": "ASP",
    "sasa": 4.855598449707031,
    "partial_charge_B": -1.35,
    "F_metal": 0.0,
    "F_P": 2.0262870198195113,
    "F_hal": 0.0,
    "total_density": 39070.97265625,
    "centroid": [
      0.8944442868232727,
      7.264949798583984,
      1.714243769645691
    ],
    "dipole_rho": [
      11723.0283203125,
      -20748.66015625,
      -20179.427734375
    ],
    "curv_rho": 103877024.0,
    "curv_rho_failed": false,
    "gpu_density_B_requested": "vector",
    "gpu_density_B_effective": "vector",
    "gpu_density_B_fallback_from_vector": false,
    "gpu_density_A_requested": null,
    "gpu_density_A_effective": null,
    "gpu_density_A_fallback_from_vector": false,
    "xtb_A_used": false,
    "xtb_A_success": false,
    "xtb_charge_length_mismatch": false
  },
  "A:38": {
    "id": "A:38",
    "chain": "A",
    "resseq": 38,
    "resname": "ASP",
    "sasa": 4.154686450958252,
    "partial_charge_B": -1.35,
    "F_metal": 0.0,
    "F_P": 2.451458825498186,
    "F_hal": 0.0,
    "total_density": 40029.109375,
    "centroid": [
      0.9548196196556091,
      7.075137138366699,
      1.8789299726486206
    ],
    "dipole_rho": [
      10628.009765625,
      -15289.658203125,
      -26543.591796875
    ],
    "curv_rho": 104021176.0,
    "curv_rho_failed": false,
    "gpu_density_B_requested": "vector",
    "gpu_density_B_effective": "vector",
    "gpu_density_B_fallback_from_vector": false,
    "gpu_density_A_requested": null,
    "gpu_density_A_effective": null,
    "gpu_density_A_fallback_from_vector": false,
    "xtb_A_used": false,
    "xtb_A_success": false,
    "xtb_charge_length_mismatch": false
  },
  "A:39": {
    "id": "A:39",
    "chain": "A",
    "resseq": 39,
    "resname": "SER",
    "sasa": 0.0,
    "partial_charge_B": -0.3,
    "F_metal": 0.0,
    "F_P": 7.289535053392034,
    "F_hal": 0.0,
    "total_density": 49839.82421875,
    "centroid": [
      1.1890196800231934,
      6.9702935218811035,
      1.7038767337799072
    ],
    "dipole_rho": [
      7136.3798828125,
      -15677.45703125,
      -30201.60546875
    ],
    "curv_rho": 129934400.0,
    "curv_rho_failed": false,
    "gpu_density_B_requested": "vector",
    "gpu_density_B_effective": "vector",
    "gpu_density_B_fallback_from_vector": false,
    "gpu_density_A_requested": null,
    "gpu_density_A_effective": null,
    "gpu_density_A_fallback_from_vector": false,
    "xtb_A_used": false,
    "xtb_A_success": false,
    "xtb_charge_length_mismatch": false
  },
  "A:40": {
    "id": "A:40",
    "chain": "A",
    "resseq": 40,
    "resname": "ASN",
    "sasa": 3.1285362243652344,
    "partial_charge_B": -0.30000000000000004,
    "F_metal": 0.0,
    "F_P": 5.085831850901972,
    "F_hal": 0.0,
    "total_density": 47106.61328125,
    "centroid": [
      1.3151142597198486,
      6.876453399658203,
      1.8538463115692139
    ],
    "dipole_rho": [
      2526.768798828125,
      -14099.421875,
      -35280.671875
    ],
    "curv_rho": 122951968.0,
    "curv_rho_failed": false,
    "gpu_density_B_requested": "vector",
    "gpu_density_B_effective": "vector",
    "gpu_density_B_fallback_from_vector": false,
    "gpu_density_A_requested": null,
    "gpu_density_A_effective": null,
    "gpu_density_A_fallback_from_vector": false,
    "xtb_A_used": false,
    "xtb_A_success": false,
    "xtb_charge_length_mismatch": false
  },
  "A:41": {
    "id": "A:41",
    "chain": "A",
    "resseq": 41,
    "resname": "HIS",
    "sasa": 1.114565134048462,
    "partial_charge_B": 0.5346472305591958,
    "F_metal": 0.0,
    "F_P": 9.678336356375745,
    "F_hal": 0.0,
    "total_density": 48664.30859375,
    "centroid": [
      1.50835120677948,
      6.79954195022583,
      1.8407312631607056
    ],
    "dipole_rho": [
      -9343.9853515625,
      -9847.1396484375,
      -29040.361328125
    ],
    "curv_rho": 124183064.0,
    "curv_rho_failed": false,
    "gpu_density_B_requested": "vector",
    "gpu_density_B_effective": "vector",
    "gpu_density_B_fallback_from_vector": false,
    "gpu_density_A_requested": null,
    "gpu_density_A_effective": null,
    "gpu_density_A_fallback_from_vector": false,
    "xtb_A_used": false,
    "xtb_A_success": false,
    "xtb_charge_length_mismatch": false
  },
  "A:42": {
    "id": "A:42",
    "chain": "A",
    "resseq": 42,
    "resname": "THR",
    "sasa": 0.0,
    "partial_charge_B": -0.3,
    "F_metal": 0.0,
    "F_P": 8.933073857986605,
    "F_hal": 0.0,
    "total_density": 54382.6953125,
    "centroid": [
      1.4096636772155762,
      6.501589775085449,
      1.71774160861969
    ],
    "dipole_rho": [
      -4034.834228515625,
      -940.6288452148438,
      -32985.4921875
    ],
    "curv_rho": 138817808.0,
    "curv_rho_failed": false,
    "gpu_density_B_requested": "vector",
    "gpu_density_B_effective": "vector",
    "gpu_density_B_fallback_from_vector": false,
    "gpu_density_A_requested": null,
    "gpu_density_A_effective": null,
    "gpu_density_A_fallback_from_vector": false,
    "xtb_A_used": false,
    "xtb_A_success": false,
    "xtb_charge_length_mismatch": false
  },
  "A:43": {
    "id": "A:43",
    "chain": "A",
    "resseq": 43,
    "resname": "ILE",
    "sasa": 4.058827877044678,
    "partial_charge_B": -0.15000000000000005,
    "F_metal": 0.0,
    "F_P": 2.931496162295523,
    "F_hal": 0.0,
    "total_density": 42744.296875,
    "centroid": [
      1.4981184005737305,
      6.419374465942383,
      1.9804657697677612
    ],
    "dipole_rho": [
      -4246.9189453125,
      2531.50830078125,
      -32979.21875
    ],
    "curv_rho": 114018096.0,
    "curv_rho_failed": false,
    "gpu_density_B_requested": "vector",
    "gpu_density_B_effective": "vector",
    "gpu_density_B_fallback_from_vector": false,
    "gpu_density_A_requested": null,
    "gpu_density_A_effective": null,
    "gpu_density_A_fallback_from_vector": false,
    "xtb_A_used": false,
    "xtb_A_success": false,
    "xtb_charge_length_mismatch": false
  },
  "A:44": {
    "id": "A:44",
    "chain": "A",
    "resseq": 44,
    "resname": "GLY",
    "sasa": 0.0,
    "partial_charge_B": -0.06000000000000002,
    "F_metal": 0.0,
    "F_P": 2.856467435378656,
    "F_hal": 0.0,
    "total_density": 49959.65625,
    "centroid": [
      1.5115599632263184,
      6.267738342285156,
      1.750545859336853
    ],
    "dipole_rho": [
      -3901.353271484375,
      11375.20703125,
      -32939.8515625
    ],
    "curv_rho": 131216712.0,
    "curv_rho_failed": false,
    "gpu_density_B_requested": "vector",
    "gpu_density_B_effective": "vector",
    "gpu_density_B_fallback_from_vector": false,
    "gpu_density_A_requested": null,
    "gpu_density_A_effective": null,
    "gpu_density_A_fallback_from_vector": false,
    "xtb_A_used": false,
    "xtb_A_success": false,
    "xtb_charge_length_mismatch": false
  },
  "A:45": {
    "id": "A:45",
    "chain": "A",
    "resseq": 45,
    "resname": "VAL",
    "sasa": 0.3175053894519806,
    "partial_charge_B": -0.07336875845952794,
    "F_metal": 0.0,
    "F_P": 2.231204578905895,
    "F_hal": 0.0,
    "total_density": 52301.98046875,
    "centroid": [
      1.3324342966079712,
      6.071448802947998,
      1.6469372510910034
    ],
    "dipole_rho": [
      2006.451171875,
      10865.6591796875,
      -29769.82421875
    ],
    "curv_rho": 134403904.0,
    "curv_rho_failed": false,
    "gpu_density_B_requested": "vector",
    "gpu_density_B_effective": "vector",
    "gpu_density_B_fallback_from_vector": false,
    "gpu_density_A_requested": null,
    "gpu_density_A_effective": null,
    "gpu_density_A_fallback_from_vector": false,
    "xtb_A_used": false,
    "xtb_A_success": false,
    "xtb_charge_length_mismatch": false
  },
  "A:46": {
    "id": "A:46",
    "chain": "A",
    "resseq": 46,
    "resname": "GLU",
    "sasa": 0.5044777393341064,
    "partial_charge_B": -0.7311720916393363,
    "F_metal": 0.0,
    "F_P": 2.95594224455653,
    "F_hal": 0.0,
    "total_density": 57886.66015625,
    "centroid": [
      1.1163378953933716,
      6.283554553985596,
      1.6144520044326782
    ],
    "dipole_rho": [
      9000.99609375,
      5338.41015625,
      -33957.79296875
    ],
    "curv_rho": 142274176.0,
    "curv_rho_failed": false,
    "gpu_density_B_requested": "vector",
    "gpu_density_B_effective": "vector",
    "gpu_density_B_fallback_from_vector": false,
    "gpu_density_A_requested": null,
    "gpu_density_A_effective": null,
    "gpu_density_A_fallback_from_vector": false,
    "xtb_A_used": false,
    "xtb_A_success": false,
    "xtb_charge_length_mismatch": false
  },
  "A:47": {
    "id": "A:47",
    "chain": "A",
    "resseq": 47,
    "resname": "PHE",
    "sasa": 1.0317591428756714,
    "partial_charge_B": -0.10344284924839207,
    "F_metal": 0.0,
    "F_P": 1.246961789218909,
    "F_hal": 0.0,
    "total_density": 54349.7890625,
    "centroid": [
      0.7859081029891968,
      5.985989570617676,
      1.4432661533355713
    ],
    "dipole_rho": [
      10646.5654296875,
      13654.5302734375,
      -23748.748046875
    ],
    "curv_rho": 131019104.0,
    "curv_rho_failed": false,
    "gpu_density_B_requested": "vector",
    "gpu_density_B_effective": "vector",
    "gpu_density_B_fallback_from_vector": false,
    "gpu_density_A_requested": null,
    "gpu_density_A_effective": null,
    "gpu_density_A_fallback_from_vector": false,
    "xtb_A_used": false,
    "xtb_A_success": false,
    "xtb_charge_length_mismatch": false
  },
  "A:48": {
    "id": "A:48",
    "chain": "A",
    "resseq": 48,
    "resname": "GLY",
    "sasa": 0.0,
    "partial_charge_B": -0.06000000000000002,
    "F_metal": 0.0,
    "F_P": 1.3087204816948597,
    "F_hal": 0.0,
    "total_density": 56686.73828125,
    "centroid": [
      0.7458601593971252,
      6.088380336761475,
      1.277604341506958
    ],
    "dipole_rho": [
      16631.044921875,
      8768.3701171875,
      -21661.169921875
    ],
    "curv_rho": 139223264.0,
    "curv_rho_failed": false,
    "gpu_density_B_requested": "vector",
    "gpu_density_B_effective": "vector",
    "gpu_density_B_fallback_from_vector": false,
    "gpu_density_A_requested": null,
    "gpu_density_A_effective": null,
    "gpu_density_A_fallback_from_vector": false,
    "xtb_A_used": false,
    "xtb_A_success": false,
    "xtb_charge_length_mismatch": false
  },
  "A:49": {
    "id": "A:49",
    "chain": "A",
    "resseq": 49,
    "resname": "SER",
    "sasa": 0.0,
    "partial_charge_B": -0.3,
    "F_metal": 0.0,
    "F_P": 0.8754840384676023,
    "F_hal": 0.0,
    "total_density": 50654.34765625,
    "centroid": [
      0.5316727757453918,
      6.0140299797058105,
      1.2138755321502686
    ],
    "dipole_rho": [
      20792.236328125,
      9229.0546875,
      -14367.6513671875
    ],
    "curv_rho": 125272056.0,
    "curv_rho_failed": false,
    "gpu_density_B_requested": "vector",
    "gpu_density_B_effective": "vector",
    "gpu_density_B_fallback_from_vector": false,
    "gpu_density_A_requested": null,
    "gpu_density_A_effective": null,
    "gpu_density_A_fallback_from_vector": false,
    "xtb_A_used": false,
    "xtb_A_success": false,
    "xtb_charge_length_mismatch": false
  },
  "A:50": {
    "id": "A:50",
    "chain": "A",
    "resseq": 50,
    "resname": "LYS",
    "sasa": 0.0,
    "partial_charge_B": 0.11999999999999997,
    "F_metal": 0.0,
    "F_P": 0.7552946987384042,
    "F_hal": 0.0,
    "total_density": 54598.09765625,
    "centroid": [
      0.40243712067604065,
      6.209308624267578,
      0.9953159093856812
    ],
    "dipole_rho": [
      25650.392578125,
      6500.11279296875,
      -4689.111328125
    ],
    "curv_rho": 121316416.0,
    "curv_rho_failed": false,
    "gpu_density_B_requested": "vector",
    "gpu_density_B_effective": "vector",
    "gpu_density_B_fallback_from_vector": false,
    "gpu_density_A_requested": null,
    "gpu_density_A_effective": null,
    "gpu_density_A_fallback_from_vector": false,
    "xtb_A_used": false,
    "xtb_A_success": false,
    "xtb_charge_length_mismatch": false
  },
  "A:51": {
    "id": "A:51",
    "chain": "A",
    "resseq": 51,
    "resname": "ILE",
    "sasa": 0.0,
    "partial_charge_B": -0.06000000000000002,
    "F_metal": 0.0,
    "F_P": 0.5103731991180616,
    "F_hal": 0.0,
    "total_density": 45377.421875,
    "centroid": [
      0.2543809711933136,
      5.9515061378479,
      0.9346092939376831
    ],
    "dipole_rho": [
      26006.638671875,
      9862.4775390625,
      510.3453369140625
    ],
    "curv_rho": 106055928.0,
    "curv_rho_failed": false,
    "gpu_density_B_requested": "vector",
    "gpu_density_B_effective": "vector",
    "gpu_density_B_fallback_from_vector": false,
    "gpu_density_A_requested": null,
    "gpu_density_A_effective": null,
    "gpu_density_A_fallback_from_vector": false,
    "xtb_A_used": false,
    "xtb_A_success": false,
    "xtb_charge_length_mismatch": false
  },
  "A:52": {
    "id": "A:52",
    "chain": "A",
    "resseq": 52,
    "resname": "ILE",
    "sasa": 0.0,
    "partial_charge_B": -0.06000000000000002,
    "F_metal": 0.0,
    "F_P": 0.5330915337642012,
    "F_hal": 0.0,
    "total_density": 52588.00390625,
    "centroid": [
      0.41865676641464233,
      6.067774772644043,
      0.6565274000167847
    ],
    "dipole_rho": [
      27889.744140625,
      6655.681640625,
      6477.65380859375
    ],
    "curv_rho": 120746840.0,
    "curv_rho_failed": false,
    "gpu_density_B_requested": "vector",
    "gpu_density_B_effective": "vector",
    "gpu_density_B_fallback_from_vector": false,
    "gpu_density_A_requested": null,
    "gpu_density_A_effective": null,
    "gpu_density_A_fallback_from_vector": false,
    "xtb_A_used": false,
    "xtb_A_success": false,
    "xtb_charge_length_mismatch": false
  },
  "A:53": {
    "id": "A:53",
    "chain": "A",
    "resseq": 53,
    "resname": "ASN",
    "sasa": 1.3610305786132812,
    "partial_charge_B": -0.23461404855468962,
    "F_metal": 0.0,
    "F_P": 0.37025360175971367,
    "F_hal": 0.0,
    "total_density": 39772.7109375,
    "centroid": [
      0.1345597356557846,
      6.0802764892578125,
      0.5048547387123108
    ],
    "dipole_rho": [
      24366.642578125,
      5625.88427734375,
      13528.8759765625
    ],
    "curv_rho": 91721808.0,
    "curv_rho_failed": false,
    "gpu_density_B_requested": "vector",
    "gpu_density_B_effective": "vector",
    "gpu_density_B_fallback_from_vector": false,
    "gpu_density_A_requested": null,
    "gpu_density_A_effective": null,
    "gpu_density_A_fallback_from_vector": false,
    "xtb_A_used": false,
    "xtb_A_success": false,
    "xtb_charge_length_mismatch": false
  },
  "A:54": {
    "id": "A:54",
    "chain": "A",
    "resseq": 54,
    "resname": "VAL",
    "sasa": 0.0,
    "partial_charge_B": -0.06000000000000002,
    "F_metal": 0.0,
    "F_P": 0.38002091006222105,
    "F_hal": 0.0,
    "total_density": 45230.703125,
    "centroid": [
      0.3949735462665558,
      6.001895904541016,
      0.36885866522789
    ],
    "dipole_rho": [
      22877.140625,
      8819.080078125,
      19003.423828125
    ],
    "curv_rho": 109655128.0,
    "curv_rho_failed": false,
    "gpu_density_B_requested": "vector",
    "gpu_density_B_effective": "vector",
    "gpu_density_B_fallback_from_vector": false,
    "gpu_density_A_requested": null,
    "gpu_density_A_effective": null,
    "gpu_density_A_fallback_from_vector": false,
    "xtb_A_used": false,
    "xtb_A_success": false,
    "xtb_charge_length_mismatch": false
  },
  "A:55": {
    "id": "A:55",
    "chain": "A",
    "resseq": 55,
    "resname": "GLY",
    "sasa": 2.9477243423461914,
    "partial_charge_B": -0.15000000000000005,
    "F_metal": 0.0,
    "F_P": 0.2902440899622856,
    "F_hal": 0.0,
    "total_density": 31521.5390625,
    "centroid": [
      0.10381145775318146,
      5.845320701599121,
      0.10077152401208878
    ],
    "dipole_rho": [
      16345.0693359375,
      3222.156005859375,
      13864.638671875
    ],
    "curv_rho": 67802304.0,
    "curv_rho_failed": false,
    "gpu_density_B_requested": "vector",
    "gpu_density_B_effective": "vector",
    "gpu_density_B_fallback_from_vector": false,
    "gpu_density_A_requested": null,
    "gpu_density_A_effective": null,
    "gpu_density_A_fallback_from_vector": false,
    "xtb_A_used": false,
    "xtb_A_success": false,
    "xtb_charge_length_mismatch": false
  },
  "A:56": {
    "id": "A:56",
    "chain": "A",
    "resseq": 56,
    "resname": "GLY",
    "sasa": 1.244376540184021,
    "partial_charge_B": -0.11239523469865133,
    "F_metal": 0.0,
    "F_P": 0.27909363260697273,
    "F_hal": 0.0,
    "total_density": 29273.611328125,
    "centroid": [
      0.013314872048795223,
      5.717694282531738,
      0.20076188445091248
    ],
    "dipole_rho": [
      18223.255859375,
      4737.052734375,
      9943.1318359375
    ],
    "curv_rho": 62778984.0,
    "curv_rho_failed": false,
    "gpu_density_B_requested": "vector",
    "gpu_density_B_effective": "vector",
    "gpu_density_B_fallback_from_vector": false,
    "gpu_density_A_requested": null,
    "gpu_density_A_effective": null,
    "gpu_density_A_fallback_from_vector": false,
    "xtb_A_used": false,
    "xtb_A_success": false,
    "xtb_charge_length_mismatch": false
  },
  "A:57": {
    "id": "A:57",
    "chain": "A",
    "resseq": 57,
    "resname": "LYS",
    "sasa": 0.5162473917007446,
    "partial_charge_B": 0.16347382384230258,
    "F_metal": 0.0,
    "F_P": 0.30212314440783844,
    "F_hal": 0.0,
    "total_density": 37953.90625,
    "centroid": [
      0.26476746797561646,
      5.677981376647949,
      0.32957547903060913
    ],
    "dipole_rho": [
      19378.451171875,
      12529.59765625,
      17211.1640625
    ],
    "curv_rho": 85689136.0,
    "curv_rho_failed": false,
    "gpu_density_B_requested": "vector",
    "gpu_density_B_effective": "vector",
    "gpu_density_B_fallback_from_vector": false,
    "gpu_density_A_requested": null,
    "gpu_density_A_effective": null,
    "gpu_density_A_fallback_from_vector": false,
    "xtb_A_used": false,
    "xtb_A_success": false,
    "xtb_charge_length_mismatch": false
  },
  "A:58": {
    "id": "A:58",
    "chain": "A",
    "resseq": 58,
    "resname": "TYR",
    "sasa": 2.7453043460845947,
    "partial_charge_B": -0.75,
    "F_metal": 0.0,
    "F_P": 0.33442424744899146,
    "F_hal": 0.0,
    "total_density": 40395.87890625,
    "centroid": [
      0.20487114787101746,
      5.706395626068115,
      0.5725041627883911
    ],
    "dipole_rho": [
      32300.044921875,
      8282.7001953125,
      7731.93896484375
    ],
    "curv_rho": 92097560.0,
    "curv_rho_failed": false,
    "gpu_density_B_requested": "vector",
    "gpu_density_B_effective": "vector",
    "gpu_density_B_fallback_from_vector": false,
    "gpu_density_A_requested": null,
    "gpu_density_A_effective": null,
    "gpu_density_A_fallback_from_vector": false,
    "xtb_A_used": false,
    "xtb_A_success": false,
    "xtb_charge_length_mismatch": false
  },
  "A:59": {
    "id": "A:59",
    "chain": "A",
    "resseq": 59,
    "resname": "VAL",
    "sasa": 0.0,
    "partial_charge_B": -0.06000000000000002,
    "F_metal": 0.0,
    "F_P": 0.4744794295389646,
    "F_hal": 0.0,
    "total_density": 46790.98046875,
    "centroid": [
      0.40790116786956787,
      5.8440141677856445,
      0.6089419722557068
    ],
    "dipole_rho": [
      17973.806640625,
      14994.498046875,
      4588.8203125
    ],
    "curv_rho": 109566128.0,
    "curv_rho_failed": false,
    "gpu_density_B_requested": "vector",
    "gpu_density_B_effective": "vector",
    "gpu_density_B_fallback_from_vector": false,
    "gpu_density_A_requested": null,
    "gpu_density_A_effective": null,
    "gpu_density_A_fallback_from_vector": false,
    "xtb_A_used": false,
    "xtb_A_success": false,
    "xtb_charge_length_mismatch": false
  },
  "A:60": {
    "id": "A:60",
    "chain": "A",
    "resseq": 60,
    "resname": "LYS",
    "sasa": 0.15825936198234558,
    "partial_charge_B": 0.13332721430620598,
    "F_metal": 0.0,
    "F_P": 0.5470535899281754,
    "F_hal": 0.0,
    "total_density": 49893.0234375,
    "centroid": [
      0.4710562825202942,
      5.781008720397949,
      0.9519890546798706
    ],
    "dipole_rho": [
      21753.947265625,
      20259.224609375,
      -5661.18603515625
    ],
    "curv_rho": 116486856.0,
    "curv_rho_failed": false,
    "gpu_density_B_requested": "vector",
    "gpu_density_B_effective": "vector",
    "gpu_density_B_fallback_from_vector": false,
    "gpu_density_A_requested": null,
    "gpu_density_A_effective": null,
    "gpu_density_A_fallback_from_vector": false,
    "xtb_A_used": false,
    "xtb_A_success": false,
    "xtb_charge_length_mismatch": false
  },
  "A:61": {
    "id": "A:61",
    "chain": "A",
    "resseq": 61,
    "resname": "LEU",
    "sasa": 0.0,
    "partial_charge_B": -0.06000000000000002,
    "F_metal": 0.0,
    "F_P": 0.7733914420596121,
    "F_hal": 0.0,
    "total_density": 58774.61328125,
    "centroid": [
      0.6889708638191223,
      5.971835613250732,
      0.8830699324607849
    ],
    "dipole_rho": [
      19437.994140625,
      14551.0126953125,
      -3290.2080078125
    ],
    "curv_rho": 136796944.0,
    "curv_rho_failed": false,
    "gpu_density_B_requested": "vector",
    "gpu_density_B_effective": "vector",
    "gpu_density_B_fallback_from_vector": false,
    "gpu_density_A_requested": null,
    "gpu_density_A_effective": null,
    "gpu_density_A_fallback_from_vector": false,
    "xtb_A_used": false,
    "xtb_A_success": false,
    "xtb_charge_length_mismatch": false
  },
  "A:62": {
    "id": "A:62",
    "chain": "A",
    "resseq": 62,
    "resname": "GLN",
    "sasa": 0.3797004818916321,
    "partial_charge_B": -0.15197504167180945,
    "F_metal": 0.0,
    "F_P": 0.7782483541045978,
    "F_hal": 0.0,
    "total_density": 55721.24609375,
    "centroid": [
      0.792168140411377,
      5.843263626098633,
      1.116044282913208
    ],
    "dipole_rho": [
      14751.35546875,
      25748.654296875,
      -12971.28515625
    ],
    "curv_rho": 135391760.0,
    "curv_rho_failed": false,
    "gpu_density_B_requested": "vector",
    "gpu_density_B_effective": "vector",
    "gpu_density_B_fallback_from_vector": false,
    "gpu_density_A_requested": null,
    "gpu_density_A_effective": null,
    "gpu_density_A_fallback_from_vector": false,
    "xtb_A_used": false,
    "xtb_A_success": false,
    "xtb_charge_length_mismatch": false
  },
  "A:63": {
    "id": "A:63",
    "chain": "A",
    "resseq": 63,
    "resname": "ILE",
    "sasa": 0.0,
    "partial_charge_B": -0.06000000000000002,
    "F_metal": 0.0,
    "F_P": 1.4457959907067985,
    "F_hal": 0.0,
    "total_density": 63382.34375,
    "centroid": [
      0.9078256487846375,
      6.1210126876831055,
      1.176369309425354
    ],
    "dipole_rho": [
      11544.3466796875,
      13177.9833984375,
      -12297.3310546875
    ],
    "curv_rho": 149802784.0,
    "curv_rho_failed": false,
    "gpu_density_B_requested": "vector",
    "gpu_density_B_effective": "vector",
    "gpu_density_B_fallback_from_vector": false,
    "gpu_density_A_requested": null,
    "gpu_density_A_effective": null,
    "gpu_density_A_fallback_from_vector": false,
    "xtb_A_used": false,
    "xtb_A_success": false,
    "xtb_charge_length_mismatch": false
  },
  "A:64": {
    "id": "A:64",
    "chain": "A",
    "resseq": 64,
    "resname": "TRP",
    "sasa": 1.4842112064361572,
    "partial_charge_B": 0.24498723978208503,
    "F_metal": 0.0,
    "F_P": 1.395535060279094,
    "F_hal": 0.0,
    "total_density": 66384.984375,
    "centroid": [
      1.164153814315796,
      6.107344627380371,
      1.2874857187271118
    ],
    "dipole_rho": [
      8571.49609375,
      33085.36328125,
      -27481.013671875
    ],
    "curv_rho": 157201632.0,
    "curv_rho_failed": false,
    "gpu_density_B_requested": "vector",
    "gpu_density_B_effective": "vector",
    "gpu_density_B_fallback_from_vector": false,
    "gpu_density_A_requested": null,
    "gpu_density_A_effective": null,
    "gpu_density_A_fallback_from_vector": false,
    "xtb_A_used": false,
    "xtb_A_success": false,
    "xtb_charge_length_mismatch": false
  },
  "A:65": {
    "id": "A:65",
    "chain": "A",
    "resseq": 65,
    "resname": "ASP",
    "sasa": 0.0,
    "partial_charge_B": -0.54,
    "F_metal": 0.0,
    "F_P": 4.532857780040289,
    "F_hal": 0.0,
    "total_density": 66199.8828125,
    "centroid": [
      1.181938886642456,
      6.2825188636779785,
      1.396885871887207
    ],
    "dipole_rho": [
      868.1478271484375,
      1145.69873046875,
      -26119.2734375
    ],
    "curv_rho": 153403392.0,
    "curv_rho_failed": false,
    "gpu_density_B_requested": "vector",
    "gpu_density_B_effective": "vector",
    "gpu_density_B_fallback_from_vector": false,
    "gpu_density_A_requested": null,
    "gpu_density_A_effective": null,
    "gpu_density_A_fallback_from_vector": false,
    "xtb_A_used": false,
    "xtb_A_success": false,
    "xtb_charge_length_mismatch": false
  },
  "A:66": {
    "id": "A:66",
    "chain": "A",
    "resseq": 66,
    "resname": "THR",
    "sasa": 0.0,
    "partial_charge_B": -0.3,
    "F_metal": 0.0,
    "F_P": 4.335988378396005,
    "F_hal": 0.0,
    "total_density": 64285.35546875,
    "centroid": [
      1.4579120874404907,
      6.274193286895752,
      1.3825877904891968
    ],
    "dipole_rho": [
      -7707.96044921875,
      8008.6171875,
      -23682.607421875
    ],
    "curv_rho": 154485168.0,
    "curv_rho_failed": false,
    "gpu_density_B_requested": "vector",
    "gpu_density_B_effective": "vector",
    "gpu_density_B_fallback_from_vector": false,
    "gpu_density_A_requested": null,
    "gpu_density_A_effective": null,
    "gpu_density_A_fallback_from_vector": false,
    "xtb_A_used": false,
    "xtb_A_success": false,
    "xtb_charge_length_mismatch": false
  },
  "A:67": {
    "id": "A:67",
    "chain": "A",
    "resseq": 67,
    "resname": "ALA",
    "sasa": 0.0,
    "partial_charge_B": -0.06000000000000002,
    "F_metal": 0.0,
    "F_P": 6.262464973442257,
    "F_hal": 0.0,
    "total_density": 58696.55859375,
    "centroid": [
      1.5879541635513306,
      6.35411262512207,
      1.5504508018493652
    ],
    "dipole_rho": [
      -13890.3056640625,
      3625.798828125,
      -26575.990234375
    ],
    "curv_rho": 144392784.0,
    "curv_rho_failed": false,
    "gpu_density_B_requested": "vector",
    "gpu_density_B_effective": "vector",
    "gpu_density_B_fallback_from_vector": false,
    "gpu_density_A_requested": null,
    "gpu_density_A_effective": null,
    "gpu_density_A_fallback_from_vector": false,
    "xtb_A_used": false,
    "xtb_A_success": false,
    "xtb_charge_length_mismatch": false
  },
  "A:68": {
    "id": "A:68",
    "chain": "A",
    "resseq": 68,
    "resname": "GLY",
    "sasa": 0.0,
    "partial_charge_B": -0.06000000000000002,
    "F_metal": 0.0,
    "F_P": 7.245499245726135,
    "F_hal": 0.0,
    "total_density": 59797.8984375,
    "centroid": [
      1.699223279953003,
      6.5423150062561035,
      1.5049163103103638
    ],
    "dipole_rho": [
      -22433.296875,
      -477.4999084472656,
      -23372.513671875
    ],
    "curv_rho": 146157376.0,
    "curv_rho_failed": false,
    "gpu_density_B_requested": "vector",
    "gpu_density_B_effective": "vector",
    "gpu_density_B_fallback_from_vector": false,
    "gpu_density_A_requested": null,
    "gpu_density_A_effective": null,
    "gpu_density_A_fallback_from_vector": false,
    "xtb_A_used": false,
    "xtb_A_success": false,
    "xtb_charge_length_mismatch": false
  },
  "A:69": {
    "id": "A:69",
    "chain": "A",
    "resseq": 69,
    "resname": "GLN",
    "sasa": 0.4098881483078003,
    "partial_charge_B": -0.15451718195781294,
    "F_metal": 0.0,
    "F_P": 4.966089165539417,
    "F_hal": 0.0,
    "total_density": 52725.17578125,
    "centroid": [
      1.8424160480499268,
      6.589522361755371,
      1.6915749311447144
    ],
    "dipole_rho": [
      -18771.66015625,
      -3563.025146484375,
      -31301.333984375
    ],
    "curv_rho": 131435536.0,
    "curv_rho_failed": false,
    "gpu_density_B_requested": "vector",
    "gpu_density_B_effective": "vector",
    "gpu_density_B_fallback_from_vector": false,
    "gpu_density_A_requested": null,
    "gpu_density_A_effective": null,
    "gpu_density_A_fallback_from_vector": false,
    "xtb_A_used": false,
    "xtb_A_success": false,
    "xtb_charge_length_mismatch": false
  },
  "A:70": {
    "id": "A:70",
    "chain": "A",
    "resseq": 70,
    "resname": "GLU",
    "sasa": 2.7174525260925293,
    "partial_charge_B": -1.35,
    "F_metal": 0.0,
    "F_P": 1.766927377562258,
    "F_hal": 0.0,
    "total_density": 46335.58203125,
    "centroid": [
      2.133002758026123,
      6.4054179191589355,
      1.5817956924438477
    ],
    "dipole_rho": [
      -26944.525390625,
      -325.0904846191406,
      -20539.748046875
    ],
    "curv_rho": 117024712.0,
    "curv_rho_failed": false,
    "gpu_density_B_requested": "vector",
    "gpu_density_B_effective": "vector",
    "gpu_density_B_fallback_from_vector": false,
    "gpu_density_A_requested": null,
    "gpu_density_A_effective": null,
    "gpu_density_A_fallback_from_vector": false,
    "xtb_A_used": false,
    "xtb_A_success": false,
    "xtb_charge_length_mismatch": false
  },
  "A:71": {
    "id": "A:71",
    "chain": "A",
    "resseq": 71,
    "resname": "ARG",
    "sasa": 7.139343738555908,
    "partial_charge_B": 1.2,
    "F_metal": 0.0,
    "F_P": 1.8409174750957442,
    "F_hal": 0.0,
    "total_density": 38226.1796875,
    "centroid": [
      2.0612833499908447,
      6.33665132522583,
      1.93710458278656
    ],
    "dipole_rho": [
      -13286.6611328125,
      -30.020248413085938,
      -27152.244140625
    ],
    "curv_rho": 92446880.0,
    "curv_rho_failed": false,
    "gpu_density_B_requested": "vector",
    "gpu_density_B_effective": "vector",
    "gpu_density_B_fallback_from_vector": false,
    "gpu_density_A_requested": null,
    "gpu_density_A_effective": null,
    "gpu_density_A_fallback_from_vector": false,
    "xtb_A_used": false,
    "xtb_A_success": false,
    "xtb_charge_length_mismatch": false
  },
  "A:72": {
    "id": "A:72",
    "chain": "A",
    "resseq": 72,
    "resname": "PHE",
    "sasa": 0.0,
    "partial_charge_B": -0.06000000000000002,
    "F_metal": 0.0,
    "F_P": 2.44618589322286,
    "F_hal": 0.0,
    "total_density": 47303.25,
    "centroid": [
      1.8518316745758057,
      6.222556114196777,
      1.7514218091964722
    ],
    "dipole_rho": [
      -13959.861328125,
      4381.17138671875,
      -30792.517578125
    ],
    "curv_rho": 118778032.0,
    "curv_rho_failed": false,
    "gpu_density_B_requested": "vector",
    "gpu_density_B_effective": "vector",
    "gpu_density_B_fallback_from_vector": false,
    "gpu_density_A_requested": null,
    "gpu_density_A_effective": null,
    "gpu_density_A_fallback_from_vector": false,
    "xtb_A_used": false,
    "xtb_A_success": false,
    "xtb_charge_length_mismatch": false
  },
  "A:73": {
    "id": "A:73",
    "chain": "A",
    "resseq": 73,
    "resname": "ARG",
    "sasa": 0.0,
    "partial_charge_B": 0.4799999999999999,
    "F_metal": 0.0,
    "F_P": 1.848910536781962,
    "F_hal": 0.0,
    "total_density": 56036.1796875,
    "centroid": [
      1.9995418787002563,
      6.343486785888672,
      1.4204970598220825
    ],
    "dipole_rho": [
      -26813.001953125,
      13291.5712890625,
      -21320.921875
    ],
    "curv_rho": 136563088.0,
    "curv_rho_failed": false,
    "gpu_density_B_requested": "vector",
    "gpu_density_B_effective": "vector",
    "gpu_density_B_fallback_from_vector": false,
    "gpu_density_A_requested": null,
    "gpu_density_A_effective": null,
    "gpu_density_A_fallback_from_vector": false,
    "xtb_A_used": false,
    "xtb_A_success": false,
    "xtb_charge_length_mismatch": false
  },
  "A:74": {
    "id": "A:74",
    "chain": "A",
    "resseq": 74,
    "resname": "SER",
    "sasa": 2.855341911315918,
    "partial_charge_B": -0.75,
    "F_metal": 0.0,
    "F_P": 1.0689651052447342,
    "F_hal": 0.0,
    "total_density": 43171.75,
    "centroid": [
      1.9535186290740967,
      5.875926971435547,
      1.5710206031799316
    ],
    "dipole_rho": [
      -22318.986328125,
      13060.6455078125,
      -21874.953125
    ],
    "curv_rho": 109352104.0,
    "curv_rho_failed": false,
    "gpu_density_B_requested": "vector",
    "gpu_density_B_effective": "vector",
    "gpu_density_B_fallback_from_vector": false,
    "gpu_density_A_requested": null,
    "gpu_density_A_effective": null,
    "gpu_density_A_fallback_from_vector": false,
    "xtb_A_used": false,
    "xtb_A_success": false,
    "xtb_charge_length_mismatch": false
  },
  "A:75": {
    "id": "A:75",
    "chain": "A",
    "resseq": 75,
    "resname": "VAL",
    "sasa": 1.0647602081298828,
    "partial_charge_B": -0.10483237926881837,
    "F_metal": 0.0,
    "F_P": 1.4082412740246586,
    "F_hal": 0.0,
    "total_density": 48653.15625,
    "centroid": [
      1.7665692567825317,
      5.947089672088623,
      1.5799036026000977
    ],
    "dipole_rho": [
      -15087.4345703125,
      16210.046875,
      -28049.05859375
    ],
    "curv_rho": 122291920.0,
    "curv_rho_failed": false,
    "gpu_density_B_requested": "vector",
    "gpu_density_B_effective": "vector",
    "gpu_density_B_fallback_from_vector": false,
    "gpu_density_A_requested": null,
    "gpu_density_A_effective": null,
    "gpu_density_A_fallback_from_vector": false,
    "xtb_A_used": false,
    "xtb_A_success": false,
    "xtb_charge_length_mismatch": false
  },
  "A:76": {
    "id": "A:76",
    "chain": "A",
    "resseq": 76,
    "resname": "THR",
    "sasa": 0.0,
    "partial_charge_B": -0.3,
    "F_metal": 0.0,
    "F_P": 1.9157095270173599,
    "F_hal": 0.0,
    "total_density": 56875.484375,
    "centroid": [
      1.720902681350708,
      6.00388240814209,
      1.373900294303894
    ],
    "dipole_rho": [
      -16711.494140625,
      11096.2607421875,
      -22811.927734375
    ],
    "curv_rho": 138248384.0,
    "curv_rho_failed": false,
    "gpu_density_B_requested": "vector",
    "gpu_density_B_effective": "vector",
    "gpu_density_B_fallback_from_vector": false,
    "gpu_density_A_requested": null,
    "gpu_density_A_effective": null,
    "gpu_density_A_fallback_from_vector": false,
    "xtb_A_used": false,
    "xtb_A_success": false,
    "xtb_charge_length_mismatch": false
  },
  "A:77": {
    "id": "A:77",
    "chain": "A",
    "resseq": 77,
    "resname": "ARG",
    "sasa": 1.1078155040740967,
    "partial_charge_B": 0.8531619905350082,
    "F_metal": 0.0,
    "F_P": 1.0470306551457114,
    "F_hal": 0.0,
    "total_density": 53533.83984375,
    "centroid": [
      1.9284297227859497,
      5.8670735359191895,
      1.2582168579101562
    ],
    "dipole_rho": [
      -29925.255859375,
      13741.224609375,
      -17377.150390625
    ],
    "curv_rho": 125862408.0,
    "curv_rho_failed": false,
    "gpu_density_B_requested": "vector",
    "gpu_density_B_effective": "vector",
    "gpu_density_B_fallback_from_vector": false,
    "gpu_density_A_requested": null,
    "gpu_density_A_effective": null,
    "gpu_density_A_fallback_from_vector": false,
    "xtb_A_used": false,
    "xtb_A_success": false,
    "xtb_charge_length_mismatch": false
  },
  "A:78": {
    "id": "A:78",
    "chain": "A",
    "resseq": 78,
    "resname": "SER",
    "sasa": 0.4509808421134949,
    "partial_charge_B": -0.3949441198225966,
    "F_metal": 0.0,
    "F_P": 0.9373456671184308,
    "F_hal": 0.0,
    "total_density": 47831.0,
    "centroid": [
      1.6636191606521606,
      5.684095859527588,
      1.378922700881958
    ],
    "dipole_rho": [
      -14603.4853515625,
      21513.35546875,
      -18962.30859375
    ],
    "curv_rho": 118947472.0,
    "curv_rho_failed": false,
    "gpu_density_B_requested": "vector",
    "gpu_density_B_effective": "vector",
    "gpu_density_B_fallback_from_vector": false,
    "gpu_density_A_requested": null,
    "gpu_density_A_effective": null,
    "gpu_density_A_fallback_from_vector": false,
    "xtb_A_used": false,
    "xtb_A_success": false,
    "xtb_charge_length_mismatch": false
  },
  "A:79": {
    "id": "A:79",
    "chain": "A",
    "resseq": 79,
    "resname": "TYR",
    "sasa": 0.7567166090011597,
    "partial_charge_B": -0.45931007636611354,
    "F_metal": 0.0,
    "F_P": 1.2414411003125547,
    "F_hal": 0.0,
    "total_density": 57677.53515625,
    "centroid": [
      1.4901047945022583,
      5.827672004699707,
      1.3614184856414795
    ],
    "dipole_rho": [
      -6495.16064453125,
      23421.283203125,
      -22222.560546875
    ],
    "curv_rho": 136695616.0,
    "curv_rho_failed": false,
    "gpu_density_B_requested": "vector",
    "gpu_density_B_effective": "vector",
    "gpu_density_B_fallback_from_vector": false,
    "gpu_density_A_requested": null,
    "gpu_density_A_effective": null,
    "gpu_density_A_fallback_from_vector": false,
    "xtb_A_used": false,
    "xtb_A_success": false,
    "xtb_charge_length_mismatch": false
  },
  "A:80": {
    "id": "A:80",
    "chain": "A",
    "resseq": 80,
    "resname": "TYR",
    "sasa": 0.0,
    "partial_charge_B": -0.3,
    "F_metal": 0.0,
    "F_P": 1.022943217584207,
    "F_hal": 0.0,
    "total_density": 65670.7734375,
    "centroid": [
      1.6756497621536255,
      5.952314853668213,
      1.0045785903930664
    ],
    "dipole_rho": [
      -19719.865234375,
      29407.220703125,
      -10716.140625
    ],
    "curv_rho": 150661664.0,
    "curv_rho_failed": false,
    "gpu_density_B_requested": "vector",
    "gpu_density_B_effective": "vector",
    "gpu_density_B_fallback_from_vector": false,
    "gpu_density_A_requested": null,
    "gpu_density_A_effective": null,
    "gpu_density_A_fallback_from_vector": false,
    "xtb_A_used": false,
    "xtb_A_success": false,
    "xtb_charge_length_mismatch": false
  },
  "A:81": {
    "id": "A:81",
    "chain": "A",
    "resseq": 81,
    "resname": "ARG",
    "sasa": 7.9381256103515625,
    "partial_charge_B": 1.2,
    "F_metal": 0.0,
    "F_P": 0.5429087973476642,
    "F_hal": 0.0,
    "total_density": 48671.66796875,
    "centroid": [
      1.5902436971664429,
      5.5321478843688965,
      1.0754616260528564
    ],
    "dipole_rho": [
      -14947.1533203125,
      38278.5859375,
      -9141.0849609375
    ],
    "curv_rho": 121516808.0,
    "curv_rho_failed": false,
    "gpu_density_B_requested": "vector",
    "gpu_density_B_effective": "vector",
    "gpu_density_B_fallback_from_vector": false,
    "gpu_density_A_requested": null,
    "gpu_density_A_effective": null,
    "gpu_density_A_fallback_from_vector": false,
    "xtb_A_used": false,
    "xtb_A_success": false,
    "xtb_charge_length_mismatch": false
  },
  "A:82": {
    "id": "A:82",
    "chain": "A",
    "resseq": 82,
    "resname": "GLY",
    "sasa": 0.06453092396259308,
    "partial_charge_B": -0.06271711399014393,
    "F_metal": 0.0,
    "F_P": 0.6164354957355972,
    "F_hal": 0.0,
    "total_density": 48821.4375,
    "centroid": [
      1.2558451890945435,
      5.524898052215576,
      0.9392669200897217
    ],
    "dipole_rho": [
      -6899.923828125,
      27498.578125,
      -4412.630859375
    ],
    "curv_rho": 122456632.0,
    "curv_rho_failed": false,
    "gpu_density_B_requested": "vector",
    "gpu_density_B_effective": "vector",
    "gpu_density_B_fallback_from_vector": false,
    "gpu_density_A_requested": null,
    "gpu_density_A_effective": null,
    "gpu_density_A_fallback_from_vector": false,
    "xtb_A_used": false,
    "xtb_A_success": false,
    "xtb_charge_length_mismatch": false
  },
  "A:83": {
    "id": "A:83",
    "chain": "A",
    "resseq": 83,
    "resname": "ALA",
    "sasa": 0.0,
    "partial_charge_B": -0.06000000000000002,
    "F_metal": 0.0,
    "F_P": 0.7406880999780379,
    "F_hal": 0.0,
    "total_density": 55353.94140625,
    "centroid": [
      1.3168692588806152,
      5.692127227783203,
      0.8367300629615784
    ],
    "dipole_rho": [
      -4943.703125,
      24528.8828125,
      -3484.529296875
    ],
    "curv_rho": 136283872.0,
    "curv_rho_failed": false,
    "gpu_density_B_requested": "vector",
    "gpu_density_B_effective": "vector",
    "gpu_density_B_fallback_from_vector": false,
    "gpu_density_A_requested": null,
    "gpu_density_A_effective": null,
    "gpu_density_A_fallback_from_vector": false,
    "xtb_A_used": false,
    "xtb_A_success": false,
    "xtb_charge_length_mismatch": false
  },
  "A:84": {
    "id": "A:84",
    "chain": "A",
    "resseq": 84,
    "resname": "ALA",
    "sasa": 0.0,
    "partial_charge_B": -0.06000000000000002,
    "F_metal": 0.0,
    "F_P": 0.6509935585785018,
    "F_hal": 0.0,
    "total_density": 55872.8125,
    "centroid": [
      1.1909515857696533,
      5.72999906539917,
      0.6480222940444946
    ],
    "dipole_rho": [
      -865.3748168945312,
      22021.6875,
      3746.958251953125
    ],
    "curv_rho": 135609296.0,
    "curv_rho_failed": false,
    "gpu_density_B_requested": "vector",
    "gpu_density_B_effective": "vector",
    "gpu_density_B_fallback_from_vector": false,
    "gpu_density_A_requested": null,
    "gpu_density_A_effective": null,
    "gpu_density_A_fallback_from_vector": false,
    "xtb_A_used": false,
    "xtb_A_success": false,
    "xtb_charge_length_mismatch": false
  },
  "A:85": {
    "id": "A:85",
    "chain": "A",
    "resseq": 85,
    "resname": "GLY",
    "sasa": 0.0,
    "partial_charge_B": -0.06000000000000002,
    "F_metal": 0.0,
    "F_P": 0.8982932692536671,
    "F_hal": 0.0,
    "total_density": 63730.78125,
    "centroid": [
      1.2274158000946045,
      5.905485153198242,
      0.7444676756858826
    ],
    "dipole_rho": [
      -1781.8416748046875,
      15393.2548828125,
      3576.432373046875
    ],
    "curv_rho": 149915920.0,
    "curv_rho_failed": false,
    "gpu_density_B_requested": "vector",
    "gpu_density_B_effective": "vector",
    "gpu_density_B_fallback_from_vector": false,
    "gpu_density_A_requested": null,
    "gpu_density_A_effective": null,
    "gpu_density_A_fallback_from_vector": false,
    "xtb_A_used": false,
    "xtb_A_success": false,
    "xtb_charge_length_mismatch": false
  },
  "A:86": {
    "id": "A:86",
    "chain": "A",
    "resseq": 86,
    "resname": "ALA",
    "sasa": 0.0,
    "partial_charge_B": -0.06000000000000002,
    "F_metal": 0.0,
    "F_P": 1.2088453895416922,
    "F_hal": 0.0,
    "total_density": 67847.09375,
    "centroid": [
      1.3372700214385986,
      6.109154224395752,
      0.7634626626968384
    ],
    "dipole_rho": [
      -5211.31884765625,
      7780.373046875,
      3734.490234375
    ],
    "curv_rho": 158388688.0,
    "curv_rho_failed": false,
    "gpu_density_B_requested": "vector",
    "gpu_density_B_effective": "vector",
    "gpu_density_B_fallback_from_vector": false,
    "gpu_density_A_requested": null,
    "gpu_density_A_effective": null,
    "gpu_density_A_fallback_from_vector": false,
    "xtb_A_used": false,
    "xtb_A_success": false,
    "xtb_charge_length_mismatch": false
  },
  "A:87": {
    "id": "A:87",
    "chain": "A",
    "resseq": 87,
    "resname": "LEU",
    "sasa": 0.0,
    "partial_charge_B": -0.06000000000000002,
    "F_metal": 0.0,
    "F_P": 1.7356576135667585,
    "F_hal": 0.0,
    "total_density": 73797.84375,
    "centroid": [
      1.2845160961151123,
      6.400956153869629,
      0.8815832138061523
    ],
    "dipole_rho": [
      1283.4287109375,
      2946.762939453125,
      5860.14453125
    ],
    "curv_rho": 163464944.0,
    "curv_rho_failed": false,
    "gpu_density_B_requested": "vector",
    "gpu_density_B_effective": "vector",
    "gpu_density_B_fallback_from_vector": false,
    "gpu_density_A_requested": null,
    "gpu_density_A_effective": null,
    "gpu_density_A_fallback_from_vector": false,
    "xtb_A_used": false,
    "xtb_A_success": false,
    "xtb_charge_length_mismatch": false
  },
  "A:88": {
    "id": "A:88",
    "chain": "A",
    "resseq": 88,
    "resname": "LEU",
    "sasa": 0.0,
    "partial_charge_B": -0.06000000000000002,
    "F_metal": 0.0,
    "F_P": 1.7781037834419047,
    "F_hal": 0.0,
    "total_density": 72315.6328125,
    "centroid": [
      1.5791537761688232,
      6.4975175857543945,
      0.8367167115211487
    ],
    "dipole_rho": [
      -17422.353515625,
      -983.060791015625,
      4928.6171875
    ],
    "curv_rho": 161788528.0,
    "curv_rho_failed": false,
    "gpu_density_B_requested": "vector",
    "gpu_density_B_effective": "vector",
    "gpu_density_B_fallback_from_vector": false,
    "gpu_density_A_requested": null,
    "gpu_density_A_effective": null,
    "gpu_density_A_fallback_from_vector": false,
    "xtb_A_used": false,
    "xtb_A_success": false,
    "xtb_charge_length_mismatch": false
  },
  "A:89": {
    "id": "A:89",
    "chain": "A",
    "resseq": 89,
    "resname": "VAL",
    "sasa": 0.0,
    "partial_charge_B": -0.06000000000000002,
    "F_metal": 0.0,
    "F_P": 3.3763711515199635,
    "F_hal": 0.0,
    "total_density": 72150.7578125,
    "centroid": [
      1.5026663541793823,
      6.684520721435547,
      1.0216399431228638
    ],
    "dipole_rho": [
      -11844.412109375,
      -11169.470703125,
      -268.1929016113281
    ],
    "curv_rho": 161912064.0,
    "curv_rho_failed": false,
    "gpu_density_B_requested": "vector",
    "gpu_density_B_effective": "vector",
    "gpu_density_B_fallback_from_vector": false,
    "gpu_density_A_requested": null,
    "gpu_density_A_effective": null,
    "gpu_density_A_fallback_from_vector": false,
    "xtb_A_used": false,
    "xtb_A_success": false,
    "xtb_charge_length_mismatch": false
  },
  "A:90": {
    "id": "A:90",
    "chain": "A",
    "resseq": 90,
    "resname": "TYR",
    "sasa": 0.0,
    "partial_charge_B": -0.3,
    "F_metal": 0.0,
    "F_P": 1.8026969304943439,
    "F_hal": 0.0,
    "total_density": 68418.0078125,
    "centroid": [
      1.6302186250686646,
      6.941583633422852,
      0.8571609258651733
    ],
    "dipole_rho": [
      -19503.0078125,
      -21021.40234375,
      7175.51171875
    ],
    "curv_rho": 154797536.0,
    "curv_rho_failed": false,
    "gpu_density_B_requested": "vector",
    "gpu_density_B_effective": "vector",
    "gpu_density_B_fallback_from_vector": false,
    "gpu_density_A_requested": null,
    "gpu_density_A_effective": null,
    "gpu_density_A_fallback_from_vector": false,
    "xtb_A_used": false,
    "xtb_A_success": false,
    "xtb_charge_length_mismatch": false
  },
  "A:91": {
    "id": "A:91",
    "chain": "A",
    "resseq": 91,
    "resname": "ASP",
    "sasa": 0.0,
    "partial_charge_B": -0.54,
    "F_metal": 0.0,
    "F_P": 2.6720760630019473,
    "F_hal": 0.0,
    "total_density": 60387.1171875,
    "centroid": [
      1.7095465660095215,
      7.12086820602417,
      1.0350475311279297
    ],
    "dipole_rho": [
      -9800.279296875,
      -28143.80078125,
      -7894.25439453125
    ],
    "curv_rho": 145416784.0,
    "curv_rho_failed": false,
    "gpu_density_B_requested": "vector",
    "gpu_density_B_effective": "vector",
    "gpu_density_B_fallback_from_vector": false,
    "gpu_density_A_requested": null,
    "gpu_density_A_effective": null,
    "gpu_density_A_fallback_from_vector": false,
    "xtb_A_used": false,
    "xtb_A_success": false,
    "xtb_charge_length_mismatch": false
  },
  "A:92": {
    "id": "A:92",
    "chain": "A",
    "resseq": 92,
    "resname": "ILE",
    "sasa": 0.0,
    "partial_charge_B": -0.06000000000000002,
    "F_metal": 0.0,
    "F_P": 1.4028866084955731,
    "F_hal": 0.0,
    "total_density": 55715.2265625,
    "centroid": [
      1.6299962997436523,
      7.296116828918457,
      0.8335299491882324
    ],
    "dipole_rho": [
      -9012.837890625,
      -29631.86328125,
      2820.16455078125
    ],
    "curv_rho": 137672976.0,
    "curv_rho_failed": false,
    "gpu_density_B_requested": "vector",
    "gpu_density_B_effective": "vector",
    "gpu_density_B_fallback_from_vector": false,
    "gpu_density_A_requested": null,
    "gpu_density_A_effective": null,
    "gpu_density_A_fallback_from_vector": false,
    "xtb_A_used": false,
    "xtb_A_success": false,
    "xtb_charge_length_mismatch": false
  },
  "A:93": {
    "id": "A:93",
    "chain": "A",
    "resseq": 93,
    "resname": "THR",
    "sasa": 0.0,
    "partial_charge_B": -0.3,
    "F_metal": 0.0,
    "F_P": 1.5636279108839377,
    "F_hal": 0.0,
    "total_density": 50732.19921875,
    "centroid": [
      1.6934648752212524,
      7.431199073791504,
      1.0512962341308594
    ],
    "dipole_rho": [
      -13655.25390625,
      -29416.759765625,
      -4948.03369140625
    ],
    "curv_rho": 127335632.0,
    "curv_rho_failed": false,
    "gpu_density_B_requested": "vector",
    "gpu_density_B_effective": "vector",
    "gpu_density_B_fallback_from_vector": false,
    "gpu_density_A_requested": null,
    "gpu_density_A_effective": null,
    "gpu_density_A_fallback_from_vector": false,
    "xtb_A_used": false,
    "xtb_A_success": false,
    "xtb_charge_length_mismatch": false
  },
  "A:94": {
    "id": "A:94",
    "chain": "A",
    "resseq": 94,
    "resname": "SER",
    "sasa": 0.03152985870838165,
    "partial_charge_B": -0.306637919848588,
    "F_metal": 0.0,
    "F_P": 1.748290332554471,
    "F_hal": 0.0,
    "total_density": 51056.41796875,
    "centroid": [
      1.9109371900558472,
      7.283239841461182,
      1.0747638940811157
    ],
    "dipole_rho": [
      -18834.537109375,
      -22044.984375,
      -7056.9833984375
    ],
    "curv_rho": 127509960.0,
    "curv_rho_failed": false,
    "gpu_density_B_requested": "vector",
    "gpu_density_B_effective": "vector",
    "gpu_density_B_fallback_from_vector": false,
    "gpu_density_A_requested": null,
    "gpu_density_A_effective": null,
    "gpu_density_A_fallback_from_vector": false,
    "xtb_A_used": false,
    "xtb_A_success": false,
    "xtb_charge_length_mismatch": false
  },
  "A:95": {
    "id": "A:95",
    "chain": "A",
    "resseq": 95,
    "resname": "ARG",
    "sasa": 2.0588536262512207,
    "partial_charge_B": 1.1735143212625936,
    "F_metal": 0.0,
    "F_P": 0.9032153576297146,
    "F_hal": 0.0,
    "total_density": 50037.1015625,
    "centroid": [
      2.0817549228668213,
      7.249641418457031,
      0.8762698173522949
    ],
    "dipole_rho": [
      -29345.373046875,
      -24572.97265625,
      4836.6201171875
    ],
    "curv_rho": 120782344.0,
    "curv_rho_failed": false,
    "gpu_density_B_requested": "vector",
    "gpu_density_B_effective": "vector",
    "gpu_density_B_fallback_from_vector": false,
    "gpu_density_A_requested": null,
    "gpu_density_A_effective": null,
    "gpu_density_A_fallback_from_vector": false,
    "xtb_A_used": false,
    "xtb_A_success": false,
    "xtb_charge_length_mismatch": false
  },
  "A:96": {
    "id": "A:96",
    "chain": "A",
    "resseq": 96,
    "resname": "GLU",
    "sasa": 2.7841904163360596,
    "partial_charge_B": -1.35,
    "F_metal": 0.0,
    "F_P": 1.3689221712256936,
    "F_hal": 0.0,
    "total_density": 48444.92578125,
    "centroid": [
      2.1914844512939453,
      7.059014320373535,
      1.0922021865844727
    ],
    "dipole_rho": [
      -27583.146484375,
      -13789.986328125,
      -8687.1416015625
    ],
    "curv_rho": 122350344.0,
    "curv_rho_failed": false,
    "gpu_density_B_requested": "vector",
    "gpu_density_B_effective": "vector",
    "gpu_density_B_fallback_from_vector": false,
    "gpu_density_A_requested": null,
    "gpu_density_A_effective": null,
    "gpu_density_A_fallback_from_vector": false,
    "xtb_A_used": false,
    "xtb_A_success": false,
    "xtb_charge_length_mismatch": false
  },
  "A:97": {
    "id": "A:97",
    "chain": "A",
    "resseq": 97,
    "resname": "THR",
    "sasa": 0.0,
    "partial_charge_B": -0.3,
    "F_metal": 0.0,
    "F_P": 2.215801717150402,
    "F_hal": 0.0,
    "total_density": 58343.66015625,
    "centroid": [
      1.9368507862091064,
      6.97744607925415,
      1.0289745330810547
    ],
    "dipole_rho": [
      -22007.591796875,
      -16444.345703125,
      -8395.4580078125
    ],
    "curv_rho": 142066624.0,
    "curv_rho_failed": false,
    "gpu_density_B_requested": "vector",
    "gpu_density_B_effective": "vector",
    "gpu_density_B_fallback_from_vector": false,
    "gpu_density_A_requested": null,
    "gpu_density_A_effective": null,
    "gpu_density_A_fallback_from_vector": false,
    "xtb_A_used": false,
    "xtb_A_success": false,
    "xtb_charge_length_mismatch": false
  },
  "A:98": {
    "id": "A:98",
    "chain": "A",
    "resseq": 98,
    "resname": "TYR",
    "sasa": 0.0,
    "partial_charge_B": -0.3,
    "F_metal": 0.0,
    "F_P": 1.027950031580886,
    "F_hal": 0.0,
    "total_density": 59996.96484375,
    "centroid": [
      1.967361569404602,
      6.982212543487549,
      0.7719740271568298
    ],
    "dipole_rho": [
      -29259.314453125,
      -18481.763671875,
      12550.8134765625
    ],
    "curv_rho": 140938112.0,
    "curv_rho_failed": false,
    "gpu_density_B_requested": "vector",
    "gpu_density_B_effective": "vector",
    "gpu_density_B_fallback_from_vector": false,
    "gpu_density_A_requested": null,
    "gpu_density_A_effective": null,
    "gpu_density_A_fallback_from_vector": false,
    "xtb_A_used": false,
    "xtb_A_success": false,
    "xtb_charge_length_mismatch": false
  },
  "A:99": {
    "id": "A:99",
    "chain": "A",
    "resseq": 99,
    "resname": "ASN",
    "sasa": 1.2974827289581299,
    "partial_charge_B": -0.22926260646340132,
    "F_metal": 0.0,
    "F_P": 0.966974949545415,
    "F_hal": 0.0,
    "total_density": 49895.5625,
    "centroid": [
      2.224229097366333,
      6.945894241333008,
      0.8313454389572144
    ],
    "dipole_rho": [
      -31068.498046875,
      -13516.947265625,
      -174.86279296875
    ],
    "curv_rho": 124988536.0,
    "curv_rho_failed": false,
    "gpu_density_B_requested": "vector",
    "gpu_density_B_effective": "vector",
    "gpu_density_B_fallback_from_vector": false,
    "gpu_density_A_requested": null,
    "gpu_density_A_effective": null,
    "gpu_density_A_fallback_from_vector": false,
    "xtb_A_used": false,
    "xtb_A_success": false,
    "xtb_charge_length_mismatch": false
  },
  "A:100": {
    "id": "A:100",
    "chain": "A",
    "resseq": 100,
    "resname": "ALA",
    "sasa": 0.0,
    "partial_charge_B": -0.06000000000000002,
    "F_metal": 0.0,
    "F_P": 1.3836474673834558,
    "F_hal": 0.0,
    "total_density": 57203.75390625,
    "centroid": [
      2.105064868927002,
      6.617336273193359,
      0.9538549780845642
    ],
    "dipole_rho": [
      -30932.08203125,
      -11072.5703125,
      -3963.372314453125
    ],
    "curv_rho": 139673216.0,
    "curv_rho_failed": false,
    "gpu_density_B_requested": "vector",
    "gpu_density_B_effective": "vector",
    "gpu_density_B_fallback_from_vector": false,
    "gpu_density_A_requested": null,
    "gpu_density_A_effective": null,
    "gpu_density_A_fallback_from_vector": false,
    "xtb_A_used": false,
    "xtb_A_success": false,
    "xtb_charge_length_mismatch": false
  },
  "A:101": {
    "id": "A:101",
    "chain": "A",
    "resseq": 101,
    "resname": "LEU",
    "sasa": 0.0,
    "partial_charge_B": -0.06000000000000002,
    "F_metal": 0.0,
    "F_P": 1.2564786476607743,
    "F_hal": 0.0,
    "total_density": 62466.94921875,
    "centroid": [
      1.9380536079406738,
      6.633671760559082,
      0.7769185900688171
    ],
    "dipole_rho": [
      -29205.41796875,
      -6608.4287109375,
      4316.84521484375
    ],
    "curv_rho": 149534080.0,
    "curv_rho_failed": false,
    "gpu_density_B_requested": "vector",
    "gpu_density_B_effective": "vector",
    "gpu_density_B_fallback_from_vector": false,
    "gpu_density_A_requested": null,
    "gpu_density_A_effective": null,
    "gpu_density_A_fallback_from_vector": false,
    "xtb_A_used": false,
    "xtb_A_success": false,
    "xtb_charge_length_mismatch": false
  },
  "A:102": {
    "id": "A:102",
    "chain": "A",
    "resseq": 102,
    "resname": "THR",
    "sasa": 1.1292911767959595,
    "partial_charge_B": -0.5377474757061488,
    "F_metal": 0.0,
    "F_P": 0.7949067036769478,
    "F_hal": 0.0,
    "total_density": 50792.8203125,
    "centroid": [
      2.1830763816833496,
      6.441918849945068,
      0.7111777067184448
    ],
    "dipole_rho": [
      -32681.310546875,
      -1786.9898681640625,
      5610.01904296875
    ],
    "curv_rho": 131067160.0,
    "curv_rho_failed": false,
    "gpu_density_B_requested": "vector",
    "gpu_density_B_effective": "vector",
    "gpu_density_B_fallback_from_vector": false,
    "gpu_density_A_requested": null,
    "gpu_density_A_effective": null,
    "gpu_density_A_fallback_from_vector": false,
    "xtb_A_used": false,
    "xtb_A_success": false,
    "xtb_charge_length_mismatch": false
  },
  "A:103": {
    "id": "A:103",
    "chain": "A",
    "resseq": 103,
    "resname": "ASN",
    "sasa": 1.2977267503738403,
    "partial_charge_B": -0.22928315580507524,
    "F_metal": 0.0,
    "F_P": 0.9809385154280568,
    "F_hal": 0.0,
    "total_density": 52223.28515625,
    "centroid": [
      2.193133592605591,
      6.381314754486084,
      0.9553351998329163
    ],
    "dipole_rho": [
      -34754.12890625,
      1026.9869384765625,
      -2362.5654296875
    ],
    "curv_rho": 133078864.0,
    "curv_rho_failed": false,
    "gpu_density_B_requested": "vector",
    "gpu_density_B_effective": "vector",
    "gpu_density_B_fallback_from_vector": false,
    "gpu_density_A_requested": null,
    "gpu_density_A_effective": null,
    "gpu_density_A_fallback_from_vector": false,
    "xtb_A_used": false,
    "xtb_A_success": false,
    "xtb_charge_length_mismatch": false
  },
  "A:104": {
    "id": "A:104",
    "chain": "A",
    "resseq": 104,
    "resname": "TRP",
    "sasa": 0.0,
    "partial_charge_B": 0.11999999999999997,
    "F_metal": 0.0,
    "F_P": 1.798090066043245,
    "F_hal": 0.0,
    "total_density": 65092.28515625,
    "centroid": [
      1.9218754768371582,
      6.347504138946533,
      1.1144821643829346
    ],
    "dipole_rho": [
      -25823.69921875,
      1899.99462890625,
      -2955.88916015625
    ],
    "curv_rho": 147558192.0,
    "curv_rho_failed": false,
    "gpu_density_B_requested": "vector",
    "gpu_density_B_effective": "vector",
    "gpu_density_B_fallback_from_vector": false,
    "gpu_density_A_requested": null,
    "gpu_density_A_effective": null,
    "gpu_density_A_fallback_from_vector": false,
    "xtb_A_used": false,
    "xtb_A_success": false,
    "xtb_charge_length_mismatch": false
  },
  "A:105": {
    "id": "A:105",
    "chain": "A",
    "resseq": 105,
    "resname": "LEU",
    "sasa": 0.0,
    "partial_charge_B": -0.06000000000000002,
    "F_metal": 0.0,
    "F_P": 0.8490434255914165,
    "F_hal": 0.0,
    "total_density": 57201.02734375,
    "centroid": [
      1.9661322832107544,
      6.269932270050049,
      0.6281103491783142
    ],
    "dipole_rho": [
      -26225.5390625,
      7783.30615234375,
      5887.291015625
    ],
    "curv_rho": 141905024.0,
    "curv_rho_failed": false,
    "gpu_density_B_requested": "vector",
    "gpu_density_B_effective": "vector",
    "gpu_density_B_fallback_from_vector": false,
    "gpu_density_A_requested": null,
    "gpu_density_A_effective": null,
    "gpu_density_A_fallback_from_vector": false,
    "xtb_A_used": false,
    "xtb_A_success": false,
    "xtb_charge_length_mismatch": false
  },
  "A:106": {
    "id": "A:106",
    "chain": "A",
    "resseq": 106,
    "resname": "THR",
    "sasa": 1.0647602081298828,
    "partial_charge_B": -0.5241618963440917,
    "F_metal": 0.0,
    "F_P": 0.6921194474008541,
    "F_hal": 0.0,
    "total_density": 47150.98828125,
    "centroid": [
      2.1741087436676025,
      6.048810958862305,
      0.8081548810005188
    ],
    "dipole_rho": [
      -30124.361328125,
      8077.4375,
      3686.42578125
    ],
    "curv_rho": 122203792.0,
    "curv_rho_failed": false,
    "gpu_density_B_requested": "vector",
    "gpu_density_B_effective": "vector",
    "gpu_density_B_fallback_from_vector": false,
    "gpu_density_A_requested": null,
    "gpu_density_A_effective": null,
    "gpu_density_A_fallback_from_vector": false,
    "xtb_A_used": false,
    "xtb_A_success": false,
    "xtb_charge_length_mismatch": false
  },
  "A:107": {
    "id": "A:107",
    "chain": "A",
    "resseq": 107,
    "resname": "ASP",
    "sasa": 0.0,
    "partial_charge_B": -0.54,
    "F_metal": 0.0,
    "F_P": 0.9111762169362856,
    "F_hal": 0.0,
    "total_density": 52941.6796875,
    "centroid": [
      2.0440235137939453,
      5.96701717376709,
      0.9755753874778748
    ],
    "dipole_rho": [
      -28317.259765625,
      10280.822265625,
      -5098.265625
    ],
    "curv_rho": 127302928.0,
    "curv_rho_failed": false,
    "gpu_density_B_requested": "vector",
    "gpu_density_B_effective": "vector",
    "gpu_density_B_fallback_from_vector": false,
    "gpu_density_A_requested": null,
    "gpu_density_A_effective": null,
    "gpu_density_A_fallback_from_vector": false,
    "xtb_A_used": false,
    "xtb_A_success": false,
    "xtb_charge_length_mismatch": false
  },
  "A:108": {
    "id": "A:108",
    "chain": "A",
    "resseq": 108,
    "resname": "ALA",
    "sasa": 0.0,
    "partial_charge_B": -0.06000000000000002,
    "F_metal": 0.0,
    "F_P": 0.7782629405371653,
    "F_hal": 0.0,
    "total_density": 52912.375,
    "centroid": [
      1.883744716644287,
      5.9412126541137695,
      0.8020009398460388
    ],
    "dipole_rho": [
      -21227.130859375,
      17112.55078125,
      3420.303466796875
    ],
    "curv_rho": 136536944.0,
    "curv_rho_failed": false,
    "gpu_density_B_requested": "vector",
    "gpu_density_B_effective": "vector",
    "gpu_density_B_fallback_from_vector": false,
    "gpu_density_A_requested": null,
    "gpu_density_A_effective": null,
    "gpu_density_A_fallback_from_vector": false,
    "xtb_A_used": false,
    "xtb_A_success": false,
    "xtb_charge_length_mismatch": false
  },
  "A:109": {
    "id": "A:109",
    "chain": "A",
    "resseq": 109,
    "resname": "ARG",
    "sasa": 0.3500113785266876,
    "partial_charge_B": 0.5978995439588872,
    "F_metal": 0.0,
    "F_P": 0.5739396184141226,
    "F_hal": 0.0,
    "total_density": 55431.76953125,
    "centroid": [
      2.02213191986084,
      6.09178352355957,
      0.5834035873413086
    ],
    "dipole_rho": [
      -30027.125,
      21743.01953125,
      12715.2412109375
    ],
    "curv_rho": 130319800.0,
    "curv_rho_failed": false,
    "gpu_density_B_requested": "vector",
    "gpu_density_B_effective": "vector",
    "gpu_density_B_fallback_from_vector": false,
    "gpu_density_A_requested": null,
    "gpu_density_A_effective": null,
    "gpu_density_A_fallback_from_vector": false,
    "xtb_A_used": false,
    "xtb_A_success": false,
    "xtb_charge_length_mismatch": false
  },
  "A:110": {
    "id": "A:110",
    "chain": "A",
    "resseq": 110,
    "resname": "MET",
    "sasa": 5.6397552490234375,
    "partial_charge_B": -0.525,
    "F_metal": 0.0,
    "F_P": 0.5103638722903635,
    "F_hal": 0.0,
    "total_density": 39951.1171875,
    "centroid": [
      2.149200677871704,
      5.6505656242370605,
      0.8308649063110352
    ],
    "dipole_rho": [
      -23016.802734375,
      18975.400390625,
      -213.1431121826172
    ],
    "curv_rho": 98507584.0,
    "curv_rho_failed": false,
    "gpu_density_B_requested": "vector",
    "gpu_density_B_effective": "vector",
    "gpu_density_B_fallback_from_vector": false,
    "gpu_density_A_requested": null,
    "gpu_density_A_effective": null,
    "gpu_density_A_fallback_from_vector": false,
    "xtb_A_used": false,
    "xtb_A_success": false,
    "xtb_charge_length_mismatch": false
  },
  "A:111": {
    "id": "A:111",
    "chain": "A",
    "resseq": 111,
    "resname": "LEU",
    "sasa": 0.0,
    "partial_charge_B": -0.06000000000000002,
    "F_metal": 0.0,
    "F_P": 0.6587915404090431,
    "F_hal": 0.0,
    "total_density": 47785.56640625,
    "centroid": [
      1.8886773586273193,
      5.678066253662109,
      0.9755440950393677
    ],
    "dipole_rho": [
      -23556.36328125,
      22255.072265625,
      -4855.89111328125
    ],
    "curv_rho": 117805184.0,
    "curv_rho_failed": false,
    "gpu_density_B_requested": "vector",
    "gpu_density_B_effective": "vector",
    "gpu_density_B_fallback_from_vector": false,
    "gpu_density_A_requested": null,
    "gpu_density_A_effective": null,
    "gpu_density_A_fallback_from_vector": false,
    "xtb_A_used": false,
    "xtb_A_success": false,
    "xtb_charge_length_mismatch": false
  },
  "A:112": {
    "id": "A:112",
    "chain": "A",
    "resseq": 112,
    "resname": "ALA",
    "sasa": 0.0,
    "partial_charge_B": -0.06000000000000002,
    "F_metal": 0.0,
    "F_P": 0.6065535883358943,
    "F_hal": 0.0,
    "total_density": 48843.60546875,
    "centroid": [
      1.7295600175857544,
      5.667142868041992,
      0.795284628868103
    ],
    "dipole_rho": [
      -16823.689453125,
      23358.13671875,
      3453.46533203125
    ],
    "curv_rho": 124845128.0,
    "curv_rho_failed": false,
    "gpu_density_B_requested": "vector",
    "gpu_density_B_effective": "vector",
    "gpu_density_B_fallback_from_vector": false,
    "gpu_density_A_requested": null,
    "gpu_density_A_effective": null,
    "gpu_density_A_fallback_from_vector": false,
    "xtb_A_used": false,
    "xtb_A_success": false,
    "xtb_charge_length_mismatch": false
  },
  "A:113": {
    "id": "A:113",
    "chain": "A",
    "resseq": 113,
    "resname": "SER",
    "sasa": 0.03152985870838165,
    "partial_charge_B": -0.306637919848588,
    "F_metal": 0.0,
    "F_P": 0.49324204123281346,
    "F_hal": 0.0,
    "total_density": 47652.42578125,
    "centroid": [
      1.570825219154358,
      5.540560245513916,
      0.5968483090400696
    ],
    "dipole_rho": [
      -14051.515625,
      24007.79296875,
      7201.79150390625
    ],
    "curv_rho": 116402776.0,
    "curv_rho_failed": false,
    "gpu_density_B_requested": "vector",
    "gpu_density_B_effective": "vector",
    "gpu_density_B_fallback_from_vector": false,
    "gpu_density_A_requested": null,
    "gpu_density_A_effective": null,
    "gpu_density_A_fallback_from_vector": false,
    "xtb_A_used": false,
    "xtb_A_success": false,
    "xtb_charge_length_mismatch": false
  },
  "A:114": {
    "id": "A:114",
    "chain": "A",
    "resseq": 114,
    "resname": "GLN",
    "sasa": 2.113337278366089,
    "partial_charge_B": -0.29796671525328716,
    "F_metal": 0.0,
    "F_P": 0.4202664852081883,
    "F_hal": 0.0,
    "total_density": 44466.40625,
    "centroid": [
      1.7760485410690308,
      5.599182605743408,
      0.45823934674263
    ],
    "dipole_rho": [
      -17810.603515625,
      23004.6875,
      12968.15234375
    ],
    "curv_rho": 108213944.0,
    "curv_rho_failed": false,
    "gpu_density_B_requested": "vector",
    "gpu_density_B_effective": "vector",
    "gpu_density_B_fallback_from_vector": false,
    "gpu_density_A_requested": null,
    "gpu_density_A_effective": null,
    "gpu_density_A_fallback_from_vector": false,
    "xtb_A_used": false,
    "xtb_A_success": false,
    "xtb_charge_length_mismatch": false
  },
  "A:115": {
    "id": "A:115",
    "chain": "A",
    "resseq": 115,
    "resname": "ASN",
    "sasa": 0.18917915225028992,
    "partial_charge_B": -0.13593100763661134,
    "F_metal": 0.0,
    "F_P": 0.41035044097016943,
    "F_hal": 0.0,
    "total_density": 44974.1953125,
    "centroid": [
      1.4920331239700317,
      5.589104175567627,
      0.34769681096076965
    ],
    "dipole_rho": [
      -8287.8125,
      22061.169921875,
      15967.3828125
    ],
    "curv_rho": 109912008.0,
    "curv_rho_failed": false,
    "gpu_density_B_requested": "vector",
    "gpu_density_B_effective": "vector",
    "gpu_density_B_fallback_from_vector": false,
    "gpu_density_A_requested": null,
    "gpu_density_A_effective": null,
    "gpu_density_A_fallback_from_vector": false,
    "xtb_A_used": false,
    "xtb_A_success": false,
    "xtb_charge_length_mismatch": false
  },
  "A:116": {
    "id": "A:116",
    "chain": "A",
    "resseq": 116,
    "resname": "ILE",
    "sasa": 0.0,
    "partial_charge_B": -0.06000000000000002,
    "F_metal": 0.0,
    "F_P": 0.6462094755286081,
    "F_hal": 0.0,
    "total_density": 59624.3359375,
    "centroid": [
      1.4997456073760986,
      5.8413896560668945,
      0.640528678894043
    ],
    "dipole_rho": [
      -10046.9638671875,
      21538.646484375,
      14959.2177734375
    ],
    "curv_rho": 140229968.0,
    "curv_rho_failed": false,
    "gpu_density_B_requested": "vector",
    "gpu_density_B_effective": "vector",
    "gpu_density_B_fallback_from_vector": false,
    "gpu_density_A_requested": null,
    "gpu_density_A_effective": null,
    "gpu_density_A_fallback_from_vector": false,
    "xtb_A_used": false,
    "xtb_A_success": false,
    "xtb_charge_length_mismatch": false
  },
  "A:117": {
    "id": "A:117",
    "chain": "A",
    "resseq": 117,
    "resname": "VAL",
    "sasa": 0.0,
    "partial_charge_B": -0.06000000000000002,
    "F_metal": 0.0,
    "F_P": 0.6576585589946338,
    "F_hal": 0.0,
    "total_density": 62223.296875,
    "centroid": [
      1.325067400932312,
      5.982950687408447,
      0.4741930663585663
    ],
    "dipole_rho": [
      -3227.859375,
      15024.71484375,
      17262.974609375
    ],
    "curv_rho": 146674400.0,
    "curv_rho_failed": false,
    "gpu_density_B_requested": "vector",
    "gpu_density_B_effective": "vector",
    "gpu_density_B_fallback_from_vector": false,
    "gpu_density_A_requested": null,
    "gpu_density_A_effective": null,
    "gpu_density_A_fallback_from_vector": false,
    "xtb_A_used": false,
    "xtb_A_success": false,
    "xtb_charge_length_mismatch": false
  },
  "A:118": {
    "id": "A:118",
    "chain": "A",
    "resseq": 118,
    "resname": "ILE",
    "sasa": 0.0,
    "partial_charge_B": -0.06000000000000002,
    "F_metal": 0.0,
    "F_P": 0.8745297681258856,
    "F_hal": 0.0,
    "total_density": 66271.1953125,
    "centroid": [
      1.5441265106201172,
      6.210094451904297,
      0.5769526958465576
    ],
    "dipole_rho": [
      -9455.984375,
      10744.6484375,
      15470.35546875
    ],
    "curv_rho": 153831904.0,
    "curv_rho_failed": false,
    "gpu_density_B_requested": "vector",
    "gpu_density_B_effective": "vector",
    "gpu_density_B_fallback_from_vector": false,
    "gpu_density_A_requested": null,
    "gpu_density_A_effective": null,
    "gpu_density_A_fallback_from_vector": false,
    "xtb_A_used": false,
    "xtb_A_success": false,
    "xtb_charge_length_mismatch": false
  },
  "A:119": {
    "id": "A:119",
    "chain": "A",
    "resseq": 119,
    "resname": "ILE",
    "sasa": 0.0,
    "partial_charge_B": -0.06000000000000002,
    "F_metal": 0.0,
    "F_P": 0.9855632714806446,
    "F_hal": 0.0,
    "total_density": 69864.53125,
    "centroid": [
      1.313582181930542,
      6.401717185974121,
      0.5213829278945923
    ],
    "dipole_rho": [
      -2513.7314453125,
      384.6449279785156,
      15587.33203125
    ],
    "curv_rho": 157820000.0,
    "curv_rho_failed": false,
    "gpu_density_B_requested": "vector",
    "gpu_density_B_effective": "vector",
    "gpu_density_B_fallback_from_vector": false,
    "gpu_density_A_requested": null,
    "gpu_density_A_effective": null,
    "gpu_density_A_fallback_from_vector": false,
    "xtb_A_used": false,
    "xtb_A_success": false,
    "xtb_charge_length_mismatch": false
  },
  "A:120": {
    "id": "A:120",
    "chain": "A",
    "resseq": 120,
    "resname": "LEU",
    "sasa": 0.0,
    "partial_charge_B": -0.06000000000000002,
    "F_metal": 0.0,
    "F_P": 1.1305229139500408,
    "F_hal": 0.0,
    "total_density": 69904.6015625,
    "centroid": [
      1.5397592782974243,
      6.636188507080078,
      0.6114171147346497
    ],
    "dipole_rho": [
      -12696.646484375,
      -9628.41015625,
      19196.125
    ],
    "curv_rho": 158440688.0,
    "curv_rho_failed": false,
    "gpu_density_B_requested": "vector",
    "gpu_density_B_effective": "vector",
    "gpu_density_B_fallback_from_vector": false,
    "gpu_density_A_requested": null,
    "gpu_density_A_effective": null,
    "gpu_density_A_fallback_from_vector": false,
    "xtb_A_used": false,
    "xtb_A_success": false,
    "xtb_charge_length_mismatch": false
  },
  "A:121": {
    "id": "A:121",
    "chain": "A",
    "resseq": 121,
    "resname": "CYS",
    "sasa": 0.0,
    "partial_charge_B": -0.21000000000000002,
    "F_metal": 0.0,
    "F_P": 1.7243494915866335,
    "F_hal": 0.0,
    "total_density": 71061.359375,
    "centroid": [
      1.389561414718628,
      6.736779689788818,
      0.7974531054496765
    ],
    "dipole_rho": [
      -5078.90625,
      -14289.5634765625,
      12695.3232421875
    ],
    "curv_rho": 162014064.0,
    "curv_rho_failed": false,
    "gpu_density_B_requested": "vector",
    "gpu_density_B_effective": "vector",
    "gpu_density_B_fallback_from_vector": false,
    "gpu_density_A_requested": null,
    "gpu_density_A_effective": null,
    "gpu_density_A_fallback_from_vector": false,
    "xtb_A_used": false,
    "xtb_A_success": false,
    "xtb_charge_length_mismatch": false
  },
  "A:122": {
    "id": "A:122",
    "chain": "A",
    "resseq": 122,
    "resname": "GLY",
    "sasa": 0.0,
    "partial_charge_B": -0.06000000000000002,
    "F_metal": 0.0,
    "F_P": 1.609773650412055,
    "F_hal": 0.0,
    "total_density": 62282.88671875,
    "centroid": [
      1.4866300821304321,
      6.994868755340576,
      0.7518212795257568
    ],
    "dipole_rho": [
      -1654.86767578125,
      -21128.341796875,
      8484.251953125
    ],
    "curv_rho": 153227104.0,
    "curv_rho_failed": false,
    "gpu_density_B_requested": "vector",
    "gpu_density_B_effective": "vector",
    "gpu_density_B_fallback_from_vector": false,
    "gpu_density_A_requested": null,
    "gpu_density_A_effective": null,
    "gpu_density_A_fallback_from_vector": false,
    "xtb_A_used": false,
    "xtb_A_success": false,
    "xtb_charge_length_mismatch": false
  },
  "A:123": {
    "id": "A:123",
    "chain": "A",
    "resseq": 123,
    "resname": "ASN",
    "sasa": 0.0,
    "partial_charge_B": -0.12,
    "F_metal": 0.0,
    "F_P": 2.795551555938019,
    "F_hal": 0.0,
    "total_density": 64581.98828125,
    "centroid": [
      1.323265552520752,
      7.060537815093994,
      0.9719637632369995
    ],
    "dipole_rho": [
      -1651.46728515625,
      -23238.162109375,
      -1618.5015869140625
    ],
    "curv_rho": 153467120.0,
    "curv_rho_failed": false,
    "gpu_density_B_requested": "vector",
    "gpu_density_B_effective": "vector",
    "gpu_density_B_fallback_from_vector": false,
    "gpu_density_A_requested": null,
    "gpu_density_A_effective": null,
    "gpu_density_A_fallback_from_vector": false,
    "xtb_A_used": false,
    "xtb_A_success": false,
    "xtb_charge_length_mismatch": false
  },
  "A:124": {
    "id": "A:124",
    "chain": "A",
    "resseq": 124,
    "resname": "LYS",
    "sasa": 0.0,
    "partial_charge_B": 0.11999999999999997,
    "F_metal": 0.0,
    "F_P": 2.7680352620740827,
    "F_hal": 0.0,
    "total_density": 63394.203125,
    "centroid": [
      1.3929708003997803,
      7.195348739624023,
      1.114991307258606
    ],
    "dipole_rho": [
      -1364.826171875,
      -34841.17578125,
      -5964.52197265625
    ],
    "curv_rho": 143324208.0,
    "curv_rho_failed": false,
    "gpu_density_B_requested": "vector",
    "gpu_density_B_effective": "vector",
    "gpu_density_B_fallback_from_vector": false,
    "gpu_density_A_requested": null,
    "gpu_density_A_effective": null,
    "gpu_density_A_fallback_from_vector": false,
    "xtb_A_used": false,
    "xtb_A_success": false,
    "xtb_charge_length_mismatch": false
  },
  "A:125": {
    "id": "A:125",
    "chain": "A",
    "resseq": 125,
    "resname": "LYS",
    "sasa": 0.0,
    "partial_charge_B": 0.11999999999999997,
    "F_metal": 0.0,
    "F_P": 1.0660402042185797,
    "F_hal": 0.0,
    "total_density": 54824.7265625,
    "centroid": [
      1.2491517066955566,
      7.337582111358643,
      0.7374301552772522
    ],
    "dipole_rho": [
      7689.8642578125,
      -31340.59765625,
      8915.546875
    ],
    "curv_rho": 132889440.0,
    "curv_rho_failed": false,
    "gpu_density_B_requested": "vector",
    "gpu_density_B_effective": "vector",
    "gpu_density_B_fallback_from_vector": false,
    "gpu_density_A_requested": null,
    "gpu_density_A_effective": null,
    "gpu_density_A_fallback_from_vector": false,
    "xtb_A_used": false,
    "xtb_A_success": false,
    "xtb_charge_length_mismatch": false
  },
  "A:126": {
    "id": "A:126",
    "chain": "A",
    "resseq": 126,
    "resname": "ASP",
    "sasa": 0.22070901095867157,
    "partial_charge_B": -0.6236377900922095,
    "F_metal": 0.0,
    "F_P": 1.2658590198692323,
    "F_hal": 0.0,
    "total_density": 49650.16015625,
    "centroid": [
      1.1828727722167969,
      7.453821659088135,
      0.9715535640716553
    ],
    "dipole_rho": [
      8590.607421875,
      -34493.97265625,
      -2209.880126953125
    ],
    "curv_rho": 126314456.0,
    "curv_rho_failed": false,
    "gpu_density_B_requested": "vector",
    "gpu_density_B_effective": "vector",
    "gpu_density_B_fallback_from_vector": false,
    "gpu_density_A_requested": null,
    "gpu_density_A_effective": null,
    "gpu_density_A_fallback_from_vector": false,
    "xtb_A_used": false,
    "xtb_A_success": false,
    "xtb_charge_length_mismatch": false
  },
  "A:127": {
    "id": "A:127",
    "chain": "A",
    "resseq": 127,
    "resname": "LEU",
    "sasa": 0.06453092396259308,
    "partial_charge_B": -0.06271711399014393,
    "F_metal": 0.0,
    "F_P": 1.343145461248426,
    "F_hal": 0.0,
    "total_density": 47257.91796875,
    "centroid": [
      1.3742748498916626,
      7.567922115325928,
      1.0929644107818604
    ],
    "dipole_rho": [
      0.5850000977516174,
      -32726.833984375,
      -2493.949951171875
    ],
    "curv_rho": 116836120.0,
    "curv_rho_failed": false,
    "gpu_density_B_requested": "vector",
    "gpu_density_B_effective": "vector",
    "gpu_density_B_fallback_from_vector": false,
    "gpu_density_A_requested": null,
    "gpu_density_A_effective": null,
    "gpu_density_A_fallback_from_vector": false,
    "xtb_A_used": false,
    "xtb_A_success": false,
    "xtb_charge_length_mismatch": false
  },
  "A:128": {
    "id": "A:128",
    "chain": "A",
    "resseq": 128,
    "resname": "ASP",
    "sasa": 2.364739418029785,
    "partial_charge_B": -1.35,
    "F_metal": 0.0,
    "F_P": 0.7569979958447426,
    "F_hal": 0.0,
    "total_density": 41084.515625,
    "centroid": [
      1.4619990587234497,
      7.707668781280518,
      0.7583473324775696
    ],
    "dipole_rho": [
      -581.8970947265625,
      -31065.27734375,
      6629.39306640625
    ],
    "curv_rho": 102955344.0,
    "curv_rho_failed": false,
    "gpu_density_B_requested": "vector",
    "gpu_density_B_effective": "vector",
    "gpu_density_B_fallback_from_vector": false,
    "gpu_density_A_requested": null,
    "gpu_density_A_effective": null,
    "gpu_density_A_fallback_from_vector": false,
    "xtb_A_used": false,
    "xtb_A_success": false,
    "xtb_charge_length_mismatch": false
  },
  "A:129": {
    "id": "A:129",
    "chain": "A",
    "resseq": 129,
    "resname": "ALA",
    "sasa": 5.986562728881836,
    "partial_charge_B": -0.15000000000000005,
    "F_metal": 0.0,
    "F_P": 0.7100717427443577,
    "F_hal": 0.0,
    "total_density": 36306.484375,
    "centroid": [
      1.5086487531661987,
      7.860413074493408,
      0.8803239464759827
    ],
    "dipole_rho": [
      -4575.75927734375,
      -32122.77734375,
      -79.00511932373047
    ],
    "curv_rho": 87297296.0,
    "curv_rho_failed": false,
    "gpu_density_B_requested": "vector",
    "gpu_density_B_effective": "vector",
    "gpu_density_B_fallback_from_vector": false,
    "gpu_density_A_requested": null,
    "gpu_density_A_effective": null,
    "gpu_density_A_fallback_from_vector": false,
    "xtb_A_used": false,
    "xtb_A_success": false,
    "xtb_charge_length_mismatch": false
  },
  "A:130": {
    "id": "A:130",
    "chain": "A",
    "resseq": 130,
    "resname": "ASP",
    "sasa": 3.5628738403320312,
    "partial_charge_B": -1.35,
    "F_metal": 0.0,
    "F_P": 0.937937451098238,
    "F_hal": 0.0,
    "total_density": 39372.5,
    "centroid": [
      1.6655484437942505,
      7.748327732086182,
      0.9955381155014038
    ],
    "dipole_rho": [
      -6356.2578125,
      -31098.736328125,
      -4997.33349609375
    ],
    "curv_rho": 98921088.0,
    "curv_rho_failed": false,
    "gpu_density_B_requested": "vector",
    "gpu_density_B_effective": "vector",
    "gpu_density_B_fallback_from_vector": false,
    "gpu_density_A_requested": null,
    "gpu_density_A_effective": null,
    "gpu_density_A_fallback_from_vector": false,
    "xtb_A_used": false,
    "xtb_A_success": false,
    "xtb_charge_length_mismatch": false
  },
  "A:131": {
    "id": "A:131",
    "chain": "A",
    "resseq": 131,
    "resname": "ARG",
    "sasa": 0.2837687134742737,
    "partial_charge_B": 0.5755860408002881,
    "F_metal": 0.0,
    "F_P": 0.818294097043641,
    "F_hal": 0.0,
    "total_density": 48252.38671875,
    "centroid": [
      1.647096872329712,
      7.55120325088501,
      0.6921015381813049
    ],
    "dipole_rho": [
      -10157.7119140625,
      -32566.755859375,
      7958.64208984375
    ],
    "curv_rho": 113891480.0,
    "curv_rho_failed": false,
    "gpu_density_B_requested": "vector",
    "gpu_density_B_effective": "vector",
    "gpu_density_B_fallback_from_vector": false,
    "gpu_density_A_requested": null,
    "gpu_density_A_effective": null,
    "gpu_density_A_fallback_from_vector": false,
    "xtb_A_used": false,
    "xtb_A_success": false,
    "xtb_charge_length_mismatch": false
  },
  "A:132": {
    "id": "A:132",
    "chain": "A",
    "resseq": 132,
    "resname": "GLU",
    "sasa": 2.6800379753112793,
    "partial_charge_B": -1.35,
    "F_metal": 0.0,
    "F_P": 0.9291404233115953,
    "F_hal": 0.0,
    "total_density": 44012.921875,
    "centroid": [
      1.9700126647949219,
      7.539031028747559,
      0.8715354800224304
    ],
    "dipole_rho": [
      -17535.658203125,
      -26189.267578125,
      -610.7111206054688
    ],
    "curv_rho": 105547048.0,
    "curv_rho_failed": false,
    "gpu_density_B_requested": "vector",
    "gpu_density_B_effective": "vector",
    "gpu_density_B_fallback_from_vector": false,
    "gpu_density_A_requested": null,
    "gpu_density_A_effective": null,
    "gpu_density_A_fallback_from_vector": false,
    "xtb_A_used": false,
    "xtb_A_success": false,
    "xtb_charge_length_mismatch": false
  },
  "A:133": {
    "id": "A:133",
    "chain": "A",
    "resseq": 133,
    "resname": "VAL",
    "sasa": 0.0,
    "partial_charge_B": -0.06000000000000002,
    "F_metal": 0.0,
    "F_P": 0.8934706727579498,
    "F_hal": 0.0,
    "total_density": 48822.87890625,
    "centroid": [
      1.8979207277297974,
      7.336976051330566,
      0.6419133543968201
    ],
    "dipole_rho": [
      -14513.3486328125,
      -24220.84375,
      7963.66162109375
    ],
    "curv_rho": 119657192.0,
    "curv_rho_failed": false,
    "gpu_density_B_requested": "vector",
    "gpu_density_B_effective": "vector",
    "gpu_density_B_fallback_from_vector": false,
    "gpu_density_A_requested": null,
    "gpu_density_A_effective": null,
    "gpu_density_A_fallback_from_vector": false,
    "xtb_A_used": false,
    "xtb_A_success": false,
    "xtb_charge_length_mismatch": false
  },
  "A:134": {
    "id": "A:134",
    "chain": "A",
    "resseq": 134,
    "resname": "THR",
    "sasa": 1.2260875701904297,
    "partial_charge_B": -0.5581258322007844,
    "F_metal": 0.0,
    "F_P": 0.6123268924103067,
    "F_hal": 0.0,
    "total_density": 44916.00390625,
    "centroid": [
      1.855759620666504,
      7.3521552085876465,
      0.41752204298973083
    ],
    "dipole_rho": [
      -14079.7646484375,
      -26951.6328125,
      15736.3486328125
    ],
    "curv_rho": 113304960.0,
    "curv_rho_failed": false,
    "gpu_density_B_requested": "vector",
    "gpu_density_B_effective": "vector",
    "gpu_density_B_fallback_from_vector": false,
    "gpu_density_A_requested": null,
    "gpu_density_A_effective": null,
    "gpu_density_A_fallback_from_vector": false,
    "xtb_A_used": false,
    "xtb_A_success": false,
    "xtb_charge_length_mismatch": false
  },
  "A:135": {
    "id": "A:135",
    "chain": "A",
    "resseq": 135,
    "resname": "PHE",
    "sasa": 0.8711674809455872,
    "partial_charge_B": -0.09668103918065413,
    "F_metal": 0.0,
    "F_P": 0.5869657046678363,
    "F_hal": 0.0,
    "total_density": 47418.13671875,
    "centroid": [
      1.5692129135131836,
      7.214995384216309,
      0.21505935490131378
    ],
    "dipole_rho": [
      -5949.5107421875,
      -23026.869140625,
      19680.478515625
    ],
    "curv_rho": 113335872.0,
    "curv_rho_failed": false,
    "gpu_density_B_requested": "vector",
    "gpu_density_B_effective": "vector",
    "gpu_density_B_fallback_from_vector": false,
    "gpu_density_A_requested": null,
    "gpu_density_A_effective": null,
    "gpu_density_A_fallback_from_vector": false,
    "xtb_A_used": false,
    "xtb_A_success": false,
    "xtb_charge_length_mismatch": false
  },
  "A:136": {
    "id": "A:136",
    "chain": "A",
    "resseq": 136,
    "resname": "LEU",
    "sasa": 5.162474155426025,
    "partial_charge_B": -0.15000000000000005,
    "F_metal": 0.0,
    "F_P": 0.4471953690017334,
    "F_hal": 0.0,
    "total_density": 36660.98046875,
    "centroid": [
      1.8644644021987915,
      7.312270164489746,
      0.05544935166835785
    ],
    "dipole_rho": [
      -7378.4140625,
      -17872.421875,
      18694.787109375
    ],
    "curv_rho": 89220872.0,
    "curv_rho_failed": false,
    "gpu_density_B_requested": "vector",
    "gpu_density_B_effective": "vector",
    "gpu_density_B_fallback_from_vector": false,
    "gpu_density_A_requested": null,
    "gpu_density_A_effective": null,
    "gpu_density_A_fallback_from_vector": false,
    "xtb_A_used": false,
    "xtb_A_success": false,
    "xtb_charge_length_mismatch": false
  },
  "A:137": {
    "id": "A:137",
    "chain": "A",
    "resseq": 137,
    "resname": "GLU",
    "sasa": 0.0,
    "partial_charge_B": -0.54,
    "F_metal": 0.0,
    "F_P": 0.5822097675363886,
    "F_hal": 0.0,
    "total_density": 44694.72265625,
    "centroid": [
      2.0203115940093994,
      7.179867744445801,
      0.3218296766281128
    ],
    "dipole_rho": [
      -18267.705078125,
      -21216.5078125,
      15152.8369140625
    ],
    "curv_rho": 109110792.0,
    "curv_rho_failed": false,
    "gpu_density_B_requested": "vector",
    "gpu_density_B_effective": "vector",
    "gpu_density_B_fallback_from_vector": false,
    "gpu_density_A_requested": null,
    "gpu_density_A_effective": null,
    "gpu_density_A_fallback_from_vector": false,
    "xtb_A_used": false,
    "xtb_A_success": false,
    "xtb_charge_length_mismatch": false
  },
  "A:138": {
    "id": "A:138",
    "chain": "A",
    "resseq": 138,
    "resname": "ALA",
    "sasa": 0.0,
    "partial_charge_B": -0.06000000000000002,
    "F_metal": 0.0,
    "F_P": 0.6947481549013561,
    "F_hal": 0.0,
    "total_density": 53244.22265625,
    "centroid": [
      1.8210476636886597,
      6.9535908699035645,
      0.36966472864151
    ],
    "dipole_rho": [
      -16274.2236328125,
      -19996.90234375,
      20292.689453125
    ],
    "curv_rho": 132244264.0,
    "curv_rho_failed": false,
    "gpu_density_B_requested": "vector",
    "gpu_density_B_effective": "vector",
    "gpu_density_B_fallback_from_vector": false,
    "gpu_density_A_requested": null,
    "gpu_density_A_effective": null,
    "gpu_density_A_fallback_from_vector": false,
    "xtb_A_used": false,
    "xtb_A_success": false,
    "xtb_charge_length_mismatch": false
  },
  "A:139": {
    "id": "A:139",
    "chain": "A",
    "resseq": 139,
    "resname": "SER",
    "sasa": 0.0,
    "partial_charge_B": -0.3,
    "F_metal": 0.0,
    "F_P": 0.5430812557392619,
    "F_hal": 0.0,
    "total_density": 46124.4296875,
    "centroid": [
      1.7992172241210938,
      7.0147385597229,
      0.16211284697055817
    ],
    "dipole_rho": [
      -8921.984375,
      -11874.4814453125,
      23299.578125
    ],
    "curv_rho": 115255376.0,
    "curv_rho_failed": false,
    "gpu_density_B_requested": "vector",
    "gpu_density_B_effective": "vector",
    "gpu_density_B_fallback_from_vector": false,
    "gpu_density_A_requested": null,
    "gpu_density_A_effective": null,
    "gpu_density_A_fallback_from_vector": false,
    "xtb_A_used": false,
    "xtb_A_success": false,
    "xtb_charge_length_mismatch": false
  },
  "A:140": {
    "id": "A:140",
    "chain": "A",
    "resseq": 140,
    "resname": "ARG",
    "sasa": 6.551937580108643,
    "partial_charge_B": 1.2,
    "F_metal": 0.0,
    "F_P": 0.40606577785488424,
    "F_hal": 0.0,
    "total_density": 40448.2421875,
    "centroid": [
      2.003391742706299,
      6.947758674621582,
      0.03350640460848808
    ],
    "dipole_rho": [
      -21367.310546875,
      -15033.6904296875,
      23767.279296875
    ],
    "curv_rho": 97942360.0,
    "curv_rho_failed": false,
    "gpu_density_B_requested": "vector",
    "gpu_density_B_effective": "vector",
    "gpu_density_B_fallback_from_vector": false,
    "gpu_density_A_requested": null,
    "gpu_density_A_effective": null,
    "gpu_density_A_fallback_from_vector": false,
    "xtb_A_used": false,
    "xtb_A_success": false,
    "xtb_charge_length_mismatch": false
  },
  "A:141": {
    "id": "A:141",
    "chain": "A",
    "resseq": 141,
    "resname": "PHE",
    "sasa": 0.0,
    "partial_charge_B": -0.06000000000000002,
    "F_metal": 0.0,
    "F_P": 0.6591107776733093,
    "F_hal": 0.0,
    "total_density": 53363.23046875,
    "centroid": [
      2.0083072185516357,
      6.697339057922363,
      0.4058510661125183
    ],
    "dipole_rho": [
      -23469.26171875,
      -9287.0390625,
      20083.794921875
    ],
    "curv_rho": 131983392.0,
    "curv_rho_failed": false,
    "gpu_density_B_requested": "vector",
    "gpu_density_B_effective": "vector",
    "gpu_density_B_fallback_from_vector": false,
    "gpu_density_A_requested": null,
    "gpu_density_A_effective": null,
    "gpu_density_A_fallback_from_vector": false,
    "xtb_A_used": false,
    "xtb_A_success": false,
    "xtb_charge_length_mismatch": false
  },
  "A:142": {
    "id": "A:142",
    "chain": "A",
    "resseq": 142,
    "resname": "ALA",
    "sasa": 0.0,
    "partial_charge_B": -0.06000000000000002,
    "F_metal": 0.0,
    "F_P": 0.5918355406999969,
    "F_hal": 0.0,
    "total_density": 51236.62890625,
    "centroid": [
      1.8173177242279053,
      6.667974472045898,
      0.24747717380523682
    ],
    "dipole_rho": [
      -14788.0439453125,
      -4538.81494140625,
      23988.84375
    ],
    "curv_rho": 130779288.0,
    "curv_rho_failed": false,
    "gpu_density_B_requested": "vector",
    "gpu_density_B_effective": "vector",
    "gpu_density_B_fallback_from_vector": false,
    "gpu_density_A_requested": null,
    "gpu_density_A_effective": null,
    "gpu_density_A_fallback_from_vector": false,
    "xtb_A_used": false,
    "xtb_A_success": false,
    "xtb_charge_length_mismatch": false
  },
  "A:143": {
    "id": "A:143",
    "chain": "A",
    "resseq": 143,
    "resname": "GLN",
    "sasa": 4.652825355529785,
    "partial_charge_B": -0.30000000000000004,
    "F_metal": 0.0,
    "F_P": 0.39949891723924047,
    "F_hal": 0.0,
    "total_density": 45366.0390625,
    "centroid": [
      1.8421324491500854,
      6.643774509429932,
      0.053973808884620667
    ],
    "dipole_rho": [
      -15317.634765625,
      -5043.888671875,
      34668.0390625
    ],
    "curv_rho": 116078432.0,
    "curv_rho_failed": false,
    "gpu_density_B_requested": "vector",
    "gpu_density_B_effective": "vector",
    "gpu_density_B_fallback_from_vector": false,
    "gpu_density_A_requested": null,
    "gpu_density_A_effective": null,
    "gpu_density_A_fallback_from_vector": false,
    "xtb_A_used": false,
    "xtb_A_success": false,
    "xtb_charge_length_mismatch": false
  },
  "A:144": {
    "id": "A:144",
    "chain": "A",
    "resseq": 144,
    "resname": "GLU",
    "sasa": 2.8421008586883545,
    "partial_charge_B": -1.35,
    "F_metal": 0.0,
    "F_P": 0.42939543642962297,
    "F_hal": 0.0,
    "total_density": 43000.53515625,
    "centroid": [
      2.1178908348083496,
      6.606287956237793,
      0.12053067237138748
    ],
    "dipole_rho": [
      -21737.646484375,
      -4270.97509765625,
      24166.6640625
    ],
    "curv_rho": 106284144.0,
    "curv_rho_failed": false,
    "gpu_density_B_requested": "vector",
    "gpu_density_B_effective": "vector",
    "gpu_density_B_fallback_from_vector": false,
    "gpu_density_A_requested": null,
    "gpu_density_A_effective": null,
    "gpu_density_A_fallback_from_vector": false,
    "xtb_A_used": false,
    "xtb_A_success": false,
    "xtb_charge_length_mismatch": false
  },
  "A:145": {
    "id": "A:145",
    "chain": "A",
    "resseq": 145,
    "resname": "ASN",
    "sasa": 0.0,
    "partial_charge_B": -0.12,
    "F_metal": 0.0,
    "F_P": 0.5470328980728013,
    "F_hal": 0.0,
    "total_density": 50771.83203125,
    "centroid": [
      1.9401501417160034,
      6.402322769165039,
      0.27400872111320496
    ],
    "dipole_rho": [
      -23996.673828125,
      1107.3529052734375,
      20919.07421875
    ],
    "curv_rho": 126355872.0,
    "curv_rho_failed": false,
    "gpu_density_B_requested": "vector",
    "gpu_density_B_effective": "vector",
    "gpu_density_B_fallback_from_vector": false,
    "gpu_density_A_requested": null,
    "gpu_density_A_effective": null,
    "gpu_density_A_fallback_from_vector": false,
    "xtb_A_used": false,
    "xtb_A_success": false,
    "xtb_charge_length_mismatch": false
  },
  "A:146": {
    "id": "A:146",
    "chain": "A",
    "resseq": 146,
    "resname": "GLU",
    "sasa": 2.490858793258667,
    "partial_charge_B": -1.35,
    "F_metal": 0.0,
    "F_P": 0.4261559448227305,
    "F_hal": 0.0,
    "total_density": 47856.0859375,
    "centroid": [
      1.7296260595321655,
      6.24310302734375,
      0.09390460699796677
    ],
    "dipole_rho": [
      -18871.087890625,
      7456.62939453125,
      27794.50390625
    ],
    "curv_rho": 119228232.0,
    "curv_rho_failed": false,
    "gpu_density_B_requested": "vector",
    "gpu_density_B_effective": "vector",
    "gpu_density_B_fallback_from_vector": false,
    "gpu_density_A_requested": null,
    "gpu_density_A_effective": null,
    "gpu_density_A_fallback_from_vector": false,
    "xtb_A_used": false,
    "xtb_A_success": false,
    "xtb_charge_length_mismatch": false
  },
  "A:147": {
    "id": "A:147",
    "chain": "A",
    "resseq": 147,
    "resname": "LEU",
    "sasa": 0.0,
    "partial_charge_B": -0.06000000000000002,
    "F_metal": 0.0,
    "F_P": 0.6549083581735619,
    "F_hal": 0.0,
    "total_density": 58159.01171875,
    "centroid": [
      1.6899367570877075,
      6.433795928955078,
      0.33542943000793457
    ],
    "dipole_rho": [
      -11742.337890625,
      1200.746337890625,
      24831.24609375
    ],
    "curv_rho": 142864496.0,
    "curv_rho_failed": false,
    "gpu_density_B_requested": "vector",
    "gpu_density_B_effective": "vector",
    "gpu_density_B_fallback_from_vector": false,
    "gpu_density_A_requested": null,
    "gpu_density_A_effective": null,
    "gpu_density_A_fallback_from_vector": false,
    "xtb_A_used": false,
    "xtb_A_success": false,
    "xtb_charge_length_mismatch": false
  },
  "A:148": {
    "id": "A:148",
    "chain": "A",
    "resseq": 148,
    "resname": "MET",
    "sasa": 0.0,
    "partial_charge_B": -0.21000000000000002,
    "F_metal": 0.0,
    "F_P": 0.6601543770471977,
    "F_hal": 0.0,
    "total_density": 62348.1171875,
    "centroid": [
      1.341082215309143,
      6.54400110244751,
      0.31530818343162537
    ],
    "dipole_rho": [
      -2312.66552734375,
      -3234.220458984375,
      29590.923828125
    ],
    "curv_rho": 145947728.0,
    "curv_rho_failed": false,
    "gpu_density_B_requested": "vector",
    "gpu_density_B_effective": "vector",
    "gpu_density_B_fallback_from_vector": false,
    "gpu_density_A_requested": null,
    "gpu_density_A_effective": null,
    "gpu_density_A_fallback_from_vector": false,
    "xtb_A_used": false,
    "xtb_A_success": false,
    "xtb_charge_length_mismatch": false
  },
  "A:149": {
    "id": "A:149",
    "chain": "A",
    "resseq": 149,
    "resname": "PHE",
    "sasa": 0.0,
    "partial_charge_B": -0.06000000000000002,
    "F_metal": 0.0,
    "F_P": 0.7976939240860146,
    "F_hal": 0.0,
    "total_density": 61201.53515625,
    "centroid": [
      1.5071343183517456,
      6.844412326812744,
      0.3882746696472168
    ],
    "dipole_rho": [
      -5456.52001953125,
      -15821.529296875,
      23634.484375
    ],
    "curv_rho": 145478624.0,
    "curv_rho_failed": false,
    "gpu_density_B_requested": "vector",
    "gpu_density_B_effective": "vector",
    "gpu_density_B_fallback_from_vector": false,
    "gpu_density_A_requested": null,
    "gpu_density_A_effective": null,
    "gpu_density_A_fallback_from_vector": false,
    "xtb_A_used": false,
    "xtb_A_success": false,
    "xtb_charge_length_mismatch": false
  },
  "A:150": {
    "id": "A:150",
    "chain": "A",
    "resseq": 150,
    "resname": "LEU",
    "sasa": 0.0,
    "partial_charge_B": -0.06000000000000002,
    "F_metal": 0.0,
    "F_P": 0.9047484399894639,
    "F_hal": 0.0,
    "total_density": 62031.53125,
    "centroid": [
      1.201600193977356,
      6.8121562004089355,
      0.48878830671310425
    ],
    "dipole_rho": [
      2633.240478515625,
      -15626.1455078125,
      21383.08984375
    ],
    "curv_rho": 151743344.0,
    "curv_rho_failed": false,
    "gpu_density_B_requested": "vector",
    "gpu_density_B_effective": "vector",
    "gpu_density_B_fallback_from_vector": false,
    "gpu_density_A_requested": null,
    "gpu_density_A_effective": null,
    "gpu_density_A_fallback_from_vector": false,
    "xtb_A_used": false,
    "xtb_A_success": false,
    "xtb_charge_length_mismatch": false
  },
  "A:151": {
    "id": "A:151",
    "chain": "A",
    "resseq": 151,
    "resname": "GLU",
    "sasa": 0.0,
    "partial_charge_B": -0.54,
    "F_metal": 0.0,
    "F_P": 0.9900724228943003,
    "F_hal": 0.0,
    "total_density": 61810.7734375,
    "centroid": [
      1.3170629739761353,
      7.113900661468506,
      0.6027327179908752
    ],
    "dipole_rho": [
      -1056.505126953125,
      -27581.95703125,
      18960.07421875
    ],
    "curv_rho": 146088528.0,
    "curv_rho_failed": false,
    "gpu_density_B_requested": "vector",
    "gpu_density_B_effective": "vector",
    "gpu_density_B_fallback_from_vector": false,
    "gpu_density_A_requested": null,
    "gpu_density_A_effective": null,
    "gpu_density_A_fallback_from_vector": false,
    "xtb_A_used": false,
    "xtb_A_success": false,
    "xtb_charge_length_mismatch": false
  },
  "A:152": {
    "id": "A:152",
    "chain": "A",
    "resseq": 152,
    "resname": "THR",
    "sasa": 0.0,
    "partial_charge_B": -0.3,
    "F_metal": 0.0,
    "F_P": 1.6004906199543436,
    "F_hal": 0.0,
    "total_density": 66915.4140625,
    "centroid": [
      1.1877999305725098,
      6.930964469909668,
      0.7625404596328735
    ],
    "dipole_rho": [
      8702.8251953125,
      -28319.111328125,
      5550.96142578125
    ],
    "curv_rho": 155891808.0,
    "curv_rho_failed": false,
    "gpu_density_B_requested": "vector",
    "gpu_density_B_effective": "vector",
    "gpu_density_B_fallback_from_vector": false,
    "gpu_density_A_requested": null,
    "gpu_density_A_effective": null,
    "gpu_density_A_fallback_from_vector": false,
    "xtb_A_used": false,
    "xtb_A_success": false,
    "xtb_charge_length_mismatch": false
  },
  "A:153": {
    "id": "A:153",
    "chain": "A",
    "resseq": 153,
    "resname": "SER",
    "sasa": 0.0,
    "partial_charge_B": -0.3,
    "F_metal": 0.0,
    "F_P": 1.6736133311218375,
    "F_hal": 0.0,
    "total_density": 56144.9296875,
    "centroid": [
      1.0109862089157104,
      7.142147064208984,
      0.923130989074707
    ],
    "dipole_rho": [
      12061.0283203125,
      -25708.908203125,
      -839.4954833984375
    ],
    "curv_rho": 143227408.0,
    "curv_rho_failed": false,
    "gpu_density_B_requested": "vector",
    "gpu_density_B_effective": "vector",
    "gpu_density_B_fallback_from_vector": false,
    "gpu_density_A_requested": null,
    "gpu_density_A_effective": null,
    "gpu_density_A_fallback_from_vector": false,
    "xtb_A_used": false,
    "xtb_A_success": false,
    "xtb_charge_length_mismatch": false
  },
  "A:154": {
    "id": "A:154",
    "chain": "A",
    "resseq": 154,
    "resname": "ALA",
    "sasa": 0.0,
    "partial_charge_B": -0.06000000000000002,
    "F_metal": 0.0,
    "F_P": 2.5252070982114088,
    "F_hal": 0.0,
    "total_density": 57325.9296875,
    "centroid": [
      0.9481061697006226,
      7.043635845184326,
      1.121870756149292
    ],
    "dipole_rho": [
      13619.8486328125,
      -22353.89453125,
      -7958.513671875
    ],
    "curv_rho": 144432304.0,
    "curv_rho_failed": false,
    "gpu_density_B_requested": "vector",
    "gpu_density_B_effective": "vector",
    "gpu_density_B_fallback_from_vector": false,
    "gpu_density_A_requested": null,
    "gpu_density_A_effective": null,
    "gpu_density_A_fallback_from_vector": false,
    "xtb_A_used": false,
    "xtb_A_success": false,
    "xtb_charge_length_mismatch": false
  },
  "A:155": {
    "id": "A:155",
    "chain": "A",
    "resseq": 155,
    "resname": "LEU",
    "sasa": 1.0647602081298828,
    "partial_charge_B": -0.10483237926881837,
    "F_metal": 0.0,
    "F_P": 1.639260824060854,
    "F_hal": 0.0,
    "total_density": 49061.015625,
    "centroid": [
      0.8735378980636597,
      7.266733169555664,
      1.1991113424301147
    ],
    "dipole_rho": [
      14031.4619140625,
      -29159.71875,
      -7345.10009765625
    ],
    "curv_rho": 126803400.0,
    "curv_rho_failed": false,
    "gpu_density_B_requested": "vector",
    "gpu_density_B_effective": "vector",
    "gpu_density_B_fallback_from_vector": false,
    "gpu_density_A_requested": null,
    "gpu_density_A_effective": null,
    "gpu_density_A_fallback_from_vector": false,
    "xtb_A_used": false,
    "xtb_A_success": false,
    "xtb_charge_length_mismatch": false
  },
  "A:156": {
    "id": "A:156",
    "chain": "A",
    "resseq": 156,
    "resname": "THR",
    "sasa": 1.8507999181747437,
    "partial_charge_B": -0.6896453081583719,
    "F_metal": 0.0,
    "F_P": 1.1039903334180226,
    "F_hal": 0.0,
    "total_density": 47308.80078125,
    "centroid": [
      0.7540982961654663,
      7.287944316864014,
      0.9746742844581604
    ],
    "dipole_rho": [
      15897.70703125,
      -25450.728515625,
      442.8102111816406
    ],
    "curv_rho": 120207168.0,
    "curv_rho_failed": false,
    "gpu_density_B_requested": "vector",
    "gpu_density_B_effective": "vector",
    "gpu_density_B_fallback_from_vector": false,
    "gpu_density_A_requested": null,
    "gpu_density_A_effective": null,
    "gpu_density_A_fallback_from_vector": false,
    "xtb_A_used": false,
    "xtb_A_success": false,
    "xtb_charge_length_mismatch": false
  },
  "A:157": {
    "id": "A:157",
    "chain": "A",
    "resseq": 157,
    "resname": "GLY",
    "sasa": 0.0,
    "partial_charge_B": -0.06000000000000002,
    "F_metal": 0.0,
    "F_P": 1.1501181697935072,
    "F_hal": 0.0,
    "total_density": 54972.28125,
    "centroid": [
      0.7666226029396057,
      7.0010905265808105,
      0.83457350730896
    ],
    "dipole_rho": [
      21105.1015625,
      -25142.044921875,
      166.21340942382812
    ],
    "curv_rho": 138884976.0,
    "curv_rho_failed": false,
    "gpu_density_B_requested": "vector",
    "gpu_density_B_effective": "vector",
    "gpu_density_B_fallback_from_vector": false,
    "gpu_density_A_requested": null,
    "gpu_density_A_effective": null,
    "gpu_density_A_fallback_from_vector": false,
    "xtb_A_used": false,
    "xtb_A_success": false,
    "xtb_charge_length_mismatch": false
  },
  "A:158": {
    "id": "A:158",
    "chain": "A",
    "resseq": 158,
    "resname": "GLU",
    "sasa": 2.5223886966705322,
    "partial_charge_B": -1.35,
    "F_metal": 0.0,
    "F_P": 0.9098713891827228,
    "F_hal": 0.0,
    "total_density": 54347.9609375,
    "centroid": [
      0.9350299835205078,
      7.1476216316223145,
      0.7078129053115845
    ],
    "dipole_rho": [
      17411.095703125,
      -26981.388671875,
      12898.6748046875
    ],
    "curv_rho": 136606336.0,
    "curv_rho_failed": false,
    "gpu_density_B_requested": "vector",
    "gpu_density_B_effective": "vector",
    "gpu_density_B_fallback_from_vector": false,
    "gpu_density_A_requested": null,
    "gpu_density_A_effective": null,
    "gpu_density_A_fallback_from_vector": false,
    "xtb_A_used": false,
    "xtb_A_success": false,
    "xtb_charge_length_mismatch": false
  },
  "A:159": {
    "id": "A:159",
    "chain": "A",
    "resseq": 159,
    "resname": "ASN",
    "sasa": 0.0,
    "partial_charge_B": -0.12,
    "F_metal": 0.0,
    "F_P": 0.8927246026681337,
    "F_hal": 0.0,
    "total_density": 58015.54296875,
    "centroid": [
      0.9325147271156311,
      6.8937883377075195,
      0.5660097599029541
    ],
    "dipole_rho": [
      15233.5595703125,
      -20564.302734375,
      14952.62109375
    ],
    "curv_rho": 145127584.0,
    "curv_rho_failed": false,
    "gpu_density_B_requested": "vector",
    "gpu_density_B_effective": "vector",
    "gpu_density_B_fallback_from_vector": false,
    "gpu_density_A_requested": null,
    "gpu_density_A_effective": null,
    "gpu_density_A_fallback_from_vector": false,
    "xtb_A_used": false,
    "xtb_A_success": false,
    "xtb_charge_length_mismatch": false
  },
  "A:160": {
    "id": "A:160",
    "chain": "A",
    "resseq": 160,
    "resname": "VAL",
    "sasa": 0.0,
    "partial_charge_B": -0.06000000000000002,
    "F_metal": 0.0,
    "F_P": 1.3332089508999483,
    "F_hal": 0.0,
    "total_density": 65709.9609375,
    "centroid": [
      0.9147287011146545,
      6.713778018951416,
      0.8223432302474976
    ],
    "dipole_rho": [
      23203.126953125,
      -18067.93359375,
      4981.77880859375
    ],
    "curv_rho": 155350144.0,
    "curv_rho_failed": false,
    "gpu_density_B_requested": "vector",
    "gpu_density_B_effective": "vector",
    "gpu_density_B_fallback_from_vector": false,
    "gpu_density_A_requested": null,
    "gpu_density_A_effective": null,
    "gpu_density_A_fallback_from_vector": false,
    "xtb_A_used": false,
    "xtb_A_success": false,
    "xtb_charge_length_mismatch": false
  },
  "A:161": {
    "id": "A:161",
    "chain": "A",
    "resseq": 161,
    "resname": "GLU",
    "sasa": 0.22070901095867157,
    "partial_charge_B": -0.6236377900922095,
    "F_metal": 0.0,
    "F_P": 0.787095689411591,
    "F_hal": 0.0,
    "total_density": 58854.1796875,
    "centroid": [
      0.6078982353210449,
      6.5715436935424805,
      0.7017734050750732
    ],
    "dipole_rho": [
      26817.12890625,
      -8694.7333984375,
      9942.173828125
    ],
    "curv_rho": 140794640.0,
    "curv_rho_failed": false,
    "gpu_density_B_requested": "vector",
    "gpu_density_B_effective": "vector",
    "gpu_density_B_fallback_from_vector": false,
    "gpu_density_A_requested": null,
    "gpu_density_A_effective": null,
    "gpu_density_A_fallback_from_vector": false,
    "xtb_A_used": false,
    "xtb_A_success": false,
    "xtb_charge_length_mismatch": false
  },
  "A:162": {
    "id": "A:162",
    "chain": "A",
    "resseq": 162,
    "resname": "GLU",
    "sasa": 1.765672206878662,
    "partial_charge_B": -1.2091023659120967,
    "F_metal": 0.0,
    "F_P": 0.6810350940577462,
    "F_hal": 0.0,
    "total_density": 58800.27734375,
    "centroid": [
      0.8203821182250977,
      6.616908073425293,
      0.4752274751663208
    ],
    "dipole_rho": [
      18803.279296875,
      -10547.7255859375,
      22656.0546875
    ],
    "curv_rho": 143301936.0,
    "curv_rho_failed": false,
    "gpu_density_B_requested": "vector",
    "gpu_density_B_effective": "vector",
    "gpu_density_B_fallback_from_vector": false,
    "gpu_density_A_requested": null,
    "gpu_density_A_effective": null,
    "gpu_density_A_fallback_from_vector": false,
    "xtb_A_used": false,
    "xtb_A_success": false,
    "xtb_charge_length_mismatch": false
  },
  "A:163": {
    "id": "A:163",
    "chain": "A",
    "resseq": 163,
    "resname": "ALA",
    "sasa": 0.0,
    "partial_charge_B": -0.06000000000000002,
    "F_metal": 0.0,
    "F_P": 1.000707466362147,
    "F_hal": 0.0,
    "total_density": 64493.96484375,
    "centroid": [
      0.9901759028434753,
      6.476266384124756,
      0.6280272006988525
    ],
    "dipole_rho": [
      12679.2431640625,
      -7571.2119140625,
      14819.87890625
    ],
    "curv_rho": 156697552.0,
    "curv_rho_failed": false,
    "gpu_density_B_requested": "vector",
    "gpu_density_B_effective": "vector",
    "gpu_density_B_fallback_from_vector": false,
    "gpu_density_A_requested": null,
    "gpu_density_A_effective": null,
    "gpu_density_A_fallback_from_vector": false,
    "xtb_A_used": false,
    "xtb_A_success": false,
    "xtb_charge_length_mismatch": false
  },
  "A:164": {
    "id": "A:164",
    "chain": "A",
    "resseq": 164,
    "resname": "PHE",
    "sasa": 0.0,
    "partial_charge_B": -0.06000000000000002,
    "F_metal": 0.0,
    "F_P": 1.1994535898625016,
    "F_hal": 0.0,
    "total_density": 72524.8984375,
    "centroid": [
      0.93400639295578,
      6.337116718292236,
      0.8122543692588806
    ],
    "dipole_rho": [
      20402.380859375,
      -2788.275390625,
      5035.84814453125
    ],
    "curv_rho": 156709504.0,
    "curv_rho_failed": false,
    "gpu_density_B_requested": "vector",
    "gpu_density_B_effective": "vector",
    "gpu_density_B_fallback_from_vector": false,
    "gpu_density_A_requested": null,
    "gpu_density_A_effective": null,
    "gpu_density_A_fallback_from_vector": false,
    "xtb_A_used": false,
    "xtb_A_success": false,
    "xtb_charge_length_mismatch": false
  },
  "A:165": {
    "id": "A:165",
    "chain": "A",
    "resseq": 165,
    "resname": "VAL",
    "sasa": 0.0,
    "partial_charge_B": -0.06000000000000002,
    "F_metal": 0.0,
    "F_P": 0.6376712933199045,
    "F_hal": 0.0,
    "total_density": 58740.01171875,
    "centroid": [
      0.7128888964653015,
      6.315825939178467,
      0.5479786992073059
    ],
    "dipole_rho": [
      20310.8046875,
      2241.130126953125,
      19325.89453125
    ],
    "curv_rho": 142778976.0,
    "curv_rho_failed": false,
    "gpu_density_B_requested": "vector",
    "gpu_density_B_effective": "vector",
    "gpu_density_B_fallback_from_vector": false,
    "gpu_density_A_requested": null,
    "gpu_density_A_effective": null,
    "gpu_density_A_fallback_from_vector": false,
    "xtb_A_used": false,
    "xtb_A_success": false,
    "xtb_charge_length_mismatch": false
  },
  "A:166": {
    "id": "A:166",
    "chain": "A",
    "resseq": 166,
    "resname": "GLN",
    "sasa": 0.22070901095867157,
    "partial_charge_B": -0.13858617557604655,
    "F_metal": 0.0,
    "F_P": 0.5689878766950753,
    "F_hal": 0.0,
    "total_density": 58685.7734375,
    "centroid": [
      0.9208496809005737,
      6.317296028137207,
      0.3325587213039398
    ],
    "dipole_rho": [
      10308.1318359375,
      1864.6846923828125,
      26713.296875
    ],
    "curv_rho": 142752816.0,
    "curv_rho_failed": false,
    "gpu_density_B_requested": "vector",
    "gpu_density_B_effective": "vector",
    "gpu_density_B_fallback_from_vector": false,
    "gpu_density_A_requested": null,
    "gpu_density_A_effective": null,
    "gpu_density_A_fallback_from_vector": false,
    "xtb_A_used": false,
    "xtb_A_success": false,
    "xtb_charge_length_mismatch": false
  },
  "A:167": {
    "id": "A:167",
    "chain": "A",
    "resseq": 167,
    "resname": "CYS",
    "sasa": 0.0,
    "partial_charge_B": -0.21000000000000002,
    "F_metal": 0.0,
    "F_P": 0.7167317070074979,
    "F_hal": 0.0,
    "total_density": 62020.74609375,
    "centroid": [
      0.9992378950119019,
      6.0485405921936035,
      0.5017147660255432
    ],
    "dipole_rho": [
      6366.72802734375,
      3904.643798828125,
      15547.451171875
    ],
    "curv_rho": 146197968.0,
    "curv_rho_failed": false,
    "gpu_density_B_requested": "vector",
    "gpu_density_B_effective": "vector",
    "gpu_density_B_fallback_from_vector": false,
    "gpu_density_A_requested": null,
    "gpu_density_A_effective": null,
    "gpu_density_A_fallback_from_vector": false,
    "xtb_A_used": false,
    "xtb_A_success": false,
    "xtb_charge_length_mismatch": false
  },
  "A:168": {
    "id": "A:168",
    "chain": "A",
    "resseq": 168,
    "resname": "ALA",
    "sasa": 0.0,
    "partial_charge_B": -0.06000000000000002,
    "F_metal": 0.0,
    "F_P": 0.5598803325074475,
    "F_hal": 0.0,
    "total_density": 55130.95703125,
    "centroid": [
      0.8155872225761414,
      5.962804794311523,
      0.4448937773704529
    ],
    "dipole_rho": [
      12687.1337890625,
      9767.3134765625,
      14954.4775390625
    ],
    "curv_rho": 132849440.0,
    "curv_rho_failed": false,
    "gpu_density_B_requested": "vector",
    "gpu_density_B_effective": "vector",
    "gpu_density_B_fallback_from_vector": false,
    "gpu_density_A_requested": null,
    "gpu_density_A_effective": null,
    "gpu_density_A_fallback_from_vector": false,
    "xtb_A_used": false,
    "xtb_A_success": false,
    "xtb_charge_length_mismatch": false
  },
  "A:169": {
    "id": "A:169",
    "chain": "A",
    "resseq": 169,
    "resname": "ARG",
    "sasa": 1.234423041343689,
    "partial_charge_B": 0.8958090923768832,
    "F_metal": 0.0,
    "F_P": 0.42389482438206694,
    "F_hal": 0.0,
    "total_density": 51651.05078125,
    "centroid": [
      0.7752479910850525,
      6.022798538208008,
      0.18995141983032227
    ],
    "dipole_rho": [
      21993.158203125,
      2176.773193359375,
      22719.7265625
    ],
    "curv_rho": 119932744.0,
    "curv_rho_failed": false,
    "gpu_density_B_requested": "vector",
    "gpu_density_B_effective": "vector",
    "gpu_density_B_fallback_from_vector": false,
    "gpu_density_A_requested": null,
    "gpu_density_A_effective": null,
    "gpu_density_A_fallback_from_vector": false,
    "xtb_A_used": false,
    "xtb_A_success": false,
    "xtb_charge_length_mismatch": false
  },
  "A:170": {
    "id": "A:170",
    "chain": "A",
    "resseq": 170,
    "resname": "LYS",
    "sasa": 0.0,
    "partial_charge_B": 0.11999999999999997,
    "F_metal": 0.0,
    "F_P": 0.48141799854867834,
    "F_hal": 0.0,
    "total_density": 56309.6484375,
    "centroid": [
      1.1170694828033447,
      6.099847316741943,
      0.1787707805633545
    ],
    "dipole_rho": [
      5858.23388671875,
      11978.494140625,
      24615.056640625
    ],
    "curv_rho": 133653840.0,
    "curv_rho_failed": false,
    "gpu_density_B_requested": "vector",
    "gpu_density_B_effective": "vector",
    "gpu_density_B_fallback_from_vector": false,
    "gpu_density_A_requested": null,
    "gpu_density_A_effective": null,
    "gpu_density_A_fallback_from_vector": false,
    "xtb_A_used": false,
    "xtb_A_success": false,
    "xtb_charge_length_mismatch": false
  },
  "A:171": {
    "id": "A:171",
    "chain": "A",
    "resseq": 171,
    "resname": "ILE",
    "sasa": 0.0,
    "partial_charge_B": -0.06000000000000002,
    "F_metal": 0.0,
    "F_P": 0.47724172003911614,
    "F_hal": 0.0,
    "total_density": 56593.078125,
    "centroid": [
      1.0268813371658325,
      5.795478343963623,
      0.4409533143043518
    ],
    "dipole_rho": [
      8393.1123046875,
      20794.65234375,
      21361.24609375
    ],
    "curv_rho": 132980104.0,
    "curv_rho_failed": false,
    "gpu_density_B_requested": "vector",
    "gpu_density_B_effective": "vector",
    "gpu_density_B_fallback_from_vector": false,
    "gpu_density_A_requested": null,
    "gpu_density_A_effective": null,
    "gpu_density_A_fallback_from_vector": false,
    "xtb_A_used": false,
    "xtb_A_success": false,
    "xtb_charge_length_mismatch": false
  },
  "A:172": {
    "id": "A:172",
    "chain": "A",
    "resseq": 172,
    "resname": "LEU",
    "sasa": 0.0,
    "partial_charge_B": -0.06000000000000002,
    "F_metal": 0.0,
    "F_P": 0.36679060699116417,
    "F_hal": 0.0,
    "total_density": 44976.3828125,
    "centroid": [
      0.7259806990623474,
      5.737079620361328,
      0.2315046340227127
    ],
    "dipole_rho": [
      11678.9384765625,
      17262.111328125,
      18578.828125
    ],
    "curv_rho": 110298264.0,
    "curv_rho_failed": false,
    "gpu_density_B_requested": "vector",
    "gpu_density_B_effective": "vector",
    "gpu_density_B_fallback_from_vector": false,
    "gpu_density_A_requested": null,
    "gpu_density_A_effective": null,
    "gpu_density_A_fallback_from_vector": false,
    "xtb_A_used": false,
    "xtb_A_success": false,
    "xtb_charge_length_mismatch": false
  },
  "A:173": {
    "id": "A:173",
    "chain": "A",
    "resseq": 173,
    "resname": "ASN",
    "sasa": 0.7909308075904846,
    "partial_charge_B": -0.1866052500282091,
    "F_metal": 0.0,
    "F_P": 0.32147068618350394,
    "F_hal": 0.0,
    "total_density": 39303.8046875,
    "centroid": [
      0.8739192485809326,
      5.7525634765625,
      -0.044379059225320816
    ],
    "dipole_rho": [
      5088.14306640625,
      11505.25,
      22182.91015625
    ],
    "curv_rho": 92496248.0,
    "curv_rho_failed": false,
    "gpu_density_B_requested": "vector",
    "gpu_density_B_effective": "vector",
    "gpu_density_B_fallback_from_vector": false,
    "gpu_density_A_requested": null,
    "gpu_density_A_effective": null,
    "gpu_density_A_fallback_from_vector": false,
    "xtb_A_used": false,
    "xtb_A_success": false,
    "xtb_charge_length_mismatch": false
  },
  "A:174": {
    "id": "A:174",
    "chain": "A",
    "resseq": 174,
    "resname": "LYS",
    "sasa": 0.0,
    "partial_charge_B": 0.11999999999999997,
    "F_metal": 0.0,
    "F_P": 0.35828822909214003,
    "F_hal": 0.0,
    "total_density": 47514.34375,
    "centroid": [
      1.2691650390625,
      5.691701889038086,
      0.16001425683498383
    ],
    "dipole_rho": [
      5063.89794921875,
      22099.5,
      24078.3046875
    ],
    "curv_rho": 113326112.0,
    "curv_rho_failed": false,
    "gpu_density_B_requested": "vector",
    "gpu_density_B_effective": "vector",
    "gpu_density_B_fallback_from_vector": false,
    "gpu_density_A_requested": null,
    "gpu_density_A_effective": null,
    "gpu_density_A_fallback_from_vector": false,
    "xtb_A_used": false,
    "xtb_A_success": false,
    "xtb_charge_length_mismatch": false
  },
  "A:175": {
    "id": "A:175",
    "chain": "A",
    "resseq": 175,
    "resname": "ILE",
    "sasa": 1.6601495742797852,
    "partial_charge_B": -0.12990161239008255,
    "F_metal": 0.0,
    "F_P": 0.3070181537396362,
    "F_hal": 0.0,
    "total_density": 40563.27734375,
    "centroid": [
      0.8824175596237183,
      5.462451457977295,
      0.2487753927707672
    ],
    "dipole_rho": [
      6708.36181640625,
      23074.490234375,
      20734.953125
    ],
    "curv_rho": 95846320.0,
    "curv_rho_failed": false,
    "gpu_density_B_requested": "vector",
    "gpu_density_B_effective": "vector",
    "gpu_density_B_fallback_from_vector": false,
    "gpu_density_A_requested": null,
    "gpu_density_A_effective": null,
    "gpu_density_A_fallback_from_vector": false,
    "xtb_A_used": false,
    "xtb_A_success": false,
    "xtb_charge_length_mismatch": false
  },
  "A:176": {
    "id": "A:176",
    "chain": "A",
    "resseq": 176,
    "resname": "GLU",
    "sasa": 6.563360214233398,
    "partial_charge_B": -1.35,
    "F_metal": 0.0,
    "F_P": 0.24359682203998156,
    "F_hal": 0.0,
    "total_density": 30959.6484375,
    "centroid": [
      0.8014522194862366,
      5.437106609344482,
      -0.11417119950056076
    ],
    "dipole_rho": [
      8496.9462890625,
      13728.0732421875,
      21071.68359375
    ],
    "curv_rho": 70683512.0,
    "curv_rho_failed": false,
    "gpu_density_B_requested": "vector",
    "gpu_density_B_effective": "vector",
    "gpu_density_B_fallback_from_vector": false,
    "gpu_density_A_requested": null,
    "gpu_density_A_effective": null,
    "gpu_density_A_fallback_from_vector": false,
    "xtb_A_used": false,
    "xtb_A_success": false,
    "xtb_charge_length_mismatch": false
  },
  "A:177": {
    "id": "A:177",
    "chain": "A",
    "resseq": 177,
    "resname": "SER",
    "sasa": 1.4160022735595703,
    "partial_charge_B": -0.5981082054391907,
    "F_metal": 0.0,
    "F_P": 0.24684155042415218,
    "F_hal": 0.0,
    "total_density": 27394.16796875,
    "centroid": [
      0.9410973787307739,
      5.399841785430908,
      -0.271373450756073
    ],
    "dipole_rho": [
      629.080078125,
      10643.32421875,
      16890.6015625
    ],
    "curv_rho": 58472480.0,
    "curv_rho_failed": false,
    "gpu_density_B_requested": "vector",
    "gpu_density_B_effective": "vector",
    "gpu_density_B_fallback_from_vector": false,
    "gpu_density_A_requested": null,
    "gpu_density_A_effective": null,
    "gpu_density_A_fallback_from_vector": false,
    "xtb_A_used": false,
    "xtb_A_success": false,
    "xtb_charge_length_mismatch": false
  },
  "A:178": {
    "id": "A:178",
    "chain": "A",
    "resseq": 178,
    "resname": "GLY",
    "sasa": 3.675703525543213,
    "partial_charge_B": -0.15000000000000005,
    "F_metal": 0.0,
    "F_P": 0.2406757746460348,
    "F_hal": 0.0,
    "total_density": 25634.720703125,
    "centroid": [
      1.1214858293533325,
      5.327851295471191,
      -0.27061113715171814
    ],
    "dipole_rho": [
      -3827.62939453125,
      11720.2421875,
      15954.125
    ],
    "curv_rho": 55669912.0,
    "curv_rho_failed": false,
    "gpu_density_B_requested": "vector",
    "gpu_density_B_effective": "vector",
    "gpu_density_B_fallback_from_vector": false,
    "gpu_density_A_requested": null,
    "gpu_density_A_effective": null,
    "gpu_density_A_fallback_from_vector": false,
    "xtb_A_used": false,
    "xtb_A_success": false,
    "xtb_charge_length_mismatch": false
  },
  "A:179": {
    "id": "A:179",
    "chain": "A",
    "resseq": 179,
    "resname": "GLU",
    "sasa": 3.5630762577056885,
    "partial_charge_B": -0.15000000000000005,
    "F_metal": 0.0,
    "F_P": 0.2692339068810299,
    "F_hal": 0.0,
    "total_density": 30557.9140625,
    "centroid": [
      1.376979112625122,
      5.407445430755615,
      -0.10301592946052551
    ],
    "dipole_rho": [
      -5863.482421875,
      16154.9296875,
      17168.171875
    ],
    "curv_rho": 72303232.0,
    "curv_rho_failed": false,
    "gpu_density_B_requested": "vector",
    "gpu_density_B_effective": "vector",
    "gpu_density_B_fallback_from_vector": false,
    "gpu_density_A_requested": null,
    "gpu_density_A_effective": null,
    "gpu_density_A_fallback_from_vector": false,
    "xtb_A_used": false,
    "xtb_A_success": false,
    "xtb_charge_length_mismatch": false
  },
  "A:1180": {
    "id": "A:1180",
    "chain": "A",
    "resseq": 1180,
    "resname": "GNP",
    "sasa": 0.22070901095867157,
    "partial_charge_B": -3.083542406567036,
    "F_metal": 0.0,
    "F_P": 22.55679739854141,
    "F_hal": 0.0,
    "total_density": 73586.3046875,
    "centroid": [
      1.4217456579208374,
      6.951741695404053,
      1.4029219150543213
    ],
    "dipole_rho": [
      8123.38134765625,
      -31103.2578125,
      -27481.03515625
    ],
    "curv_rho": 144970032.0,
    "curv_rho_failed": false,
    "gpu_density_B_requested": "vector",
    "gpu_density_B_effective": "vector",
    "gpu_density_B_fallback_from_vector": false,
    "gpu_density_A_requested": null,
    "gpu_density_A_effective": null,
    "gpu_density_A_fallback_from_vector": false,
    "xtb_A_used": false,
    "xtb_A_success": false,
    "xtb_charge_length_mismatch": false
  }
}
```
