## Supplementary material for "Localized Reactivity on Proteins as Riemannian Manifolds: A Quantum-Inspired Geometric Model for Deterministic, Metal-Aware Reactive-Site Prediction": code bundle: result_bound_labels_unbound_features.json

```
{
  "case": "DB55_1Z0K_R",
  "AUROC_mean": 0.9104955808080808,
  "AUROC_std": 0.12340860179223385,
  "fold_AUROCs": [
    0.9921875,
    0.9646464646464646,
    0.9393939393939393,
    0.6666666666666667,
    0.9895833333333334
  ],
  "AUPRC_mean": 0.6797927170868346,
  "AUPRC_std": 0.23175275805426362,
  "fold_AUPRCs": [
    0.95,
    0.7,
    0.41666666666666663,
    0.41563025210084037,
    0.9166666666666665
  ],
  "policyP_info": {
    "K_target": 5,
    "K_min": 2,
    "min_valid_folds": 2,
    "n_pos_groups": 17,
    "K_used": 5,
    "n_total_folds": 5,
    "n_valid_folds": 5,
    "n_skipped_train_single_class": 0,
    "n_skipped_test_single_class": 0,
    "reason": "OK"
  },
  "n_pos": 17,
  "n_neg": 160,
  "unbound_positive_residue_ids": [
    "A:27",
    "A:28",
    "A:31",
    "A:32",
    "A:43",
    "A:44",
    "A:45",
    "A:46",
    "A:47",
    "A:48",
    "A:49",
    "A:50",
    "A:62",
    "A:71",
    "A:72",
    "A:75",
    "A:78"
  ],
  "unbound_positive_residue_ids_path": "/content/benchmark_workdir/DB55_1Z0K_R/unbound_positive_residue_ids.json",
  "bound_positive_residue_ids_used": [
    "A:25",
    "A:26",
    "A:29",
    "A:30",
    "A:41",
    "A:42",
    "A:43",
    "A:44",
    "A:45",
    "A:46",
    "A:47",
    "A:48",
    "A:60",
    "A:69",
    "A:70",
    "A:73",
    "A:76"
  ],
  "bound_interface_report": {
    "cutoff_angstrom": 5.0,
    "coarse_margin_angstrom": 4.0,
    "scheme": "closest-heavy",
    "protein_only": true,
    "target_bound_chains": [
      "A"
    ],
    "n_target_res": 169,
    "n_other_res": 61,
    "n_candidate_pairs": 71,
    "n_interface_target_res": 17,
    "backend_kdtree": "scipy.cKDTree",
    "auto_interface_labels": true
  },
  "mapping": {
    "n_bound_labels": 17,
    "n_mapped": 17,
    "n_dropped": 0,
    "mapped_examples": [
      {
        "bound": "A:25",
        "unbound": "A:27",
        "idx": 23
      },
      {
        "bound": "A:26",
        "unbound": "A:28",
        "idx": 24
      },
      {
        "bound": "A:29",
        "unbound": "A:31",
        "idx": 27
      },
      {
        "bound": "A:30",
        "unbound": "A:32",
        "idx": 28
      },
      {
        "bound": "A:41",
        "unbound": "A:43",
        "idx": 39
      },
      {
        "bound": "A:42",
        "unbound": "A:44",
        "idx": 40
      },
      {
        "bound": "A:43",
        "unbound": "A:45",
        "idx": 41
      },
      {
        "bound": "A:44",
        "unbound": "A:46",
        "idx": 42
      },
      {
        "bound": "A:45",
        "unbound": "A:47",
        "idx": 43
      },
      {
        "bound": "A:46",
        "unbound": "A:48",
        "idx": 44
      },
      {
        "bound": "A:47",
        "unbound": "A:49",
        "idx": 45
      },
      {
        "bound": "A:48",
        "unbound": "A:50",
        "idx": 46
      },
      {
        "bound": "A:60",
        "unbound": "A:62",
        "idx": 58
      },
      {
        "bound": "A:69",
        "unbound": "A:71",
        "idx": 67
      },
      {
        "bound": "A:70",
        "unbound": "A:72",
        "idx": 68
      },
      {
        "bound": "A:73",
        "unbound": "A:75",
        "idx": 71
      },
      {
        "bound": "A:76",
        "unbound": "A:78",
        "idx": 74
      }
    ],
    "dropped_examples": []
  },
  "mapping_extra": {
    "bound_to_unbound_chain_map": {
      "A": "A"
    },
    "chain_assignment": {
      "forced_hints": [],
      "unmatched_bound_chains": [
        "B"
      ],
      "unmatched_unbound_chains": [],
      "ambiguity": [],
      "pair_details_top": {
        "B": [
          {
            "unbound": "A",
            "identity": 0.09836065573770492,
            "coverage": 1.0,
            "weight": 0.09836065573770492
          }
        ],
        "A": [
          {
            "unbound": "A",
            "identity": 0.9881656804733728,
            "coverage": 1.0,
            "weight": 0.9881656804733728
          }
        ]
      }
    },
    "dropped_chains_low_quality": [],
    "n_bound_chains_total": 2,
    "n_unbound_chains_total": 1
  },
  "symmetry": {
    "symmetry_groups": {
      "A": 0
    },
    "symmetry_policy": {
      "min_identity": 0.95,
      "min_coverage": 0.9
    },
    "collapse_only_within_symmetry_groups": true
  },
  "solvent": {
    "solvent_filter_applied": true,
    "source": "meta.json",
    "n_total": 177,
    "n_removed": 0,
    "n_unknown_resname": 0,
    "n_retained": 177,
    "solvent_codes": [
      "WAT",
      "HOH",
      "DOD",
      "TIP3"
    ]
  },
  "unbound_out_dir": "/content/benchmark_workdir/DB55_1Z0K_R/out_unbound",
  "unbound_structure": "/content/benchmark_workdir/_dataset_unpacked/1Z0K_r_u.pdb",
  "bound_structure": "/content/benchmark_workdir/_dataset_unpacked/1Z0K_bound_complex.pdb"
}
```
