## Supplementary material for "Localized Reactivity on Proteins as Riemannian Manifolds: A Quantum-Inspired Geometric Model for Deterministic, Metal-Aware Reactive-Site Prediction": code bundle: result_bound_labels_unbound_features.json

```
{
  "case": "DB55_1Z5Y_L",
  "AUROC_mean": 0.8370945479641133,
  "AUROC_std": 0.10832631941103955,
  "fold_AUROCs": [
    0.9166666666666667,
    0.6984126984126984,
    0.8095238095238095,
    0.7608695652173914,
    1.0
  ],
  "AUPRC_mean": 0.5643650793650794,
  "AUPRC_std": 0.3054962218211367,
  "fold_AUPRCs": [
    0.7611111111111111,
    0.5972222222222222,
    0.3206349206349206,
    0.14285714285714285,
    1.0
  ],
  "policyP_info": {
    "K_target": 5,
    "K_min": 2,
    "min_valid_folds": 2,
    "n_pos_groups": 13,
    "K_used": 5,
    "n_total_folds": 5,
    "n_valid_folds": 5,
    "n_skipped_train_single_class": 0,
    "n_skipped_test_single_class": 0,
    "reason": "OK"
  },
  "n_pos": 13,
  "n_neg": 108,
  "unbound_positive_residue_ids": [
    "A:9",
    "A:10",
    "A:11",
    "A:13",
    "A:14",
    "A:68",
    "A:70",
    "A:71",
    "A:107",
    "A:108",
    "A:109",
    "A:110",
    "A:111"
  ],
  "unbound_positive_residue_ids_path": "/content/benchmark_workdir/DB55_1Z5Y_L/unbound_positive_residue_ids.json",
  "bound_positive_residue_ids_used": [
    "D:10",
    "D:107",
    "D:108",
    "D:109",
    "D:11",
    "D:110",
    "D:111",
    "D:13",
    "D:14",
    "D:68",
    "D:70",
    "D:71",
    "D:9"
  ],
  "bound_interface_report": {
    "cutoff_angstrom": 5.0,
    "coarse_margin_angstrom": 4.0,
    "scheme": "closest-heavy",
    "protein_only": true,
    "target_bound_chains": [
      "D"
    ],
    "n_target_res": 118,
    "n_other_res": 136,
    "n_candidate_pairs": 55,
    "n_interface_target_res": 13,
    "backend_kdtree": "scipy.cKDTree",
    "auto_interface_labels": true
  },
  "mapping": {
    "n_bound_labels": 13,
    "n_mapped": 13,
    "n_dropped": 0,
    "mapped_examples": [
      {
        "bound": "D:10",
        "unbound": "A:10",
        "idx": 6
      },
      {
        "bound": "D:107",
        "unbound": "A:107",
        "idx": 103
      },
      {
        "bound": "D:108",
        "unbound": "A:108",
        "idx": 104
      },
      {
        "bound": "D:109",
        "unbound": "A:109",
        "idx": 105
      },
      {
        "bound": "D:11",
        "unbound": "A:11",
        "idx": 7
      },
      {
        "bound": "D:110",
        "unbound": "A:110",
        "idx": 106
      },
      {
        "bound": "D:111",
        "unbound": "A:111",
        "idx": 107
      },
      {
        "bound": "D:13",
        "unbound": "A:13",
        "idx": 9
      },
      {
        "bound": "D:14",
        "unbound": "A:14",
        "idx": 10
      },
      {
        "bound": "D:68",
        "unbound": "A:68",
        "idx": 64
      },
      {
        "bound": "D:70",
        "unbound": "A:70",
        "idx": 66
      },
      {
        "bound": "D:71",
        "unbound": "A:71",
        "idx": 67
      },
      {
        "bound": "D:9",
        "unbound": "A:9",
        "idx": 5
      }
    ],
    "dropped_examples": []
  },
  "mapping_extra": {
    "bound_to_unbound_chain_map": {
      "D": "A"
    },
    "chain_assignment": {
      "forced_hints": [],
      "unmatched_bound_chains": [
        "E"
      ],
      "unmatched_unbound_chains": [],
      "ambiguity": [],
      "pair_details_top": {
        "D": [
          {
            "unbound": "A",
            "identity": 0.9914529914529915,
            "coverage": 0.9915254237288136,
            "weight": 0.9830508474576272
          }
        ],
        "E": [
          {
            "unbound": "A",
            "identity": 0.0759493670886076,
            "coverage": 0.6528925619834711,
            "weight": 0.04958677685950414
          }
        ]
      }
    },
    "dropped_chains_low_quality": [],
    "n_bound_chains_total": 2,
    "n_unbound_chains_total": 1
  },
  "symmetry": {
    "symmetry_groups": {
      "A": 0
    },
    "symmetry_policy": {
      "min_identity": 0.95,
      "min_coverage": 0.9
    },
    "collapse_only_within_symmetry_groups": true
  },
  "solvent": {
    "solvent_filter_applied": true,
    "source": "meta.json",
    "n_total": 121,
    "n_removed": 0,
    "n_unknown_resname": 0,
    "n_retained": 121,
    "solvent_codes": [
      "WAT",
      "HOH",
      "DOD",
      "TIP3"
    ]
  },
  "unbound_out_dir": "/content/benchmark_workdir/DB55_1Z5Y_L/out_unbound",
  "unbound_structure": "/content/benchmark_workdir/_dataset_unpacked/1Z5Y_l_u.pdb",
  "bound_structure": "/content/benchmark_workdir/_dataset_unpacked/1Z5Y_bound_complex.pdb"
}
```
