## Supplementary material for "Localized Reactivity on Proteins as Riemannian Manifolds: A Quantum-Inspired Geometric Model for Deterministic, Metal-Aware Reactive-Site Prediction": code bundle: unbound_positive_residue_ids.json

```
{
  "unbound_positive_residue_ids": [
    "A:9",
    "A:10",
    "A:11",
    "A:13",
    "A:14",
    "A:68",
    "A:70",
    "A:71",
    "A:107",
    "A:108",
    "A:109",
    "A:110",
    "A:111"
  ]
}
```
