## Supplementary material for "Localized Reactivity on Proteins as Riemannian Manifolds: A Quantum-Inspired Geometric Model for Deterministic, Metal-Aware Reactive-Site Prediction": code bundle: result_bound_labels_unbound_features.json

```
{
  "case": "DB55_1Z5Y_R",
  "AUROC_mean": 0.8907593949260615,
  "AUROC_std": 0.09526675005617666,
  "fold_AUROCs": [
    0.7098765432098766,
    0.9285714285714286,
    0.9903846153846154,
    0.8990384615384615,
    0.9259259259259259
  ],
  "AUPRC_mean": 0.5766666666666667,
  "AUPRC_std": 0.19849433241279207,
  "fold_AUPRCs": [
    0.5,
    0.41666666666666663,
    0.95,
    0.6,
    0.41666666666666663
  ],
  "policyP_info": {
    "K_target": 5,
    "K_min": 2,
    "min_valid_folds": 2,
    "n_pos_groups": 15,
    "K_used": 5,
    "n_total_folds": 5,
    "n_valid_folds": 5,
    "n_skipped_train_single_class": 0,
    "n_skipped_test_single_class": 0,
    "reason": "OK"
  },
  "n_pos": 15,
  "n_neg": 134,
  "unbound_positive_residue_ids": [
    "A:79",
    "A:80",
    "A:81",
    "A:82",
    "A:84",
    "A:105",
    "A:106",
    "A:141",
    "A:142",
    "A:143",
    "A:144",
    "A:145",
    "A:160",
    "A:161",
    "A:162"
  ],
  "unbound_positive_residue_ids_path": "/content/benchmark_workdir/DB55_1Z5Y_R/unbound_positive_residue_ids.json",
  "bound_positive_residue_ids_used": [
    "E:105",
    "E:106",
    "E:141",
    "E:142",
    "E:143",
    "E:144",
    "E:145",
    "E:160",
    "E:161",
    "E:162",
    "E:79",
    "E:80",
    "E:81",
    "E:82",
    "E:84"
  ],
  "bound_interface_report": {
    "cutoff_angstrom": 5.0,
    "coarse_margin_angstrom": 4.0,
    "scheme": "closest-heavy",
    "protein_only": true,
    "target_bound_chains": [
      "E"
    ],
    "n_target_res": 136,
    "n_other_res": 118,
    "n_candidate_pairs": 55,
    "n_interface_target_res": 15,
    "backend_kdtree": "scipy.cKDTree",
    "auto_interface_labels": true
  },
  "mapping": {
    "n_bound_labels": 15,
    "n_mapped": 15,
    "n_dropped": 0,
    "mapped_examples": [
      {
        "bound": "E:105",
        "unbound": "A:105",
        "idx": 69
      },
      {
        "bound": "E:106",
        "unbound": "A:106",
        "idx": 70
      },
      {
        "bound": "E:141",
        "unbound": "A:141",
        "idx": 105
      },
      {
        "bound": "E:142",
        "unbound": "A:142",
        "idx": 106
      },
      {
        "bound": "E:143",
        "unbound": "A:143",
        "idx": 107
      },
      {
        "bound": "E:144",
        "unbound": "A:144",
        "idx": 108
      },
      {
        "bound": "E:145",
        "unbound": "A:145",
        "idx": 109
      },
      {
        "bound": "E:160",
        "unbound": "A:160",
        "idx": 124
      },
      {
        "bound": "E:161",
        "unbound": "A:161",
        "idx": 125
      },
      {
        "bound": "E:162",
        "unbound": "A:162",
        "idx": 126
      },
      {
        "bound": "E:79",
        "unbound": "A:79",
        "idx": 43
      },
      {
        "bound": "E:80",
        "unbound": "A:80",
        "idx": 44
      },
      {
        "bound": "E:81",
        "unbound": "A:81",
        "idx": 45
      },
      {
        "bound": "E:82",
        "unbound": "A:82",
        "idx": 46
      },
      {
        "bound": "E:84",
        "unbound": "A:84",
        "idx": 48
      }
    ],
    "dropped_examples": []
  },
  "mapping_extra": {
    "bound_to_unbound_chain_map": {
      "E": "A"
    },
    "chain_assignment": {
      "forced_hints": [],
      "unmatched_bound_chains": [
        "D"
      ],
      "unmatched_unbound_chains": [],
      "ambiguity": [],
      "pair_details_top": {
        "D": [
          {
            "unbound": "A",
            "identity": 0.07526881720430108,
            "coverage": 0.788135593220339,
            "weight": 0.059322033898305086
          }
        ],
        "E": [
          {
            "unbound": "A",
            "identity": 0.9926470588235294,
            "coverage": 1.0,
            "weight": 0.9926470588235294
          }
        ]
      }
    },
    "dropped_chains_low_quality": [],
    "n_bound_chains_total": 2,
    "n_unbound_chains_total": 1
  },
  "symmetry": {
    "symmetry_groups": {
      "A": 0
    },
    "symmetry_policy": {
      "min_identity": 0.95,
      "min_coverage": 0.9
    },
    "collapse_only_within_symmetry_groups": true
  },
  "solvent": {
    "solvent_filter_applied": true,
    "source": "meta.json",
    "n_total": 149,
    "n_removed": 0,
    "n_unknown_resname": 0,
    "n_retained": 149,
    "solvent_codes": [
      "WAT",
      "HOH",
      "DOD",
      "TIP3"
    ]
  },
  "unbound_out_dir": "/content/benchmark_workdir/DB55_1Z5Y_R/out_unbound",
  "unbound_structure": "/content/benchmark_workdir/_dataset_unpacked/1Z5Y_r_u.pdb",
  "bound_structure": "/content/benchmark_workdir/_dataset_unpacked/1Z5Y_bound_complex.pdb"
}
```
