## Supplementary material for "Localized Reactivity on Proteins as Riemannian Manifolds: A Quantum-Inspired Geometric Model for Deterministic, Metal-Aware Reactive-Site Prediction": code bundle: unbound_positive_residue_ids.json

```
{
  "unbound_positive_residue_ids": [
    "A:79",
    "A:80",
    "A:81",
    "A:82",
    "A:84",
    "A:105",
    "A:106",
    "A:141",
    "A:142",
    "A:143",
    "A:144",
    "A:145",
    "A:160",
    "A:161",
    "A:162"
  ]
}
```
