## Supplementary material for "Localized Reactivity on Proteins as Riemannian Manifolds: A Quantum-Inspired Geometric Model for Deterministic, Metal-Aware Reactive-Site Prediction": code bundle: result_bound_labels_unbound_features.json

```
{
  "case": "DB55_1ZHH_L",
  "AUROC_mean": 0.9343659974111101,
  "AUROC_std": 0.07149457912930043,
  "fold_AUROCs": [
    0.9638157894736843,
    0.9102564102564102,
    1.0,
    0.805921052631579,
    0.9918367346938776
  ],
  "AUPRC_mean": 0.718829365079365,
  "AUPRC_std": 0.26773480745450506,
  "fold_AUPRCs": [
    0.625,
    0.738095238095238,
    1.0,
    0.26279761904761906,
    0.9682539682539681
  ],
  "policyP_info": {
    "K_target": 5,
    "K_min": 2,
    "min_valid_folds": 2,
    "n_pos_groups": 22,
    "K_used": 5,
    "n_total_folds": 5,
    "n_valid_folds": 5,
    "n_skipped_train_single_class": 0,
    "n_skipped_test_single_class": 0,
    "reason": "OK"
  },
  "n_pos": 22,
  "n_neg": 188,
  "unbound_positive_residue_ids": [
    "A:120",
    "A:121",
    "A:145",
    "A:146",
    "A:148",
    "A:149",
    "A:150",
    "A:152",
    "A:153",
    "A:154",
    "A:155",
    "A:156",
    "A:175",
    "A:179",
    "A:180",
    "A:181",
    "A:182",
    "A:257",
    "A:258",
    "A:259",
    "A:260",
    "A:262"
  ],
  "unbound_positive_residue_ids_path": "/content/benchmark_workdir/DB55_1ZHH_L/unbound_positive_residue_ids.json",
  "bound_positive_residue_ids_used": [
    "B:120",
    "B:121",
    "B:145",
    "B:146",
    "B:148",
    "B:149",
    "B:150",
    "B:152",
    "B:153",
    "B:154",
    "B:155",
    "B:156",
    "B:175",
    "B:179",
    "B:180",
    "B:181",
    "B:182",
    "B:257",
    "B:258",
    "B:259",
    "B:260",
    "B:262"
  ],
  "bound_interface_report": {
    "cutoff_angstrom": 5.0,
    "coarse_margin_angstrom": 4.0,
    "scheme": "closest-heavy",
    "protein_only": true,
    "target_bound_chains": [
      "B"
    ],
    "n_target_res": 208,
    "n_other_res": 344,
    "n_candidate_pairs": 102,
    "n_interface_target_res": 22,
    "backend_kdtree": "scipy.cKDTree",
    "auto_interface_labels": true
  },
  "mapping": {
    "n_bound_labels": 22,
    "n_mapped": 22,
    "n_dropped": 0,
    "mapped_examples": [
      {
        "bound": "B:120",
        "unbound": "A:120",
        "idx": 68
      },
      {
        "bound": "B:121",
        "unbound": "A:121",
        "idx": 69
      },
      {
        "bound": "B:145",
        "unbound": "A:145",
        "idx": 93
      },
      {
        "bound": "B:146",
        "unbound": "A:146",
        "idx": 94
      },
      {
        "bound": "B:148",
        "unbound": "A:148",
        "idx": 96
      },
      {
        "bound": "B:149",
        "unbound": "A:149",
        "idx": 97
      },
      {
        "bound": "B:150",
        "unbound": "A:150",
        "idx": 98
      },
      {
        "bound": "B:152",
        "unbound": "A:152",
        "idx": 100
      },
      {
        "bound": "B:153",
        "unbound": "A:153",
        "idx": 101
      },
      {
        "bound": "B:154",
        "unbound": "A:154",
        "idx": 102
      },
      {
        "bound": "B:155",
        "unbound": "A:155",
        "idx": 103
      },
      {
        "bound": "B:156",
        "unbound": "A:156",
        "idx": 104
      },
      {
        "bound": "B:175",
        "unbound": "A:175",
        "idx": 123
      },
      {
        "bound": "B:179",
        "unbound": "A:179",
        "idx": 127
      },
      {
        "bound": "B:180",
        "unbound": "A:180",
        "idx": 128
      },
      {
        "bound": "B:181",
        "unbound": "A:181",
        "idx": 129
      },
      {
        "bound": "B:182",
        "unbound": "A:182",
        "idx": 130
      },
      {
        "bound": "B:257",
        "unbound": "A:257",
        "idx": 195
      },
      {
        "bound": "B:258",
        "unbound": "A:258",
        "idx": 196
      },
      {
        "bound": "B:259",
        "unbound": "A:259",
        "idx": 197
      }
    ],
    "dropped_examples": []
  },
  "mapping_extra": {
    "bound_to_unbound_chain_map": {
      "B": "A"
    },
    "chain_assignment": {
      "forced_hints": [],
      "unmatched_bound_chains": [
        "A"
      ],
      "unmatched_unbound_chains": [],
      "ambiguity": [],
      "pair_details_top": {
        "B": [
          {
            "unbound": "A",
            "identity": 0.9951690821256038,
            "coverage": 0.9951923076923077,
            "weight": 0.9903846153846154
          }
        ],
        "A": [
          {
            "unbound": "A",
            "identity": 0.09259259259259259,
            "coverage": 0.7714285714285715,
            "weight": 0.07142857142857142
          }
        ]
      }
    },
    "dropped_chains_low_quality": [],
    "n_bound_chains_total": 2,
    "n_unbound_chains_total": 1
  },
  "symmetry": {
    "symmetry_groups": {
      "A": 0
    },
    "symmetry_policy": {
      "min_identity": 0.95,
      "min_coverage": 0.9
    },
    "collapse_only_within_symmetry_groups": true
  },
  "solvent": {
    "solvent_filter_applied": true,
    "source": "meta.json",
    "n_total": 210,
    "n_removed": 0,
    "n_unknown_resname": 0,
    "n_retained": 210,
    "solvent_codes": [
      "WAT",
      "HOH",
      "DOD",
      "TIP3"
    ]
  },
  "unbound_out_dir": "/content/benchmark_workdir/DB55_1ZHH_L/out_unbound",
  "unbound_structure": "/content/benchmark_workdir/_dataset_unpacked/1ZHH_l_u.pdb",
  "bound_structure": "/content/benchmark_workdir/_dataset_unpacked/1ZHH_bound_complex.pdb"
}
```
