## Supplementary material for "Localized Reactivity on Proteins as Riemannian Manifolds: A Quantum-Inspired Geometric Model for Deterministic, Metal-Aware Reactive-Site Prediction": code bundle: unbound_positive_residue_ids.json

```
{
  "unbound_positive_residue_ids": [
    "A:120",
    "A:121",
    "A:145",
    "A:146",
    "A:148",
    "A:149",
    "A:150",
    "A:152",
    "A:153",
    "A:154",
    "A:155",
    "A:156",
    "A:175",
    "A:179",
    "A:180",
    "A:181",
    "A:182",
    "A:257",
    "A:258",
    "A:259",
    "A:260",
    "A:262"
  ]
}
```
