## Supplementary material for "Localized Reactivity on Proteins as Riemannian Manifolds: A Quantum-Inspired Geometric Model for Deterministic, Metal-Aware Reactive-Site Prediction": code bundle: result_bound_labels_unbound_features.json

```
{
  "case": "DB55_1ZHH_R",
  "AUROC_mean": 0.819302398989899,
  "AUROC_std": 0.05620131902809238,
  "fold_AUROCs": [
    0.8666666666666667,
    0.8515625,
    0.807936507936508,
    0.8560606060606061,
    0.7142857142857143
  ],
  "AUPRC_mean": 0.25649970510670306,
  "AUPRC_std": 0.14467501388082804,
  "fold_AUPRCs": [
    0.5011494252873563,
    0.19037698412698412,
    0.3304201680672269,
    0.09090909090909091,
    0.16964285714285715
  ],
  "policyP_info": {
    "K_target": 5,
    "K_min": 2,
    "min_valid_folds": 2,
    "n_pos_groups": 17,
    "K_used": 5,
    "n_total_folds": 5,
    "n_valid_folds": 5,
    "n_skipped_train_single_class": 0,
    "n_skipped_test_single_class": 0,
    "reason": "OK"
  },
  "n_pos": 17,
  "n_neg": 321,
  "unbound_positive_residue_ids": [
    "A:27",
    "A:165",
    "A:166",
    "A:168",
    "A:213",
    "A:214",
    "A:217",
    "A:218",
    "A:221",
    "A:230",
    "A:231",
    "A:232",
    "A:233",
    "A:234",
    "A:235",
    "A:236",
    "A:250"
  ],
  "unbound_positive_residue_ids_path": "/content/benchmark_workdir/DB55_1ZHH_R/unbound_positive_residue_ids.json",
  "bound_positive_residue_ids_used": [
    "A:165",
    "A:166",
    "A:168",
    "A:213",
    "A:214",
    "A:217",
    "A:218",
    "A:22",
    "A:221",
    "A:23",
    "A:230",
    "A:231",
    "A:232",
    "A:233",
    "A:234",
    "A:235",
    "A:236",
    "A:24",
    "A:25",
    "A:250",
    "A:26",
    "A:27"
  ],
  "bound_interface_report": {
    "cutoff_angstrom": 5.0,
    "coarse_margin_angstrom": 4.0,
    "scheme": "closest-heavy",
    "protein_only": true,
    "target_bound_chains": [
      "A"
    ],
    "n_target_res": 344,
    "n_other_res": 208,
    "n_candidate_pairs": 102,
    "n_interface_target_res": 22,
    "backend_kdtree": "scipy.cKDTree",
    "auto_interface_labels": true
  },
  "mapping": {
    "n_bound_labels": 22,
    "n_mapped": 17,
    "n_dropped": 5,
    "mapped_examples": [
      {
        "bound": "A:165",
        "unbound": "A:165",
        "idx": 138
      },
      {
        "bound": "A:166",
        "unbound": "A:166",
        "idx": 139
      },
      {
        "bound": "A:168",
        "unbound": "A:168",
        "idx": 141
      },
      {
        "bound": "A:213",
        "unbound": "A:213",
        "idx": 186
      },
      {
        "bound": "A:214",
        "unbound": "A:214",
        "idx": 187
      },
      {
        "bound": "A:217",
        "unbound": "A:217",
        "idx": 190
      },
      {
        "bound": "A:218",
        "unbound": "A:218",
        "idx": 191
      },
      {
        "bound": "A:221",
        "unbound": "A:221",
        "idx": 194
      },
      {
        "bound": "A:230",
        "unbound": "A:230",
        "idx": 203
      },
      {
        "bound": "A:231",
        "unbound": "A:231",
        "idx": 204
      },
      {
        "bound": "A:232",
        "unbound": "A:232",
        "idx": 205
      },
      {
        "bound": "A:233",
        "unbound": "A:233",
        "idx": 206
      },
      {
        "bound": "A:234",
        "unbound": "A:234",
        "idx": 207
      },
      {
        "bound": "A:235",
        "unbound": "A:235",
        "idx": 208
      },
      {
        "bound": "A:236",
        "unbound": "A:236",
        "idx": 209
      },
      {
        "bound": "A:250",
        "unbound": "A:250",
        "idx": 223
      },
      {
        "bound": "A:27",
        "unbound": "A:27",
        "idx": 0
      }
    ],
    "dropped_examples": [
      {
        "bound": "A:22",
        "reason": "no_bound_to_unbound_map"
      },
      {
        "bound": "A:23",
        "reason": "no_bound_to_unbound_map"
      },
      {
        "bound": "A:24",
        "reason": "no_bound_to_unbound_map"
      },
      {
        "bound": "A:25",
        "reason": "no_bound_to_unbound_map"
      },
      {
        "bound": "A:26",
        "reason": "no_bound_to_unbound_map"
      }
    ]
  },
  "mapping_extra": {
    "bound_to_unbound_chain_map": {
      "A": "A"
    },
    "chain_assignment": {
      "forced_hints": [],
      "unmatched_bound_chains": [
        "B"
      ],
      "unmatched_unbound_chains": [],
      "ambiguity": [],
      "pair_details_top": {
        "B": [
          {
            "unbound": "A",
            "identity": 0.11688311688311688,
            "coverage": 0.7403846153846154,
            "weight": 0.08653846153846154
          }
        ],
        "A": [
          {
            "unbound": "A",
            "identity": 1.0,
            "coverage": 1.0,
            "weight": 1.0
          }
        ]
      }
    },
    "dropped_chains_low_quality": [],
    "n_bound_chains_total": 2,
    "n_unbound_chains_total": 1
  },
  "symmetry": {
    "symmetry_groups": {
      "A": 0
    },
    "symmetry_policy": {
      "min_identity": 0.95,
      "min_coverage": 0.9
    },
    "collapse_only_within_symmetry_groups": true
  },
  "solvent": {
    "solvent_filter_applied": true,
    "source": "meta.json",
    "n_total": 338,
    "n_removed": 0,
    "n_unknown_resname": 0,
    "n_retained": 338,
    "solvent_codes": [
      "WAT",
      "HOH",
      "DOD",
      "TIP3"
    ]
  },
  "unbound_out_dir": "/content/benchmark_workdir/DB55_1ZHH_R/out_unbound",
  "unbound_structure": "/content/benchmark_workdir/_dataset_unpacked/1ZHH_r_u.pdb",
  "bound_structure": "/content/benchmark_workdir/_dataset_unpacked/1ZHH_bound_complex.pdb"
}
```
