## Supplementary material for "Localized Reactivity on Proteins as Riemannian Manifolds: A Quantum-Inspired Geometric Model for Deterministic, Metal-Aware Reactive-Site Prediction": code bundle: env_features.json

```
{
  "A:484": {
    "id": "A:484",
    "chain": "A",
    "resseq": 484,
    "resname": "SER",
    "sasa": 0.8066365718841553,
    "partial_charge_B": -0.4240580739495537,
    "F_metal": 0.0,
    "F_P": 0.0,
    "F_hal": 0.0,
    "total_density": 36106.5546875,
    "centroid": [
      0.6825507283210754,
      2.9485440254211426,
      9.816184043884277
    ],
    "dipole_rho": [
      -15194.802734375,
      -10581.2255859375,
      14608.1904296875
    ],
    "curv_rho": 68809584.0,
    "curv_rho_failed": false,
    "gpu_density_B_requested": "vector",
    "gpu_density_B_effective": "vector",
    "gpu_density_B_fallback_from_vector": false,
    "gpu_density_A_requested": null,
    "gpu_density_A_effective": null,
    "gpu_density_A_fallback_from_vector": false,
    "xtb_A_used": false,
    "xtb_A_success": false,
    "xtb_charge_length_mismatch": false
  },
  "A:485": {
    "id": "A:485",
    "chain": "A",
    "resseq": 485,
    "resname": "THR",
    "sasa": 0.8828360438346863,
    "partial_charge_B": -0.435777304214647,
    "F_metal": 0.0,
    "F_P": 0.0,
    "F_hal": 0.0,
    "total_density": 34933.66015625,
    "centroid": [
      0.8319486975669861,
      3.0486252307891846,
      10.00136661529541
    ],
    "dipole_rho": [
      -17908.787109375,
      -10139.37109375,
      9361.060546875
    ],
    "curv_rho": 67240512.0,
    "curv_rho_failed": false,
    "gpu_density_B_requested": "vector",
    "gpu_density_B_effective": "vector",
    "gpu_density_B_fallback_from_vector": false,
    "gpu_density_A_requested": null,
    "gpu_density_A_effective": null,
    "gpu_density_A_fallback_from_vector": false,
    "xtb_A_used": false,
    "xtb_A_success": false,
    "xtb_charge_length_mismatch": false
  },
  "A:486": {
    "id": "A:486",
    "chain": "A",
    "resseq": 486,
    "resname": "GLU",
    "sasa": 6.320784568786621,
    "partial_charge_B": -1.35,
    "F_metal": 0.0,
    "F_P": 0.0,
    "F_hal": 0.0,
    "total_density": 34809.6484375,
    "centroid": [
      0.6792337894439697,
      3.2231945991516113,
      9.941557884216309
    ],
    "dipole_rho": [
      -20466.509765625,
      -18024.61328125,
      10088.666015625
    ],
    "curv_rho": 66002088.0,
    "curv_rho_failed": false,
    "gpu_density_B_requested": "vector",
    "gpu_density_B_effective": "vector",
    "gpu_density_B_fallback_from_vector": false,
    "gpu_density_A_requested": null,
    "gpu_density_A_effective": null,
    "gpu_density_A_fallback_from_vector": false,
    "xtb_A_used": false,
    "xtb_A_success": false,
    "xtb_charge_length_mismatch": false
  },
  "A:487": {
    "id": "A:487",
    "chain": "A",
    "resseq": 487,
    "resname": "GLU",
    "sasa": 0.37835830450057983,
    "partial_charge_B": -0.6447424918227277,
    "F_metal": 0.0,
    "F_P": 0.0,
    "F_hal": 0.0,
    "total_density": 37754.36328125,
    "centroid": [
      0.576346755027771,
      3.316262722015381,
      10.129271507263184
    ],
    "dipole_rho": [
      -11925.677734375,
      -20098.890625,
      4685.09619140625
    ],
    "curv_rho": 67555616.0,
    "curv_rho_failed": false,
    "gpu_density_B_requested": "vector",
    "gpu_density_B_effective": "vector",
    "gpu_density_B_fallback_from_vector": false,
    "gpu_density_A_requested": null,
    "gpu_density_A_effective": null,
    "gpu_density_A_fallback_from_vector": false,
    "xtb_A_used": false,
    "xtb_A_success": false,
    "xtb_charge_length_mismatch": false
  },
  "A:488": {
    "id": "A:488",
    "chain": "A",
    "resseq": 488,
    "resname": "GLU",
    "sasa": 0.22070901095867157,
    "partial_charge_B": -0.6010997868965912,
    "F_metal": 0.0,
    "F_P": 0.0,
    "F_hal": 0.0,
    "total_density": 37100.78125,
    "centroid": [
      0.35367491841316223,
      3.307448148727417,
      9.829354286193848
    ],
    "dipole_rho": [
      -8259.560546875,
      -15574.35546875,
      12075.4716796875
    ],
    "curv_rho": 62705204.0,
    "curv_rho_failed": false,
    "gpu_density_B_requested": "vector",
    "gpu_density_B_effective": "vector",
    "gpu_density_B_fallback_from_vector": false,
    "gpu_density_A_requested": null,
    "gpu_density_A_effective": null,
    "gpu_density_A_fallback_from_vector": false,
    "xtb_A_used": false,
    "xtb_A_success": false,
    "xtb_charge_length_mismatch": false
  },
  "A:489": {
    "id": "A:489",
    "chain": "A",
    "resseq": 489,
    "resname": "TYR",
    "sasa": 3.456716775894165,
    "partial_charge_B": -0.75,
    "F_metal": 0.0,
    "F_P": 0.0,
    "F_hal": 0.0,
    "total_density": 33647.4296875,
    "centroid": [
      0.16205865144729614,
      3.4948785305023193,
      9.856101989746094
    ],
    "dipole_rho": [
      2805.64404296875,
      -23184.0625,
      4462.52392578125
    ],
    "curv_rho": 57935872.0,
    "curv_rho_failed": false,
    "gpu_density_B_requested": "vector",
    "gpu_density_B_effective": "vector",
    "gpu_density_B_fallback_from_vector": false,
    "gpu_density_A_requested": null,
    "gpu_density_A_effective": null,
    "gpu_density_A_fallback_from_vector": false,
    "xtb_A_used": false,
    "xtb_A_success": false,
    "xtb_charge_length_mismatch": false
  },
  "A:490": {
    "id": "A:490",
    "chain": "A",
    "resseq": 490,
    "resname": "VAL",
    "sasa": 0.0,
    "partial_charge_B": -0.06000000000000002,
    "F_metal": 0.0,
    "F_P": 0.0,
    "F_hal": 0.0,
    "total_density": 37377.19140625,
    "centroid": [
      -0.02988741546869278,
      3.289379358291626,
      9.88143253326416
    ],
    "dipole_rho": [
      3492.03369140625,
      -19156.064453125,
      9760.365234375
    ],
    "curv_rho": 63452964.0,
    "curv_rho_failed": false,
    "gpu_density_B_requested": "vector",
    "gpu_density_B_effective": "vector",
    "gpu_density_B_fallback_from_vector": false,
    "gpu_density_A_requested": null,
    "gpu_density_A_effective": null,
    "gpu_density_A_fallback_from_vector": false,
    "xtb_A_used": false,
    "xtb_A_success": false,
    "xtb_charge_length_mismatch": false
  },
  "A:491": {
    "id": "A:491",
    "chain": "A",
    "resseq": 491,
    "resname": "SER",
    "sasa": 0.0,
    "partial_charge_B": -0.3,
    "F_metal": 0.0,
    "F_P": 0.0,
    "F_hal": 0.0,
    "total_density": 33873.26953125,
    "centroid": [
      -0.13489359617233276,
      3.4434757232666016,
      9.978135108947754
    ],
    "dipole_rho": [
      6351.4541015625,
      -18562.23828125,
      2601.50146484375
    ],
    "curv_rho": 58706788.0,
    "curv_rho_failed": false,
    "gpu_density_B_requested": "vector",
    "gpu_density_B_effective": "vector",
    "gpu_density_B_fallback_from_vector": false,
    "gpu_density_A_requested": null,
    "gpu_density_A_effective": null,
    "gpu_density_A_fallback_from_vector": false,
    "xtb_A_used": false,
    "xtb_A_success": false,
    "xtb_charge_length_mismatch": false
  },
  "A:492": {
    "id": "A:492",
    "chain": "A",
    "resseq": 492,
    "resname": "PRO",
    "sasa": 3.417196750640869,
    "partial_charge_B": -0.15000000000000005,
    "F_metal": 0.0,
    "F_P": 0.0,
    "F_hal": 0.0,
    "total_density": 31199.85546875,
    "centroid": [
      -0.11380729079246521,
      3.5581820011138916,
      10.10300064086914
    ],
    "dipole_rho": [
      7792.1591796875,
      -20526.509765625,
      -1706.619873046875
    ],
    "curv_rho": 55384708.0,
    "curv_rho_failed": false,
    "gpu_density_B_requested": "vector",
    "gpu_density_B_effective": "vector",
    "gpu_density_B_fallback_from_vector": false,
    "gpu_density_A_requested": null,
    "gpu_density_A_effective": null,
    "gpu_density_A_fallback_from_vector": false,
    "xtb_A_used": false,
    "xtb_A_success": false,
    "xtb_charge_length_mismatch": false
  },
  "A:493": {
    "id": "A:493",
    "chain": "A",
    "resseq": 493,
    "resname": "ARG",
    "sasa": 0.7279930710792542,
    "partial_charge_B": 0.6591407360283845,
    "F_metal": 0.0,
    "F_P": 0.0,
    "F_hal": 0.0,
    "total_density": 37452.77734375,
    "centroid": [
      -0.19678053259849548,
      3.2693700790405273,
      10.277690887451172
    ],
    "dipole_rho": [
      13544.3369140625,
      -15223.30078125,
      -5442.17333984375
    ],
    "curv_rho": 63969088.0,
    "curv_rho_failed": false,
    "gpu_density_B_requested": "vector",
    "gpu_density_B_effective": "vector",
    "gpu_density_B_fallback_from_vector": false,
    "gpu_density_A_requested": null,
    "gpu_density_A_effective": null,
    "gpu_density_A_fallback_from_vector": false,
    "xtb_A_used": false,
    "xtb_A_success": false,
    "xtb_charge_length_mismatch": false
  },
  "A:494": {
    "id": "A:494",
    "chain": "A",
    "resseq": 494,
    "resname": "PHE",
    "sasa": 0.0,
    "partial_charge_B": -0.06000000000000002,
    "F_metal": 0.0,
    "F_P": 0.0,
    "F_hal": 0.0,
    "total_density": 41130.0859375,
    "centroid": [
      -0.10531952977180481,
      3.182655096054077,
      10.108762741088867
    ],
    "dipole_rho": [
      8661.1923828125,
      -15095.83984375,
      376.7843933105469
    ],
    "curv_rho": 67478424.0,
    "curv_rho_failed": false,
    "gpu_density_B_requested": "vector",
    "gpu_density_B_effective": "vector",
    "gpu_density_B_fallback_from_vector": false,
    "gpu_density_A_requested": null,
    "gpu_density_A_effective": null,
    "gpu_density_A_fallback_from_vector": false,
    "xtb_A_used": false,
    "xtb_A_success": false,
    "xtb_charge_length_mismatch": false
  },
  "A:495": {
    "id": "A:495",
    "chain": "A",
    "resseq": 495,
    "resname": "LEU",
    "sasa": 0.0,
    "partial_charge_B": -0.06000000000000002,
    "F_metal": 0.0,
    "F_P": 0.0,
    "F_hal": 0.0,
    "total_density": 42512.078125,
    "centroid": [
      0.23446571826934814,
      3.1744942665100098,
      10.13815689086914
    ],
    "dipole_rho": [
      -2487.8828125,
      -20817.8984375,
      1241.6265869140625
    ],
    "curv_rho": 72857464.0,
    "curv_rho_failed": false,
    "gpu_density_B_requested": "vector",
    "gpu_density_B_effective": "vector",
    "gpu_density_B_fallback_from_vector": false,
    "gpu_density_A_requested": null,
    "gpu_density_A_effective": null,
    "gpu_density_A_fallback_from_vector": false,
    "xtb_A_used": false,
    "xtb_A_success": false,
    "xtb_charge_length_mismatch": false
  },
  "A:496": {
    "id": "A:496",
    "chain": "A",
    "resseq": 496,
    "resname": "VAL",
    "sasa": 0.0,
    "partial_charge_B": -0.06000000000000002,
    "F_metal": 0.0,
    "F_P": 0.0,
    "F_hal": 0.0,
    "total_density": 44149.46875,
    "centroid": [
      0.2819066047668457,
      3.0684995651245117,
      9.96713924407959
    ],
    "dipole_rho": [
      -7952.92041015625,
      -14981.81640625,
      7423.2255859375
    ],
    "curv_rho": 71946808.0,
    "curv_rho_failed": false,
    "gpu_density_B_requested": "vector",
    "gpu_density_B_effective": "vector",
    "gpu_density_B_fallback_from_vector": false,
    "gpu_density_A_requested": null,
    "gpu_density_A_effective": null,
    "gpu_density_A_fallback_from_vector": false,
    "xtb_A_used": false,
    "xtb_A_success": false,
    "xtb_charge_length_mismatch": false
  },
  "A:497": {
    "id": "A:497",
    "chain": "A",
    "resseq": 497,
    "resname": "ALA",
    "sasa": 0.0,
    "partial_charge_B": -0.06000000000000002,
    "F_metal": 0.0,
    "F_P": 0.0,
    "F_hal": 0.0,
    "total_density": 44624.2265625,
    "centroid": [
      0.525920569896698,
      2.9220433235168457,
      10.169053077697754
    ],
    "dipole_rho": [
      -9878.8916015625,
      -14354.59375,
      6115.84814453125
    ],
    "curv_rho": 78230136.0,
    "curv_rho_failed": false,
    "gpu_density_B_requested": "vector",
    "gpu_density_B_effective": "vector",
    "gpu_density_B_fallback_from_vector": false,
    "gpu_density_A_requested": null,
    "gpu_density_A_effective": null,
    "gpu_density_A_fallback_from_vector": false,
    "xtb_A_used": false,
    "xtb_A_success": false,
    "xtb_charge_length_mismatch": false
  },
  "A:498": {
    "id": "A:498",
    "chain": "A",
    "resseq": 498,
    "resname": "ASP",
    "sasa": 0.0,
    "partial_charge_B": -0.54,
    "F_metal": 0.0,
    "F_P": 0.0,
    "F_hal": 0.0,
    "total_density": 46028.2734375,
    "centroid": [
      0.6753146052360535,
      2.728060483932495,
      10.167407035827637
    ],
    "dipole_rho": [
      -16885.955078125,
      -13417.90625,
      6430.9677734375
    ],
    "curv_rho": 78415992.0,
    "curv_rho_failed": false,
    "gpu_density_B_requested": "vector",
    "gpu_density_B_effective": "vector",
    "gpu_density_B_fallback_from_vector": false,
    "gpu_density_A_requested": null,
    "gpu_density_A_effective": null,
    "gpu_density_A_fallback_from_vector": false,
    "xtb_A_used": false,
    "xtb_A_success": false,
    "xtb_charge_length_mismatch": false
  },
  "A:499": {
    "id": "A:499",
    "chain": "A",
    "resseq": 499,
    "resname": "GLY",
    "sasa": 0.0,
    "partial_charge_B": -0.06000000000000002,
    "F_metal": 0.0,
    "F_P": 0.0,
    "F_hal": 0.0,
    "total_density": 46339.50390625,
    "centroid": [
      0.43108445405960083,
      2.7003536224365234,
      10.015400886535645
    ],
    "dipole_rho": [
      -11832.349609375,
      -5755.177734375,
      12246.41796875
    ],
    "curv_rho": 78155720.0,
    "curv_rho_failed": false,
    "gpu_density_B_requested": "vector",
    "gpu_density_B_effective": "vector",
    "gpu_density_B_fallback_from_vector": false,
    "gpu_density_A_requested": null,
    "gpu_density_A_effective": null,
    "gpu_density_A_fallback_from_vector": false,
    "xtb_A_used": false,
    "xtb_A_success": false,
    "xtb_charge_length_mismatch": false
  },
  "A:500": {
    "id": "A:500",
    "chain": "A",
    "resseq": 500,
    "resname": "PHE",
    "sasa": 0.0,
    "partial_charge_B": -0.06000000000000002,
    "F_metal": 0.0,
    "F_P": 0.0,
    "F_hal": 0.0,
    "total_density": 51797.69140625,
    "centroid": [
      0.4122961163520813,
      2.665525197982788,
      10.184646606445312
    ],
    "dipole_rho": [
      -6641.13525390625,
      -2767.972900390625,
      6916.0419921875
    ],
    "curv_rho": 79136776.0,
    "curv_rho_failed": false,
    "gpu_density_B_requested": "vector",
    "gpu_density_B_effective": "vector",
    "gpu_density_B_fallback_from_vector": false,
    "gpu_density_A_requested": null,
    "gpu_density_A_effective": null,
    "gpu_density_A_fallback_from_vector": false,
    "xtb_A_used": false,
    "xtb_A_success": false,
    "xtb_charge_length_mismatch": false
  },
  "A:501": {
    "id": "A:501",
    "chain": "A",
    "resseq": 501,
    "resname": "LEU",
    "sasa": 0.0,
    "partial_charge_B": -0.06000000000000002,
    "F_metal": 0.0,
    "F_P": 0.0,
    "F_hal": 0.0,
    "total_density": 47266.85546875,
    "centroid": [
      0.11084628850221634,
      2.8758938312530518,
      10.08322525024414
    ],
    "dipole_rho": [
      3650.59765625,
      -9767.3935546875,
      5618.8134765625
    ],
    "curv_rho": 75356112.0,
    "curv_rho_failed": false,
    "gpu_density_B_requested": "vector",
    "gpu_density_B_effective": "vector",
    "gpu_density_B_fallback_from_vector": false,
    "gpu_density_A_requested": null,
    "gpu_density_A_effective": null,
    "gpu_density_A_fallback_from_vector": false,
    "xtb_A_used": false,
    "xtb_A_success": false,
    "xtb_charge_length_mismatch": false
  },
  "A:502": {
    "id": "A:502",
    "chain": "A",
    "resseq": 502,
    "resname": "ILE",
    "sasa": 0.0,
    "partial_charge_B": -0.06000000000000002,
    "F_metal": 0.0,
    "F_P": 0.0,
    "F_hal": 0.0,
    "total_density": 47677.87109375,
    "centroid": [
      0.23963095247745514,
      2.9868996143341064,
      10.28001880645752
    ],
    "dipole_rho": [
      2095.12841796875,
      -13429.7158203125,
      -3583.880615234375
    ],
    "curv_rho": 76440128.0,
    "curv_rho_failed": false,
    "gpu_density_B_requested": "vector",
    "gpu_density_B_effective": "vector",
    "gpu_density_B_fallback_from_vector": false,
    "gpu_density_A_requested": null,
    "gpu_density_A_effective": null,
    "gpu_density_A_fallback_from_vector": false,
    "xtb_A_used": false,
    "xtb_A_success": false,
    "xtb_charge_length_mismatch": false
  },
  "A:503": {
    "id": "A:503",
    "chain": "A",
    "resseq": 503,
    "resname": "ASP",
    "sasa": 0.0,
    "partial_charge_B": -0.54,
    "F_metal": 0.0,
    "F_P": 0.0,
    "F_hal": 0.0,
    "total_density": 42586.75,
    "centroid": [
      -0.02586832083761692,
      2.9963326454162598,
      10.362258911132812
    ],
    "dipole_rho": [
      11053.1435546875,
      -12790.07421875,
      -9318.703125
    ],
    "curv_rho": 73460976.0,
    "curv_rho_failed": false,
    "gpu_density_B_requested": "vector",
    "gpu_density_B_effective": "vector",
    "gpu_density_B_fallback_from_vector": false,
    "gpu_density_A_requested": null,
    "gpu_density_A_effective": null,
    "gpu_density_A_fallback_from_vector": false,
    "xtb_A_used": false,
    "xtb_A_success": false,
    "xtb_charge_length_mismatch": false
  },
  "A:504": {
    "id": "A:504",
    "chain": "A",
    "resseq": 504,
    "resname": "LEU",
    "sasa": 0.03152985870838165,
    "partial_charge_B": -0.060969837887247504,
    "F_metal": 0.0,
    "F_P": 0.0,
    "F_hal": 0.0,
    "total_density": 38928.08984375,
    "centroid": [
      0.0776657909154892,
      3.232591152191162,
      10.420421600341797
    ],
    "dipole_rho": [
      4165.43359375,
      -17934.025390625,
      -8959.396484375
    ],
    "curv_rho": 70218152.0,
    "curv_rho_failed": false,
    "gpu_density_B_requested": "vector",
    "gpu_density_B_effective": "vector",
    "gpu_density_B_fallback_from_vector": false,
    "gpu_density_A_requested": null,
    "gpu_density_A_effective": null,
    "gpu_density_A_fallback_from_vector": false,
    "xtb_A_used": false,
    "xtb_A_success": false,
    "xtb_charge_length_mismatch": false
  },
  "A:505": {
    "id": "A:505",
    "chain": "A",
    "resseq": 505,
    "resname": "ALA",
    "sasa": 1.5362370014190674,
    "partial_charge_B": -0.10725364809109048,
    "F_metal": 0.0,
    "F_P": 0.0,
    "F_hal": 0.0,
    "total_density": 35274.578125,
    "centroid": [
      -0.11567489057779312,
      3.1839091777801514,
      10.529999732971191
    ],
    "dipole_rho": [
      10437.224609375,
      -14433.3134765625,
      -14248.8017578125
    ],
    "curv_rho": 66839208.0,
    "curv_rho_failed": false,
    "gpu_density_B_requested": "vector",
    "gpu_density_B_effective": "vector",
    "gpu_density_B_fallback_from_vector": false,
    "gpu_density_A_requested": null,
    "gpu_density_A_effective": null,
    "gpu_density_A_fallback_from_vector": false,
    "xtb_A_used": false,
    "xtb_A_success": false,
    "xtb_charge_length_mismatch": false
  },
  "A:506": {
    "id": "A:506",
    "chain": "A",
    "resseq": 506,
    "resname": "GLU",
    "sasa": 1.6710824966430664,
    "partial_charge_B": -1.0026126680918974,
    "F_metal": 0.0,
    "F_P": 0.0,
    "F_hal": 0.0,
    "total_density": 39126.5625,
    "centroid": [
      -0.149587020277977,
      2.9115045070648193,
      10.638883590698242
    ],
    "dipole_rho": [
      13208.33203125,
      -9799.7392578125,
      -13668.80859375
    ],
    "curv_rho": 69120856.0,
    "curv_rho_failed": false,
    "gpu_density_B_requested": "vector",
    "gpu_density_B_effective": "vector",
    "gpu_density_B_fallback_from_vector": false,
    "gpu_density_A_requested": null,
    "gpu_density_A_effective": null,
    "gpu_density_A_fallback_from_vector": false,
    "xtb_A_used": false,
    "xtb_A_success": false,
    "xtb_charge_length_mismatch": false
  },
  "A:507": {
    "id": "A:507",
    "chain": "A",
    "resseq": 507,
    "resname": "GLU",
    "sasa": 2.490858793258667,
    "partial_charge_B": -1.2295547254575074,
    "F_metal": 0.0,
    "F_P": 0.0,
    "F_hal": 0.0,
    "total_density": 41590.15625,
    "centroid": [
      0.1722397655248642,
      2.922097682952881,
      10.68272876739502
    ],
    "dipole_rho": [
      6188.8837890625,
      -17574.7109375,
      -19540.693359375
    ],
    "curv_rho": 76524088.0,
    "curv_rho_failed": false,
    "gpu_density_B_requested": "vector",
    "gpu_density_B_effective": "vector",
    "gpu_density_B_fallback_from_vector": false,
    "gpu_density_A_requested": null,
    "gpu_density_A_effective": null,
    "gpu_density_A_fallback_from_vector": false,
    "xtb_A_used": false,
    "xtb_A_success": false,
    "xtb_charge_length_mismatch": false
  },
  "A:508": {
    "id": "A:508",
    "chain": "A",
    "resseq": 508,
    "resname": "LYS",
    "sasa": 0.06330374628305435,
    "partial_charge_B": 0.12389436388648878,
    "F_metal": 0.0,
    "F_P": 0.0,
    "F_hal": 0.0,
    "total_density": 44170.59765625,
    "centroid": [
      0.1082758754491806,
      2.7521462440490723,
      10.595495223999023
    ],
    "dipole_rho": [
      11022.935546875,
      -4747.78759765625,
      -11002.166015625
    ],
    "curv_rho": 77566328.0,
    "curv_rho_failed": false,
    "gpu_density_B_requested": "vector",
    "gpu_density_B_effective": "vector",
    "gpu_density_B_fallback_from_vector": false,
    "gpu_density_A_requested": null,
    "gpu_density_A_effective": null,
    "gpu_density_A_fallback_from_vector": false,
    "xtb_A_used": false,
    "xtb_A_success": false,
    "xtb_charge_length_mismatch": false
  },
  "A:509": {
    "id": "A:509",
    "chain": "A",
    "resseq": 509,
    "resname": "PRO",
    "sasa": 0.0,
    "partial_charge_B": -0.06000000000000002,
    "F_metal": 0.0,
    "F_P": 0.0,
    "F_hal": 0.0,
    "total_density": 47971.50390625,
    "centroid": [
      0.14570674300193787,
      2.698448657989502,
      10.39368724822998
    ],
    "dipole_rho": [
      1927.4083251953125,
      -2793.733642578125,
      -6298.548828125
    ],
    "curv_rho": 79294376.0,
    "curv_rho_failed": false,
    "gpu_density_B_requested": "vector",
    "gpu_density_B_effective": "vector",
    "gpu_density_B_fallback_from_vector": false,
    "gpu_density_A_requested": null,
    "gpu_density_A_effective": null,
    "gpu_density_A_fallback_from_vector": false,
    "xtb_A_used": false,
    "xtb_A_success": false,
    "xtb_charge_length_mismatch": false
  },
  "A:510": {
    "id": "A:510",
    "chain": "A",
    "resseq": 510,
    "resname": "ILE",
    "sasa": 0.0,
    "partial_charge_B": -0.06000000000000002,
    "F_metal": 0.0,
    "F_P": 0.0,
    "F_hal": 0.0,
    "total_density": 46988.94140625,
    "centroid": [
      -0.006268039345741272,
      2.7146425247192383,
      10.216775894165039
    ],
    "dipole_rho": [
      12966.92578125,
      -3140.988525390625,
      762.472900390625
    ],
    "curv_rho": 76421464.0,
    "curv_rho_failed": false,
    "gpu_density_B_requested": "vector",
    "gpu_density_B_effective": "vector",
    "gpu_density_B_fallback_from_vector": false,
    "gpu_density_A_requested": null,
    "gpu_density_A_effective": null,
    "gpu_density_A_fallback_from_vector": false,
    "xtb_A_used": false,
    "xtb_A_success": false,
    "xtb_charge_length_mismatch": false
  },
  "A:511": {
    "id": "A:511",
    "chain": "A",
    "resseq": 511,
    "resname": "ASN",
    "sasa": 0.0,
    "partial_charge_B": -0.12,
    "F_metal": 0.0,
    "F_P": 0.0,
    "F_hal": 0.0,
    "total_density": 45631.9453125,
    "centroid": [
      0.009988032281398773,
      2.4996511936187744,
      10.102280616760254
    ],
    "dipole_rho": [
      12997.71484375,
      4433.20556640625,
      8710.873046875
    ],
    "curv_rho": 76062640.0,
    "curv_rho_failed": false,
    "gpu_density_B_requested": "vector",
    "gpu_density_B_effective": "vector",
    "gpu_density_B_fallback_from_vector": false,
    "gpu_density_A_requested": null,
    "gpu_density_A_effective": null,
    "gpu_density_A_fallback_from_vector": false,
    "xtb_A_used": false,
    "xtb_A_success": false,
    "xtb_charge_length_mismatch": false
  },
  "A:512": {
    "id": "A:512",
    "chain": "A",
    "resseq": 512,
    "resname": "PRO",
    "sasa": 0.0,
    "partial_charge_B": -0.06000000000000002,
    "F_metal": 0.0,
    "F_P": 0.0,
    "F_hal": 0.0,
    "total_density": 43003.984375,
    "centroid": [
      0.00937544647604227,
      2.6738522052764893,
      9.918816566467285
    ],
    "dipole_rho": [
      9046.9814453125,
      1535.051513671875,
      12213.2685546875
    ],
    "curv_rho": 74600120.0,
    "curv_rho_failed": false,
    "gpu_density_B_requested": "vector",
    "gpu_density_B_effective": "vector",
    "gpu_density_B_fallback_from_vector": false,
    "gpu_density_A_requested": null,
    "gpu_density_A_effective": null,
    "gpu_density_A_fallback_from_vector": false,
    "xtb_A_used": false,
    "xtb_A_success": false,
    "xtb_charge_length_mismatch": false
  },
  "A:513": {
    "id": "A:513",
    "chain": "A",
    "resseq": 513,
    "resname": "LYS",
    "sasa": 0.9495561718940735,
    "partial_charge_B": 0.17841545692228186,
    "F_metal": 0.0,
    "F_P": 0.0,
    "F_hal": 0.0,
    "total_density": 39323.453125,
    "centroid": [
      -0.19958074390888214,
      2.596581220626831,
      9.864124298095703
    ],
    "dipole_rho": [
      10586.634765625,
      7911.572265625,
      17897.89453125
    ],
    "curv_rho": 68359816.0,
    "curv_rho_failed": false,
    "gpu_density_B_requested": "vector",
    "gpu_density_B_effective": "vector",
    "gpu_density_B_fallback_from_vector": false,
    "gpu_density_A_requested": null,
    "gpu_density_A_effective": null,
    "gpu_density_A_fallback_from_vector": false,
    "xtb_A_used": false,
    "xtb_A_success": false,
    "xtb_charge_length_mismatch": false
  },
  "A:514": {
    "id": "A:514",
    "chain": "A",
    "resseq": 514,
    "resname": "ASP",
    "sasa": 0.0,
    "partial_charge_B": -0.54,
    "F_metal": 0.0,
    "F_P": 0.0,
    "F_hal": 0.0,
    "total_density": 38573.94921875,
    "centroid": [
      -0.3268870413303375,
      2.6321094036102295,
      10.051994323730469
    ],
    "dipole_rho": [
      16559.333984375,
      3715.033447265625,
      3999.46533203125
    ],
    "curv_rho": 67828304.0,
    "curv_rho_failed": false,
    "gpu_density_B_requested": "vector",
    "gpu_density_B_effective": "vector",
    "gpu_density_B_fallback_from_vector": false,
    "gpu_density_A_requested": null,
    "gpu_density_A_effective": null,
    "gpu_density_A_fallback_from_vector": false,
    "xtb_A_used": false,
    "xtb_A_success": false,
    "xtb_charge_length_mismatch": false
  },
  "A:515": {
    "id": "A:515",
    "chain": "A",
    "resseq": 515,
    "resname": "PRO",
    "sasa": 1.097025752067566,
    "partial_charge_B": -0.09374379655429463,
    "F_metal": 0.0,
    "F_P": 0.0,
    "F_hal": 0.0,
    "total_density": 32509.5,
    "centroid": [
      -0.5111851692199707,
      2.574737548828125,
      9.983027458190918
    ],
    "dipole_rho": [
      18765.896484375,
      3025.52294921875,
      5554.45849609375
    ],
    "curv_rho": 59176072.0,
    "curv_rho_failed": false,
    "gpu_density_B_requested": "vector",
    "gpu_density_B_effective": "vector",
    "gpu_density_B_fallback_from_vector": false,
    "gpu_density_A_requested": null,
    "gpu_density_A_effective": null,
    "gpu_density_A_fallback_from_vector": false,
    "xtb_A_used": false,
    "xtb_A_success": false,
    "xtb_charge_length_mismatch": false
  },
  "A:516": {
    "id": "A:516",
    "chain": "A",
    "resseq": 516,
    "resname": "ARG",
    "sasa": 0.3226546049118042,
    "partial_charge_B": 0.5593971614608343,
    "F_metal": 0.0,
    "F_P": 0.0,
    "F_hal": 0.0,
    "total_density": 39101.96875,
    "centroid": [
      -0.4088711142539978,
      2.776719808578491,
      10.214603424072266
    ],
    "dipole_rho": [
      23444.892578125,
      -1717.925537109375,
      -652.5283203125
    ],
    "curv_rho": 64901720.0,
    "curv_rho_failed": false,
    "gpu_density_B_requested": "vector",
    "gpu_density_B_effective": "vector",
    "gpu_density_B_fallback_from_vector": false,
    "gpu_density_A_requested": null,
    "gpu_density_A_effective": null,
    "gpu_density_A_fallback_from_vector": false,
    "xtb_A_used": false,
    "xtb_A_success": false,
    "xtb_charge_length_mismatch": false
  },
  "A:517": {
    "id": "A:517",
    "chain": "A",
    "resseq": 517,
    "resname": "LEU",
    "sasa": 0.0,
    "partial_charge_B": -0.06000000000000002,
    "F_metal": 0.0,
    "F_P": 0.0,
    "F_hal": 0.0,
    "total_density": 38219.75,
    "centroid": [
      -0.33446064591407776,
      2.9128880500793457,
      9.932671546936035
    ],
    "dipole_rho": [
      18104.2890625,
      -3678.149658203125,
      6664.38134765625
    ],
    "curv_rho": 63760432.0,
    "curv_rho_failed": false,
    "gpu_density_B_requested": "vector",
    "gpu_density_B_effective": "vector",
    "gpu_density_B_fallback_from_vector": false,
    "gpu_density_A_requested": null,
    "gpu_density_A_effective": null,
    "gpu_density_A_fallback_from_vector": false,
    "xtb_A_used": false,
    "xtb_A_success": false,
    "xtb_charge_length_mismatch": false
  },
  "A:518": {
    "id": "A:518",
    "chain": "A",
    "resseq": 518,
    "resname": "LEU",
    "sasa": 2.9038915634155273,
    "partial_charge_B": -0.1493218103102387,
    "F_metal": 0.0,
    "F_P": 0.0,
    "F_hal": 0.0,
    "total_density": 30519.359375,
    "centroid": [
      -0.5888041257858276,
      2.9289512634277344,
      9.768792152404785
    ],
    "dipole_rho": [
      19932.828125,
      -1365.706787109375,
      8836.197265625
    ],
    "curv_rho": 52780680.0,
    "curv_rho_failed": false,
    "gpu_density_B_requested": "vector",
    "gpu_density_B_effective": "vector",
    "gpu_density_B_fallback_from_vector": false,
    "gpu_density_A_requested": null,
    "gpu_density_A_effective": null,
    "gpu_density_A_fallback_from_vector": false,
    "xtb_A_used": false,
    "xtb_A_success": false,
    "xtb_charge_length_mismatch": false
  },
  "A:519": {
    "id": "A:519",
    "chain": "A",
    "resseq": 519,
    "resname": "THR",
    "sasa": 6.1141533851623535,
    "partial_charge_B": -0.75,
    "F_metal": 0.0,
    "F_P": 0.0,
    "F_hal": 0.0,
    "total_density": 26118.79296875,
    "centroid": [
      -0.7660790681838989,
      3.07769775390625,
      9.882424354553223
    ],
    "dipole_rho": [
      16708.736328125,
      -5093.5986328125,
      813.6521606445312
    ],
    "curv_rho": 44269108.0,
    "curv_rho_failed": false,
    "gpu_density_B_requested": "vector",
    "gpu_density_B_effective": "vector",
    "gpu_density_B_fallback_from_vector": false,
    "gpu_density_A_requested": null,
    "gpu_density_A_effective": null,
    "gpu_density_A_fallback_from_vector": false,
    "xtb_A_used": false,
    "xtb_A_success": false,
    "xtb_charge_length_mismatch": false
  },
  "A:520": {
    "id": "A:520",
    "chain": "A",
    "resseq": 520,
    "resname": "LEU",
    "sasa": 0.0,
    "partial_charge_B": -0.06000000000000002,
    "F_metal": 0.0,
    "F_P": 0.0,
    "F_hal": 0.0,
    "total_density": 32398.78515625,
    "centroid": [
      -0.5134469866752625,
      3.1425037384033203,
      10.040836334228516
    ],
    "dipole_rho": [
      17002.576171875,
      -8178.5400390625,
      216.2289581298828
    ],
    "curv_rho": 56352352.0,
    "curv_rho_failed": false,
    "gpu_density_B_requested": "vector",
    "gpu_density_B_effective": "vector",
    "gpu_density_B_fallback_from_vector": false,
    "gpu_density_A_requested": null,
    "gpu_density_A_effective": null,
    "gpu_density_A_fallback_from_vector": false,
    "xtb_A_used": false,
    "xtb_A_success": false,
    "xtb_charge_length_mismatch": false
  },
  "A:521": {
    "id": "A:521",
    "chain": "A",
    "resseq": 521,
    "resname": "LEU",
    "sasa": 0.0,
    "partial_charge_B": -0.06000000000000002,
    "F_metal": 0.0,
    "F_P": 0.0,
    "F_hal": 0.0,
    "total_density": 35286.6484375,
    "centroid": [
      -0.32785624265670776,
      3.1922802925109863,
      9.861138343811035
    ],
    "dipole_rho": [
      16962.076171875,
      -10787.3798828125,
      8297.7041015625
    ],
    "curv_rho": 59485484.0,
    "curv_rho_failed": false,
    "gpu_density_B_requested": "vector",
    "gpu_density_B_effective": "vector",
    "gpu_density_B_fallback_from_vector": false,
    "gpu_density_A_requested": null,
    "gpu_density_A_effective": null,
    "gpu_density_A_fallback_from_vector": false,
    "xtb_A_used": false,
    "xtb_A_success": false,
    "xtb_charge_length_mismatch": false
  },
  "A:522": {
    "id": "A:522",
    "chain": "A",
    "resseq": 522,
    "resname": "LYS",
    "sasa": 5.15214729309082,
    "partial_charge_B": 0.29999999999999993,
    "F_metal": 0.0,
    "F_P": 0.0,
    "F_hal": 0.0,
    "total_density": 26899.248046875,
    "centroid": [
      -0.5306262969970703,
      3.3730859756469727,
      9.607988357543945
    ],
    "dipole_rho": [
      12330.5029296875,
      -13782.953125,
      7157.51806640625
    ],
    "curv_rho": 44994544.0,
    "curv_rho_failed": false,
    "gpu_density_B_requested": "vector",
    "gpu_density_B_effective": "vector",
    "gpu_density_B_fallback_from_vector": false,
    "gpu_density_A_requested": null,
    "gpu_density_A_effective": null,
    "gpu_density_A_fallback_from_vector": false,
    "xtb_A_used": false,
    "xtb_A_success": false,
    "xtb_charge_length_mismatch": false
  },
  "A:523": {
    "id": "A:523",
    "chain": "A",
    "resseq": 523,
    "resname": "ASP",
    "sasa": 6.3690314292907715,
    "partial_charge_B": -1.35,
    "F_metal": 0.0,
    "F_P": 0.0,
    "F_hal": 0.0,
    "total_density": 25125.1484375,
    "centroid": [
      -0.5075918436050415,
      3.3210110664367676,
      9.421642303466797
    ],
    "dipole_rho": [
      13132.4951171875,
      -5076.5810546875,
      12775.9228515625
    ],
    "curv_rho": 41475772.0,
    "curv_rho_failed": false,
    "gpu_density_B_requested": "vector",
    "gpu_density_B_effective": "vector",
    "gpu_density_B_fallback_from_vector": false,
    "gpu_density_A_requested": null,
    "gpu_density_A_effective": null,
    "gpu_density_A_fallback_from_vector": false,
    "xtb_A_used": false,
    "xtb_A_success": false,
    "xtb_charge_length_mismatch": false
  },
  "A:524": {
    "id": "A:524",
    "chain": "A",
    "resseq": 524,
    "resname": "HIS",
    "sasa": 3.9453353881835938,
    "partial_charge_B": 0.7499999999999999,
    "F_metal": 0.0,
    "F_P": 0.0,
    "F_hal": 0.0,
    "total_density": 26225.85546875,
    "centroid": [
      -0.32153019309043884,
      3.448946475982666,
      9.428281784057617
    ],
    "dipole_rho": [
      5596.330078125,
      -12165.236328125,
      13734.240234375
    ],
    "curv_rho": 42978660.0,
    "curv_rho_failed": false,
    "gpu_density_B_requested": "vector",
    "gpu_density_B_effective": "vector",
    "gpu_density_B_fallback_from_vector": false,
    "gpu_density_A_requested": null,
    "gpu_density_A_effective": null,
    "gpu_density_A_fallback_from_vector": false,
    "xtb_A_used": false,
    "xtb_A_success": false,
    "xtb_charge_length_mismatch": false
  },
  "A:525": {
    "id": "A:525",
    "chain": "A",
    "resseq": 525,
    "resname": "GLN",
    "sasa": 0.0,
    "partial_charge_B": -0.12,
    "F_metal": 0.0,
    "F_P": 0.0,
    "F_hal": 0.0,
    "total_density": 31444.82421875,
    "centroid": [
      -0.2620813846588135,
      3.3424625396728516,
      9.653286933898926
    ],
    "dipole_rho": [
      9201.6904296875,
      -13431.2861328125,
      9868.3798828125
    ],
    "curv_rho": 53439940.0,
    "curv_rho_failed": false,
    "gpu_density_B_requested": "vector",
    "gpu_density_B_effective": "vector",
    "gpu_density_B_fallback_from_vector": false,
    "gpu_density_A_requested": null,
    "gpu_density_A_effective": null,
    "gpu_density_A_fallback_from_vector": false,
    "xtb_A_used": false,
    "xtb_A_success": false,
    "xtb_charge_length_mismatch": false
  },
  "A:526": {
    "id": "A:526",
    "chain": "A",
    "resseq": 526,
    "resname": "ARG",
    "sasa": 0.0,
    "partial_charge_B": 0.4799999999999999,
    "F_metal": 0.0,
    "F_P": 0.0,
    "F_hal": 0.0,
    "total_density": 34237.66015625,
    "centroid": [
      -0.28349068760871887,
      3.105156421661377,
      9.591026306152344
    ],
    "dipole_rho": [
      16109.7666015625,
      -5168.89697265625,
      13996.298828125
    ],
    "curv_rho": 56234268.0,
    "curv_rho_failed": false,
    "gpu_density_B_requested": "vector",
    "gpu_density_B_effective": "vector",
    "gpu_density_B_fallback_from_vector": false,
    "gpu_density_A_requested": null,
    "gpu_density_A_effective": null,
    "gpu_density_A_fallback_from_vector": false,
    "xtb_A_used": false,
    "xtb_A_success": false,
    "xtb_charge_length_mismatch": false
  },
  "A:527": {
    "id": "A:527",
    "chain": "A",
    "resseq": 527,
    "resname": "ALA",
    "sasa": 0.03226546198129654,
    "partial_charge_B": -0.06099246456409545,
    "F_metal": 0.0,
    "F_P": 0.0,
    "F_hal": 0.0,
    "total_density": 27314.609375,
    "centroid": [
      -0.23384343087673187,
      3.173870325088501,
      9.359390258789062
    ],
    "dipole_rho": [
      3410.955322265625,
      -6029.69580078125,
      15192.1318359375
    ],
    "curv_rho": 47640360.0,
    "curv_rho_failed": false,
    "gpu_density_B_requested": "vector",
    "gpu_density_B_effective": "vector",
    "gpu_density_B_fallback_from_vector": false,
    "gpu_density_A_requested": null,
    "gpu_density_A_effective": null,
    "gpu_density_A_fallback_from_vector": false,
    "xtb_A_used": false,
    "xtb_A_success": false,
    "xtb_charge_length_mismatch": false
  },
  "A:529": {
    "id": "A:529",
    "chain": "A",
    "resseq": 529,
    "resname": "ILE",
    "sasa": 0.0,
    "partial_charge_B": -0.06000000000000002,
    "F_metal": 0.0,
    "F_P": 0.0,
    "F_hal": 0.0,
    "total_density": 37291.05078125,
    "centroid": [
      -0.027686702087521553,
      3.0089268684387207,
      9.660634994506836
    ],
    "dipole_rho": [
      2267.326904296875,
      -6689.01416015625,
      15659.35546875
    ],
    "curv_rho": 63221724.0,
    "curv_rho_failed": false,
    "gpu_density_B_requested": "vector",
    "gpu_density_B_effective": "vector",
    "gpu_density_B_fallback_from_vector": false,
    "gpu_density_A_requested": null,
    "gpu_density_A_effective": null,
    "gpu_density_A_fallback_from_vector": false,
    "xtb_A_used": false,
    "xtb_A_success": false,
    "xtb_charge_length_mismatch": false
  },
  "A:530": {
    "id": "A:530",
    "chain": "A",
    "resseq": 530,
    "resname": "ASP",
    "sasa": 0.8219831585884094,
    "partial_charge_B": -0.7675529920785297,
    "F_metal": 0.0,
    "F_P": 0.0,
    "F_hal": 0.0,
    "total_density": 33175.99609375,
    "centroid": [
      -0.052900876849889755,
      2.9533653259277344,
      9.456997871398926
    ],
    "dipole_rho": [
      2550.376220703125,
      -964.9163818359375,
      20530.876953125
    ],
    "curv_rho": 56662264.0,
    "curv_rho_failed": false,
    "gpu_density_B_requested": "vector",
    "gpu_density_B_effective": "vector",
    "gpu_density_B_fallback_from_vector": false,
    "gpu_density_A_requested": null,
    "gpu_density_A_effective": null,
    "gpu_density_A_fallback_from_vector": false,
    "xtb_A_used": false,
    "xtb_A_success": false,
    "xtb_charge_length_mismatch": false
  },
  "A:531": {
    "id": "A:531",
    "chain": "A",
    "resseq": 531,
    "resname": "GLN",
    "sasa": 6.625833034515381,
    "partial_charge_B": -0.30000000000000004,
    "F_metal": 0.0,
    "F_P": 0.0,
    "F_hal": 0.0,
    "total_density": 28107.8046875,
    "centroid": [
      0.15799912810325623,
      3.121126413345337,
      9.280191421508789
    ],
    "dipole_rho": [
      -886.6691284179688,
      -6161.7353515625,
      18059.966796875
    ],
    "curv_rho": 46187420.0,
    "curv_rho_failed": false,
    "gpu_density_B_requested": "vector",
    "gpu_density_B_effective": "vector",
    "gpu_density_B_fallback_from_vector": false,
    "gpu_density_A_requested": null,
    "gpu_density_A_effective": null,
    "gpu_density_A_fallback_from_vector": false,
    "xtb_A_used": false,
    "xtb_A_success": false,
    "xtb_charge_length_mismatch": false
  },
  "A:533": {
    "id": "A:533",
    "chain": "A",
    "resseq": 533,
    "resname": "ASN",
    "sasa": 2.7165846824645996,
    "partial_charge_B": -0.28712074566131535,
    "F_metal": 0.0,
    "F_P": 0.0,
    "F_hal": 0.0,
    "total_density": 35019.984375,
    "centroid": [
      0.4559791684150696,
      2.737683057785034,
      9.598615646362305
    ],
    "dipole_rho": [
      -6445.2841796875,
      575.4738159179688,
      20259.19921875
    ],
    "curv_rho": 64906980.0,
    "curv_rho_failed": false,
    "gpu_density_B_requested": "vector",
    "gpu_density_B_effective": "vector",
    "gpu_density_B_fallback_from_vector": false,
    "gpu_density_A_requested": null,
    "gpu_density_A_effective": null,
    "gpu_density_A_fallback_from_vector": false,
    "xtb_A_used": false,
    "xtb_A_success": false,
    "xtb_charge_length_mismatch": false
  },
  "A:534": {
    "id": "A:534",
    "chain": "A",
    "resseq": 534,
    "resname": "LEU",
    "sasa": 0.0,
    "partial_charge_B": -0.06000000000000002,
    "F_metal": 0.0,
    "F_P": 0.0,
    "F_hal": 0.0,
    "total_density": 42819.87890625,
    "centroid": [
      0.314929336309433,
      2.7741048336029053,
      9.804378509521484
    ],
    "dipole_rho": [
      -3046.450439453125,
      583.6083374023438,
      17084.736328125
    ],
    "curv_rho": 73599048.0,
    "curv_rho_failed": false,
    "gpu_density_B_requested": "vector",
    "gpu_density_B_effective": "vector",
    "gpu_density_B_fallback_from_vector": false,
    "gpu_density_A_requested": null,
    "gpu_density_A_effective": null,
    "gpu_density_A_fallback_from_vector": false,
    "xtb_A_used": false,
    "xtb_A_success": false,
    "xtb_charge_length_mismatch": false
  },
  "A:535": {
    "id": "A:535",
    "chain": "A",
    "resseq": 535,
    "resname": "VAL",
    "sasa": 0.0,
    "partial_charge_B": -0.06000000000000002,
    "F_metal": 0.0,
    "F_P": 0.0,
    "F_hal": 0.0,
    "total_density": 44435.05859375,
    "centroid": [
      0.3979351222515106,
      2.454153299331665,
      9.963212013244629
    ],
    "dipole_rho": [
      -5930.5224609375,
      3983.742919921875,
      15079.912109375
    ],
    "curv_rho": 77376848.0,
    "curv_rho_failed": false,
    "gpu_density_B_requested": "vector",
    "gpu_density_B_effective": "vector",
    "gpu_density_B_fallback_from_vector": false,
    "gpu_density_A_requested": null,
    "gpu_density_A_effective": null,
    "gpu_density_A_fallback_from_vector": false,
    "xtb_A_used": false,
    "xtb_A_success": false,
    "xtb_charge_length_mismatch": false
  },
  "A:536": {
    "id": "A:536",
    "chain": "A",
    "resseq": 536,
    "resname": "LYS",
    "sasa": 2.943624258041382,
    "partial_charge_B": 0.29999999999999993,
    "F_metal": 0.0,
    "F_P": 0.0,
    "F_hal": 0.0,
    "total_density": 43467.58984375,
    "centroid": [
      0.32265153527259827,
      2.2860803604125977,
      9.94021224975586
    ],
    "dipole_rho": [
      427.737060546875,
      8843.3515625,
      27150.853515625
    ],
    "curv_rho": 76642424.0,
    "curv_rho_failed": false,
    "gpu_density_B_requested": "vector",
    "gpu_density_B_effective": "vector",
    "gpu_density_B_fallback_from_vector": false,
    "gpu_density_A_requested": null,
    "gpu_density_A_effective": null,
    "gpu_density_A_fallback_from_vector": false,
    "xtb_A_used": false,
    "xtb_A_success": false,
    "xtb_charge_length_mismatch": false
  },
  "A:537": {
    "id": "A:537",
    "chain": "A",
    "resseq": 537,
    "resname": "TRP",
    "sasa": 0.0,
    "partial_charge_B": 0.11999999999999997,
    "F_metal": 0.0,
    "F_P": 0.0,
    "F_hal": 0.0,
    "total_density": 48457.98828125,
    "centroid": [
      0.20649825036525726,
      2.3735125064849854,
      10.214681625366211
    ],
    "dipole_rho": [
      6002.1279296875,
      9972.5732421875,
      9518.7177734375
    ],
    "curv_rho": 79057080.0,
    "curv_rho_failed": false,
    "gpu_density_B_requested": "vector",
    "gpu_density_B_effective": "vector",
    "gpu_density_B_fallback_from_vector": false,
    "gpu_density_A_requested": null,
    "gpu_density_A_effective": null,
    "gpu_density_A_fallback_from_vector": false,
    "xtb_A_used": false,
    "xtb_A_success": false,
    "xtb_charge_length_mismatch": false
  },
  "A:538": {
    "id": "A:538",
    "chain": "A",
    "resseq": 538,
    "resname": "ASN",
    "sasa": 2.017910957336426,
    "partial_charge_B": -0.24413924956767727,
    "F_metal": 0.0,
    "F_P": 0.0,
    "F_hal": 0.0,
    "total_density": 37741.40625,
    "centroid": [
      0.17561860382556915,
      2.028836727142334,
      10.028016090393066
    ],
    "dipole_rho": [
      7604.6513671875,
      16556.169921875,
      14951.33203125
    ],
    "curv_rho": 69632664.0,
    "curv_rho_failed": false,
    "gpu_density_B_requested": "vector",
    "gpu_density_B_effective": "vector",
    "gpu_density_B_fallback_from_vector": false,
    "gpu_density_A_requested": null,
    "gpu_density_A_effective": null,
    "gpu_density_A_fallback_from_vector": false,
    "xtb_A_used": false,
    "xtb_A_success": false,
    "xtb_charge_length_mismatch": false
  },
  "A:539": {
    "id": "A:539",
    "chain": "A",
    "resseq": 539,
    "resname": "ASP",
    "sasa": 0.44141802191734314,
    "partial_charge_B": -0.6621995737931823,
    "F_metal": 0.0,
    "F_P": 0.0,
    "F_hal": 0.0,
    "total_density": 36462.29296875,
    "centroid": [
      0.43064451217651367,
      1.932755470275879,
      9.989799499511719
    ],
    "dipole_rho": [
      -1125.514892578125,
      12028.2041015625,
      15363.869140625
    ],
    "curv_rho": 67674584.0,
    "curv_rho_failed": false,
    "gpu_density_B_requested": "vector",
    "gpu_density_B_effective": "vector",
    "gpu_density_B_fallback_from_vector": false,
    "gpu_density_A_requested": null,
    "gpu_density_A_effective": null,
    "gpu_density_A_fallback_from_vector": false,
    "xtb_A_used": false,
    "xtb_A_success": false,
    "xtb_charge_length_mismatch": false
  },
  "A:540": {
    "id": "A:540",
    "chain": "A",
    "resseq": 540,
    "resname": "PHE",
    "sasa": 0.0,
    "partial_charge_B": -0.06000000000000002,
    "F_metal": 0.0,
    "F_P": 0.0,
    "F_hal": 0.0,
    "total_density": 46716.02734375,
    "centroid": [
      0.4674234092235565,
      2.153409719467163,
      10.226482391357422
    ],
    "dipole_rho": [
      -388.3473205566406,
      19778.751953125,
      8127.2939453125
    ],
    "curv_rho": 78033344.0,
    "curv_rho_failed": false,
    "gpu_density_B_requested": "vector",
    "gpu_density_B_effective": "vector",
    "gpu_density_B_fallback_from_vector": false,
    "gpu_density_A_requested": null,
    "gpu_density_A_effective": null,
    "gpu_density_A_fallback_from_vector": false,
    "xtb_A_used": false,
    "xtb_A_success": false,
    "xtb_charge_length_mismatch": false
  },
  "A:541": {
    "id": "A:541",
    "chain": "A",
    "resseq": 541,
    "resname": "LYS",
    "sasa": 1.0970256328582764,
    "partial_charge_B": 0.1874875857749892,
    "F_metal": 0.0,
    "F_P": 0.0,
    "F_hal": 0.0,
    "total_density": 36491.60546875,
    "centroid": [
      0.2764451205730438,
      1.7695084810256958,
      10.228860855102539
    ],
    "dipole_rho": [
      8935.6015625,
      18822.267578125,
      8987.24609375
    ],
    "curv_rho": 64107016.0,
    "curv_rho_failed": false,
    "gpu_density_B_requested": "vector",
    "gpu_density_B_effective": "vector",
    "gpu_density_B_fallback_from_vector": false,
    "gpu_density_A_requested": null,
    "gpu_density_A_effective": null,
    "gpu_density_A_fallback_from_vector": false,
    "xtb_A_used": false,
    "xtb_A_success": false,
    "xtb_charge_length_mismatch": false
  },
  "A:542": {
    "id": "A:542",
    "chain": "A",
    "resseq": 542,
    "resname": "LYS",
    "sasa": 5.129698753356934,
    "partial_charge_B": 0.29999999999999993,
    "F_metal": 0.0,
    "F_P": 0.0,
    "F_hal": 0.0,
    "total_density": 33559.62890625,
    "centroid": [
      0.6330428123474121,
      1.5944573879241943,
      10.286463737487793
    ],
    "dipole_rho": [
      464.1880798339844,
      18967.966796875,
      12414.365234375
    ],
    "curv_rho": 59638744.0,
    "curv_rho_failed": false,
    "gpu_density_B_requested": "vector",
    "gpu_density_B_effective": "vector",
    "gpu_density_B_fallback_from_vector": false,
    "gpu_density_A_requested": null,
    "gpu_density_A_effective": null,
    "gpu_density_A_fallback_from_vector": false,
    "xtb_A_used": false,
    "xtb_A_success": false,
    "xtb_charge_length_mismatch": false
  },
  "A:543": {
    "id": "A:543",
    "chain": "A",
    "resseq": 543,
    "resname": "TYR",
    "sasa": 0.03152985870838165,
    "partial_charge_B": -0.3048491894362374,
    "F_metal": 0.0,
    "F_P": 0.0,
    "F_hal": 0.0,
    "total_density": 39187.4609375,
    "centroid": [
      0.7096622586250305,
      1.7475963830947876,
      10.394288063049316
    ],
    "dipole_rho": [
      -3663.2236328125,
      16138.560546875,
      10009.3173828125
    ],
    "curv_rho": 66176116.0,
    "curv_rho_failed": false,
    "gpu_density_B_requested": "vector",
    "gpu_density_B_effective": "vector",
    "gpu_density_B_fallback_from_vector": false,
    "gpu_density_A_requested": null,
    "gpu_density_A_effective": null,
    "gpu_density_A_fallback_from_vector": false,
    "xtb_A_used": false,
    "xtb_A_success": false,
    "xtb_charge_length_mismatch": false
  },
  "A:544": {
    "id": "A:544",
    "chain": "A",
    "resseq": 544,
    "resname": "GLN",
    "sasa": 4.550075054168701,
    "partial_charge_B": -0.30000000000000004,
    "F_metal": 0.0,
    "F_P": 0.0,
    "F_hal": 0.0,
    "total_density": 32843.8046875,
    "centroid": [
      0.7467864155769348,
      1.471094012260437,
      10.638257026672363
    ],
    "dipole_rho": [
      -1034.294189453125,
      21180.41015625,
      2760.8154296875
    ],
    "curv_rho": 56210604.0,
    "curv_rho_failed": false,
    "gpu_density_B_requested": "vector",
    "gpu_density_B_effective": "vector",
    "gpu_density_B_fallback_from_vector": false,
    "gpu_density_A_requested": null,
    "gpu_density_A_effective": null,
    "gpu_density_A_fallback_from_vector": false,
    "xtb_A_used": false,
    "xtb_A_success": false,
    "xtb_charge_length_mismatch": false
  },
  "A:545": {
    "id": "A:545",
    "chain": "A",
    "resseq": 545,
    "resname": "ASP",
    "sasa": 0.0,
    "partial_charge_B": -0.54,
    "F_metal": 0.0,
    "F_P": 0.0,
    "F_hal": 0.0,
    "total_density": 35778.78125,
    "centroid": [
      0.8498102426528931,
      1.6227072477340698,
      10.669942855834961
    ],
    "dipole_rho": [
      -8061.04736328125,
      15243.3642578125,
      -1017.341552734375
    ],
    "curv_rho": 60787480.0,
    "curv_rho_failed": false,
    "gpu_density_B_requested": "vector",
    "gpu_density_B_effective": "vector",
    "gpu_density_B_fallback_from_vector": false,
    "gpu_density_A_requested": null,
    "gpu_density_A_effective": null,
    "gpu_density_A_fallback_from_vector": false,
    "xtb_A_used": false,
    "xtb_A_success": false,
    "xtb_charge_length_mismatch": false
  },
  "A:546": {
    "id": "A:546",
    "chain": "A",
    "resseq": 546,
    "resname": "PRO",
    "sasa": 0.0,
    "partial_charge_B": -0.06000000000000002,
    "F_metal": 0.0,
    "F_P": 0.0,
    "F_hal": 0.0,
    "total_density": 40519.12109375,
    "centroid": [
      0.828554630279541,
      1.857852578163147,
      10.675070762634277
    ],
    "dipole_rho": [
      -8097.56103515625,
      11516.5029296875,
      -5881.68701171875
    ],
    "curv_rho": 68976688.0,
    "curv_rho_failed": false,
    "gpu_density_B_requested": "vector",
    "gpu_density_B_effective": "vector",
    "gpu_density_B_fallback_from_vector": false,
    "gpu_density_A_requested": null,
    "gpu_density_A_effective": null,
    "gpu_density_A_fallback_from_vector": false,
    "xtb_A_used": false,
    "xtb_A_success": false,
    "xtb_charge_length_mismatch": false
  },
  "A:547": {
    "id": "A:547",
    "chain": "A",
    "resseq": 547,
    "resname": "ILE",
    "sasa": 0.0,
    "partial_charge_B": -0.06000000000000002,
    "F_metal": 0.0,
    "F_P": 0.0,
    "F_hal": 0.0,
    "total_density": 46949.67578125,
    "centroid": [
      0.6964970231056213,
      2.1185550689697266,
      10.498790740966797
    ],
    "dipole_rho": [
      -12025.125,
      10649.0009765625,
      1362.833251953125
    ],
    "curv_rho": 76358456.0,
    "curv_rho_failed": false,
    "gpu_density_B_requested": "vector",
    "gpu_density_B_effective": "vector",
    "gpu_density_B_fallback_from_vector": false,
    "gpu_density_A_requested": null,
    "gpu_density_A_effective": null,
    "gpu_density_A_fallback_from_vector": false,
    "xtb_A_used": false,
    "xtb_A_success": false,
    "xtb_charge_length_mismatch": false
  },
  "A:548": {
    "id": "A:548",
    "chain": "A",
    "resseq": 548,
    "resname": "PRO",
    "sasa": 0.0,
    "partial_charge_B": -0.06000000000000002,
    "F_metal": 0.0,
    "F_P": 0.0,
    "F_hal": 0.0,
    "total_density": 41653.19921875,
    "centroid": [
      0.9702888131141663,
      2.096529006958008,
      10.480094909667969
    ],
    "dipole_rho": [
      -16559.396484375,
      4881.7529296875,
      2178.811279296875
    ],
    "curv_rho": 72777128.0,
    "curv_rho_failed": false,
    "gpu_density_B_requested": "vector",
    "gpu_density_B_effective": "vector",
    "gpu_density_B_fallback_from_vector": false,
    "gpu_density_A_requested": null,
    "gpu_density_A_effective": null,
    "gpu_density_A_fallback_from_vector": false,
    "xtb_A_used": false,
    "xtb_A_success": false,
    "xtb_charge_length_mismatch": false
  },
  "A:549": {
    "id": "A:549",
    "chain": "A",
    "resseq": 549,
    "resname": "LEU",
    "sasa": 0.0,
    "partial_charge_B": -0.06000000000000002,
    "F_metal": 0.0,
    "F_P": 0.0,
    "F_hal": 0.0,
    "total_density": 46407.12109375,
    "centroid": [
      0.8272842764854431,
      2.4407012462615967,
      10.390661239624023
    ],
    "dipole_rho": [
      -19482.443359375,
      853.3731689453125,
      1458.84619140625
    ],
    "curv_rho": 79258144.0,
    "curv_rho_failed": false,
    "gpu_density_B_requested": "vector",
    "gpu_density_B_effective": "vector",
    "gpu_density_B_fallback_from_vector": false,
    "gpu_density_A_requested": null,
    "gpu_density_A_effective": null,
    "gpu_density_A_fallback_from_vector": false,
    "xtb_A_used": false,
    "xtb_A_success": false,
    "xtb_charge_length_mismatch": false
  },
  "A:550": {
    "id": "A:550",
    "chain": "A",
    "resseq": 550,
    "resname": "LYS",
    "sasa": 3.344308614730835,
    "partial_charge_B": 0.29999999999999993,
    "F_metal": 0.0,
    "F_P": 0.0,
    "F_hal": 0.0,
    "total_density": 40491.03125,
    "centroid": [
      1.1021431684494019,
      2.467951536178589,
      10.357732772827148
    ],
    "dipole_rho": [
      -26954.013671875,
      -2658.609619140625,
      7224.1171875
    ],
    "curv_rho": 73662112.0,
    "curv_rho_failed": false,
    "gpu_density_B_requested": "vector",
    "gpu_density_B_effective": "vector",
    "gpu_density_B_fallback_from_vector": false,
    "gpu_density_A_requested": null,
    "gpu_density_A_effective": null,
    "gpu_density_A_fallback_from_vector": false,
    "xtb_A_used": false,
    "xtb_A_success": false,
    "xtb_charge_length_mismatch": false
  },
  "A:551": {
    "id": "A:551",
    "chain": "A",
    "resseq": 551,
    "resname": "ALA",
    "sasa": 0.0,
    "partial_charge_B": -0.06000000000000002,
    "F_metal": 0.0,
    "F_P": 0.0,
    "F_hal": 0.0,
    "total_density": 41349.21484375,
    "centroid": [
      0.9365423917770386,
      2.7082550525665283,
      10.42778491973877
    ],
    "dipole_rho": [
      -20654.66015625,
      -8792.6884765625,
      2271.10595703125
    ],
    "curv_rho": 76596312.0,
    "curv_rho_failed": false,
    "gpu_density_B_requested": "vector",
    "gpu_density_B_effective": "vector",
    "gpu_density_B_fallback_from_vector": false,
    "gpu_density_A_requested": null,
    "gpu_density_A_effective": null,
    "gpu_density_A_fallback_from_vector": false,
    "xtb_A_used": false,
    "xtb_A_success": false,
    "xtb_charge_length_mismatch": false
  },
  "A:552": {
    "id": "A:552",
    "chain": "A",
    "resseq": 552,
    "resname": "LYS",
    "sasa": 4.462913990020752,
    "partial_charge_B": 0.29999999999999993,
    "F_metal": 0.0,
    "F_P": 0.0,
    "F_hal": 0.0,
    "total_density": 37354.23828125,
    "centroid": [
      1.0067048072814941,
      2.9021716117858887,
      10.364883422851562
    ],
    "dipole_rho": [
      -22565.107421875,
      -15076.408203125,
      2393.29541015625
    ],
    "curv_rho": 71197464.0,
    "curv_rho_failed": false,
    "gpu_density_B_requested": "vector",
    "gpu_density_B_effective": "vector",
    "gpu_density_B_fallback_from_vector": false,
    "gpu_density_A_requested": null,
    "gpu_density_A_effective": null,
    "gpu_density_A_fallback_from_vector": false,
    "xtb_A_used": false,
    "xtb_A_success": false,
    "xtb_charge_length_mismatch": false
  },
  "A:553": {
    "id": "A:553",
    "chain": "A",
    "resseq": 553,
    "resname": "THR",
    "sasa": 0.0,
    "partial_charge_B": -0.3,
    "F_metal": 0.0,
    "F_P": 0.0,
    "F_hal": 0.0,
    "total_density": 40694.62890625,
    "centroid": [
      0.7260672450065613,
      3.0373528003692627,
      10.368706703186035
    ],
    "dipole_rho": [
      -15944.9091796875,
      -16553.017578125,
      -2881.5107421875
    ],
    "curv_rho": 75172048.0,
    "curv_rho_failed": false,
    "gpu_density_B_requested": "vector",
    "gpu_density_B_effective": "vector",
    "gpu_density_B_fallback_from_vector": false,
    "gpu_density_A_requested": null,
    "gpu_density_A_effective": null,
    "gpu_density_A_fallback_from_vector": false,
    "xtb_A_used": false,
    "xtb_A_success": false,
    "xtb_charge_length_mismatch": false
  },
  "A:554": {
    "id": "A:554",
    "chain": "A",
    "resseq": 554,
    "resname": "LEU",
    "sasa": 0.0,
    "partial_charge_B": -0.06000000000000002,
    "F_metal": 0.0,
    "F_P": 0.0,
    "F_hal": 0.0,
    "total_density": 48497.2734375,
    "centroid": [
      0.590904951095581,
      2.756986141204834,
      10.44533920288086
    ],
    "dipole_rho": [
      -11174.744140625,
      -14427.3916015625,
      -4212.55908203125
    ],
    "curv_rho": 80500168.0,
    "curv_rho_failed": false,
    "gpu_density_B_requested": "vector",
    "gpu_density_B_effective": "vector",
    "gpu_density_B_fallback_from_vector": false,
    "gpu_density_A_requested": null,
    "gpu_density_A_effective": null,
    "gpu_density_A_fallback_from_vector": false,
    "xtb_A_used": false,
    "xtb_A_success": false,
    "xtb_charge_length_mismatch": false
  },
  "A:555": {
    "id": "A:555",
    "chain": "A",
    "resseq": 555,
    "resname": "PHE",
    "sasa": 0.0,
    "partial_charge_B": -0.06000000000000002,
    "F_metal": 0.0,
    "F_P": 0.0,
    "F_hal": 0.0,
    "total_density": 47302.0078125,
    "centroid": [
      0.7363867163658142,
      2.6603550910949707,
      10.629941940307617
    ],
    "dipole_rho": [
      -13438.6962890625,
      -12600.7841796875,
      -11537.51953125
    ],
    "curv_rho": 79262120.0,
    "curv_rho_failed": false,
    "gpu_density_B_requested": "vector",
    "gpu_density_B_effective": "vector",
    "gpu_density_B_fallback_from_vector": false,
    "gpu_density_A_requested": null,
    "gpu_density_A_effective": null,
    "gpu_density_A_fallback_from_vector": false,
    "xtb_A_used": false,
    "xtb_A_success": false,
    "xtb_charge_length_mismatch": false
  },
  "A:556": {
    "id": "A:556",
    "chain": "A",
    "resseq": 556,
    "resname": "LYS",
    "sasa": 4.61260461807251,
    "partial_charge_B": 0.29999999999999993,
    "F_metal": 0.0,
    "F_P": 0.0,
    "F_hal": 0.0,
    "total_density": 38153.3828125,
    "centroid": [
      0.6789196133613586,
      3.064425230026245,
      10.684704780578613
    ],
    "dipole_rho": [
      -11173.9521484375,
      -21431.0546875,
      -7845.8310546875
    ],
    "curv_rho": 70759912.0,
    "curv_rho_failed": false,
    "gpu_density_B_requested": "vector",
    "gpu_density_B_effective": "vector",
    "gpu_density_B_fallback_from_vector": false,
    "gpu_density_A_requested": null,
    "gpu_density_A_effective": null,
    "gpu_density_A_fallback_from_vector": false,
    "xtb_A_used": false,
    "xtb_A_success": false,
    "xtb_charge_length_mismatch": false
  },
  "A:557": {
    "id": "A:557",
    "chain": "A",
    "resseq": 557,
    "resname": "PHE",
    "sasa": 0.19359277188777924,
    "partial_charge_B": -0.0659547873845726,
    "F_metal": 0.0,
    "F_P": 0.0,
    "F_hal": 0.0,
    "total_density": 41135.31640625,
    "centroid": [
      0.448418527841568,
      3.08363676071167,
      10.584525108337402
    ],
    "dipole_rho": [
      -5372.630859375,
      -20000.7265625,
      -6185.28125
    ],
    "curv_rho": 73127440.0,
    "curv_rho_failed": false,
    "gpu_density_B_requested": "vector",
    "gpu_density_B_effective": "vector",
    "gpu_density_B_fallback_from_vector": false,
    "gpu_density_A_requested": null,
    "gpu_density_A_effective": null,
    "gpu_density_A_fallback_from_vector": false,
    "xtb_A_used": false,
    "xtb_A_success": false,
    "xtb_charge_length_mismatch": false
  },
  "A:558": {
    "id": "A:558",
    "chain": "A",
    "resseq": 558,
    "resname": "CYS",
    "sasa": 0.0,
    "partial_charge_B": -0.21000000000000002,
    "F_metal": 0.0,
    "F_P": 0.0,
    "F_hal": 0.0,
    "total_density": 47569.85546875,
    "centroid": [
      0.4281483590602875,
      2.7983806133270264,
      10.574505805969238
    ],
    "dipole_rho": [
      -2289.775390625,
      -13772.400390625,
      -20734.7109375
    ],
    "curv_rho": 79172432.0,
    "curv_rho_failed": false,
    "gpu_density_B_requested": "vector",
    "gpu_density_B_effective": "vector",
    "gpu_density_B_fallback_from_vector": false,
    "gpu_density_A_requested": null,
    "gpu_density_A_effective": null,
    "gpu_density_A_fallback_from_vector": false,
    "xtb_A_used": false,
    "xtb_A_success": false,
    "xtb_charge_length_mismatch": false
  },
  "A:559": {
    "id": "A:559",
    "chain": "A",
    "resseq": 559,
    "resname": "LYS",
    "sasa": 3.9887495040893555,
    "partial_charge_B": 0.29999999999999993,
    "F_metal": 0.0,
    "F_P": 0.0,
    "F_hal": 0.0,
    "total_density": 41918.64453125,
    "centroid": [
      0.4073762595653534,
      2.7222626209259033,
      10.877429962158203
    ],
    "dipole_rho": [
      9956.080078125,
      -13331.6923828125,
      -22846.7421875
    ],
    "curv_rho": 76030000.0,
    "curv_rho_failed": false,
    "gpu_density_B_requested": "vector",
    "gpu_density_B_effective": "vector",
    "gpu_density_B_fallback_from_vector": false,
    "gpu_density_A_requested": null,
    "gpu_density_A_effective": null,
    "gpu_density_A_fallback_from_vector": false,
    "xtb_A_used": false,
    "xtb_A_success": false,
    "xtb_charge_length_mismatch": false
  },
  "A:560": {
    "id": "A:560",
    "chain": "A",
    "resseq": 560,
    "resname": "GLN",
    "sasa": 0.03152985870838165,
    "partial_charge_B": -0.12193967577449497,
    "F_metal": 0.0,
    "F_P": 0.0,
    "F_hal": 0.0,
    "total_density": 41925.91796875,
    "centroid": [
      0.621060848236084,
      2.592611074447632,
      10.95118522644043
    ],
    "dipole_rho": [
      -3985.069580078125,
      -9093.7353515625,
      -21026.013671875
    ],
    "curv_rho": 74385808.0,
    "curv_rho_failed": false,
    "gpu_density_B_requested": "vector",
    "gpu_density_B_effective": "vector",
    "gpu_density_B_fallback_from_vector": false,
    "gpu_density_A_requested": null,
    "gpu_density_A_effective": null,
    "gpu_density_A_fallback_from_vector": false,
    "xtb_A_used": false,
    "xtb_A_success": false,
    "xtb_charge_length_mismatch": false
  },
  "A:561": {
    "id": "A:561",
    "chain": "A",
    "resseq": 561,
    "resname": "ILE",
    "sasa": 1.0002293586730957,
    "partial_charge_B": -0.09076640263283334,
    "F_metal": 0.0,
    "F_P": 0.0,
    "F_hal": 0.0,
    "total_density": 38657.36328125,
    "centroid": [
      0.5560292601585388,
      2.2869348526000977,
      11.115041732788086
    ],
    "dipole_rho": [
      523.006591796875,
      -2582.412841796875,
      -21494.779296875
    ],
    "curv_rho": 69908952.0,
    "curv_rho_failed": false,
    "gpu_density_B_requested": "vector",
    "gpu_density_B_effective": "vector",
    "gpu_density_B_fallback_from_vector": false,
    "gpu_density_A_requested": null,
    "gpu_density_A_effective": null,
    "gpu_density_A_fallback_from_vector": false,
    "xtb_A_used": false,
    "xtb_A_success": false,
    "xtb_charge_length_mismatch": false
  },
  "A:562": {
    "id": "A:562",
    "chain": "A",
    "resseq": 562,
    "resname": "LYS",
    "sasa": 6.716594696044922,
    "partial_charge_B": 0.29999999999999993,
    "F_metal": 0.0,
    "F_P": 0.0,
    "F_hal": 0.0,
    "total_density": 34341.25390625,
    "centroid": [
      0.8183014988899231,
      2.2202184200286865,
      11.31614875793457
    ],
    "dipole_rho": [
      -5008.05078125,
      -3939.072509765625,
      -23067.26171875
    ],
    "curv_rho": 61572220.0,
    "curv_rho_failed": false,
    "gpu_density_B_requested": "vector",
    "gpu_density_B_effective": "vector",
    "gpu_density_B_fallback_from_vector": false,
    "gpu_density_A_requested": null,
    "gpu_density_A_effective": null,
    "gpu_density_A_fallback_from_vector": false,
    "xtb_A_used": false,
    "xtb_A_success": false,
    "xtb_charge_length_mismatch": false
  },
  "A:563": {
    "id": "A:563",
    "chain": "A",
    "resseq": 563,
    "resname": "LYS",
    "sasa": 0.3798224925994873,
    "partial_charge_B": 0.14336618423563274,
    "F_metal": 0.0,
    "F_P": 0.0,
    "F_hal": 0.0,
    "total_density": 38926.38671875,
    "centroid": [
      0.711333155632019,
      1.929599404335022,
      11.13506031036377
    ],
    "dipole_rho": [
      -2498.208740234375,
      6815.56103515625,
      -20963.810546875
    ],
    "curv_rho": 62810384.0,
    "curv_rho_failed": false,
    "gpu_density_B_requested": "vector",
    "gpu_density_B_effective": "vector",
    "gpu_density_B_fallback_from_vector": false,
    "gpu_density_A_requested": null,
    "gpu_density_A_effective": null,
    "gpu_density_A_fallback_from_vector": false,
    "xtb_A_used": false,
    "xtb_A_success": false,
    "xtb_charge_length_mismatch": false
  },
  "A:564": {
    "id": "A:564",
    "chain": "A",
    "resseq": 564,
    "resname": "LYS",
    "sasa": 4.624241352081299,
    "partial_charge_B": 0.29999999999999993,
    "F_metal": 0.0,
    "F_P": 0.0,
    "F_hal": 0.0,
    "total_density": 31449.52734375,
    "centroid": [
      0.9295823574066162,
      1.7570528984069824,
      11.271677017211914
    ],
    "dipole_rho": [
      -6368.3818359375,
      8942.0703125,
      -23020.705078125
    ],
    "curv_rho": 54496660.0,
    "curv_rho_failed": false,
    "gpu_density_B_requested": "vector",
    "gpu_density_B_effective": "vector",
    "gpu_density_B_fallback_from_vector": false,
    "gpu_density_A_requested": null,
    "gpu_density_A_effective": null,
    "gpu_density_A_fallback_from_vector": false,
    "xtb_A_used": false,
    "xtb_A_success": false,
    "xtb_charge_length_mismatch": false
  },
  "A:565": {
    "id": "A:565",
    "chain": "A",
    "resseq": 565,
    "resname": "PHE",
    "sasa": 0.0,
    "partial_charge_B": -0.06000000000000002,
    "F_metal": 0.0,
    "F_P": 0.0,
    "F_hal": 0.0,
    "total_density": 36818.93359375,
    "centroid": [
      0.9163802862167358,
      1.8035980463027954,
      11.062370300292969
    ],
    "dipole_rho": [
      -8941.369140625,
      10032.0712890625,
      -15072.1611328125
    ],
    "curv_rho": 61187944.0,
    "curv_rho_failed": false,
    "gpu_density_B_requested": "vector",
    "gpu_density_B_effective": "vector",
    "gpu_density_B_fallback_from_vector": false,
    "gpu_density_A_requested": null,
    "gpu_density_A_effective": null,
    "gpu_density_A_fallback_from_vector": false,
    "xtb_A_used": false,
    "xtb_A_success": false,
    "xtb_charge_length_mismatch": false
  },
  "A:566": {
    "id": "A:566",
    "chain": "A",
    "resseq": 566,
    "resname": "LEU",
    "sasa": 0.4194509983062744,
    "partial_charge_B": -0.0729020391040656,
    "F_metal": 0.0,
    "F_P": 0.0,
    "F_hal": 0.0,
    "total_density": 29636.236328125,
    "centroid": [
      1.1845661401748657,
      1.5343387126922607,
      11.108510971069336
    ],
    "dipole_rho": [
      -9952.111328125,
      14242.107421875,
      -10964.3232421875
    ],
    "curv_rho": 46819184.0,
    "curv_rho_failed": false,
    "gpu_density_B_requested": "vector",
    "gpu_density_B_effective": "vector",
    "gpu_density_B_fallback_from_vector": false,
    "gpu_density_A_requested": null,
    "gpu_density_A_effective": null,
    "gpu_density_A_fallback_from_vector": false,
    "xtb_A_used": false,
    "xtb_A_success": false,
    "xtb_charge_length_mismatch": false
  },
  "A:567": {
    "id": "A:567",
    "chain": "A",
    "resseq": 567,
    "resname": "ARG",
    "sasa": 2.2485103607177734,
    "partial_charge_B": 1.0333016961126802,
    "F_metal": 0.0,
    "F_P": 0.0,
    "F_hal": 0.0,
    "total_density": 28307.9921875,
    "centroid": [
      1.4075243473052979,
      1.6434056758880615,
      11.122085571289062
    ],
    "dipole_rho": [
      -18820.51953125,
      6837.833984375,
      -9657.8076171875
    ],
    "curv_rho": 45546560.0,
    "curv_rho_failed": false,
    "gpu_density_B_requested": "vector",
    "gpu_density_B_effective": "vector",
    "gpu_density_B_fallback_from_vector": false,
    "gpu_density_A_requested": null,
    "gpu_density_A_effective": null,
    "gpu_density_A_fallback_from_vector": false,
    "xtb_A_used": false,
    "xtb_A_success": false,
    "xtb_charge_length_mismatch": false
  },
  "A:568": {
    "id": "A:568",
    "chain": "A",
    "resseq": 568,
    "resname": "GLY",
    "sasa": 0.0,
    "partial_charge_B": -0.06000000000000002,
    "F_metal": 0.0,
    "F_P": 0.0,
    "F_hal": 0.0,
    "total_density": 25499.34765625,
    "centroid": [
      1.4517576694488525,
      1.5513345003128052,
      11.032791137695312
    ],
    "dipole_rho": [
      -15240.763671875,
      10217.19140625,
      -2659.782470703125
    ],
    "curv_rho": 43036296.0,
    "curv_rho_failed": false,
    "gpu_density_B_requested": "vector",
    "gpu_density_B_effective": "vector",
    "gpu_density_B_fallback_from_vector": false,
    "gpu_density_A_requested": null,
    "gpu_density_A_effective": null,
    "gpu_density_A_fallback_from_vector": false,
    "xtb_A_used": false,
    "xtb_A_success": false,
    "xtb_charge_length_mismatch": false
  },
  "A:569": {
    "id": "A:569",
    "chain": "A",
    "resseq": 569,
    "resname": "ALA",
    "sasa": 5.862751483917236,
    "partial_charge_B": -0.15000000000000005,
    "F_metal": 0.0,
    "F_P": 0.0,
    "F_hal": 0.0,
    "total_density": 20710.2890625,
    "centroid": [
      1.6579923629760742,
      1.4115346670150757,
      10.923355102539062
    ],
    "dipole_rho": [
      -14371.02734375,
      7876.84130859375,
      -865.3674926757812
    ],
    "curv_rho": 32977348.0,
    "curv_rho_failed": false,
    "gpu_density_B_requested": "vector",
    "gpu_density_B_effective": "vector",
    "gpu_density_B_fallback_from_vector": false,
    "gpu_density_A_requested": null,
    "gpu_density_A_effective": null,
    "gpu_density_A_fallback_from_vector": false,
    "xtb_A_used": false,
    "xtb_A_success": false,
    "xtb_charge_length_mismatch": false
  },
  "A:570": {
    "id": "A:570",
    "chain": "A",
    "resseq": 570,
    "resname": "ASP",
    "sasa": 1.7746003866195679,
    "partial_charge_B": -1.0312699530395129,
    "F_metal": 0.0,
    "F_P": 0.0,
    "F_hal": 0.0,
    "total_density": 28408.349609375,
    "centroid": [
      1.405472755432129,
      1.6072264909744263,
      10.704041481018066
    ],
    "dipole_rho": [
      -20036.474609375,
      10085.7197265625,
      294.4521789550781
    ],
    "curv_rho": 47571876.0,
    "curv_rho_failed": false,
    "gpu_density_B_requested": "vector",
    "gpu_density_B_effective": "vector",
    "gpu_density_B_fallback_from_vector": false,
    "gpu_density_A_requested": null,
    "gpu_density_A_effective": null,
    "gpu_density_A_fallback_from_vector": false,
    "xtb_A_used": false,
    "xtb_A_success": false,
    "xtb_charge_length_mismatch": false
  },
  "A:571": {
    "id": "A:571",
    "chain": "A",
    "resseq": 571,
    "resname": "PHE",
    "sasa": 7.517852783203125,
    "partial_charge_B": -0.15000000000000005,
    "F_metal": 0.0,
    "F_P": 0.0,
    "F_hal": 0.0,
    "total_density": 27017.498046875,
    "centroid": [
      1.5487453937530518,
      1.787244439125061,
      10.866686820983887
    ],
    "dipole_rho": [
      -23470.595703125,
      6429.3994140625,
      -2920.48193359375
    ],
    "curv_rho": 47406340.0,
    "curv_rho_failed": false,
    "gpu_density_B_requested": "vector",
    "gpu_density_B_effective": "vector",
    "gpu_density_B_fallback_from_vector": false,
    "gpu_density_A_requested": null,
    "gpu_density_A_effective": null,
    "gpu_density_A_fallback_from_vector": false,
    "xtb_A_used": false,
    "xtb_A_success": false,
    "xtb_charge_length_mismatch": false
  },
  "A:572": {
    "id": "A:572",
    "chain": "A",
    "resseq": 572,
    "resname": "LYS",
    "sasa": 0.0,
    "partial_charge_B": 0.11999999999999997,
    "F_metal": 0.0,
    "F_P": 0.0,
    "F_hal": 0.0,
    "total_density": 34207.1875,
    "centroid": [
      1.3195520639419556,
      1.8487402200698853,
      10.69227409362793
    ],
    "dipole_rho": [
      -19393.689453125,
      7436.1220703125,
      -2252.848876953125
    ],
    "curv_rho": 56907748.0,
    "curv_rho_failed": false,
    "gpu_density_B_requested": "vector",
    "gpu_density_B_effective": "vector",
    "gpu_density_B_fallback_from_vector": false,
    "gpu_density_A_requested": null,
    "gpu_density_A_effective": null,
    "gpu_density_A_fallback_from_vector": false,
    "xtb_A_used": false,
    "xtb_A_success": false,
    "xtb_charge_length_mismatch": false
  },
  "A:573": {
    "id": "A:573",
    "chain": "A",
    "resseq": 573,
    "resname": "LEU",
    "sasa": 0.0,
    "partial_charge_B": -0.06000000000000002,
    "F_metal": 0.0,
    "F_P": 0.0,
    "F_hal": 0.0,
    "total_density": 38761.0703125,
    "centroid": [
      1.0763801336288452,
      1.8382126092910767,
      10.851521492004395
    ],
    "dipole_rho": [
      -16120.0458984375,
      9665.552734375,
      -9384.205078125
    ],
    "curv_rho": 62020924.0,
    "curv_rho_failed": false,
    "gpu_density_B_requested": "vector",
    "gpu_density_B_effective": "vector",
    "gpu_density_B_fallback_from_vector": false,
    "gpu_density_A_requested": null,
    "gpu_density_A_effective": null,
    "gpu_density_A_fallback_from_vector": false,
    "xtb_A_used": false,
    "xtb_A_success": false,
    "xtb_charge_length_mismatch": false
  },
  "A:574": {
    "id": "A:574",
    "chain": "A",
    "resseq": 574,
    "resname": "HIS",
    "sasa": 0.0,
    "partial_charge_B": 0.29999999999999993,
    "F_metal": 0.0,
    "F_P": 0.0,
    "F_hal": 0.0,
    "total_density": 31872.923828125,
    "centroid": [
      1.1582024097442627,
      1.5745340585708618,
      10.925965309143066
    ],
    "dipole_rho": [
      -10239.4169921875,
      13866.4462890625,
      -2432.967041015625
    ],
    "curv_rho": 51156992.0,
    "curv_rho_failed": false,
    "gpu_density_B_requested": "vector",
    "gpu_density_B_effective": "vector",
    "gpu_density_B_fallback_from_vector": false,
    "gpu_density_A_requested": null,
    "gpu_density_A_effective": null,
    "gpu_density_A_fallback_from_vector": false,
    "xtb_A_used": false,
    "xtb_A_success": false,
    "xtb_charge_length_mismatch": false
  },
  "A:575": {
    "id": "A:575",
    "chain": "A",
    "resseq": 575,
    "resname": "THR",
    "sasa": 0.0,
    "partial_charge_B": -0.3,
    "F_metal": 0.0,
    "F_P": 0.0,
    "F_hal": 0.0,
    "total_density": 32876.671875,
    "centroid": [
      0.8179280757904053,
      1.5189756155014038,
      10.92048454284668
    ],
    "dipole_rho": [
      -4846.0458984375,
      16187.6748046875,
      -8955.1748046875
    ],
    "curv_rho": 54705200.0,
    "curv_rho_failed": false,
    "gpu_density_B_requested": "vector",
    "gpu_density_B_effective": "vector",
    "gpu_density_B_fallback_from_vector": false,
    "gpu_density_A_requested": null,
    "gpu_density_A_effective": null,
    "gpu_density_A_fallback_from_vector": false,
    "xtb_A_used": false,
    "xtb_A_success": false,
    "xtb_charge_length_mismatch": false
  },
  "A:576": {
    "id": "A:576",
    "chain": "A",
    "resseq": 576,
    "resname": "LEU",
    "sasa": 0.03226546198129654,
    "partial_charge_B": -0.06099246456409545,
    "F_metal": 0.0,
    "F_P": 0.0,
    "F_hal": 0.0,
    "total_density": 28659.7734375,
    "centroid": [
      0.8719274401664734,
      1.4231925010681152,
      11.173148155212402
    ],
    "dipole_rho": [
      -3455.58447265625,
      14056.3271484375,
      -13779.3173828125
    ],
    "curv_rho": 46402232.0,
    "curv_rho_failed": false,
    "gpu_density_B_requested": "vector",
    "gpu_density_B_effective": "vector",
    "gpu_density_B_fallback_from_vector": false,
    "gpu_density_A_requested": null,
    "gpu_density_A_effective": null,
    "gpu_density_A_fallback_from_vector": false,
    "xtb_A_used": false,
    "xtb_A_success": false,
    "xtb_charge_length_mismatch": false
  },
  "A:577": {
    "id": "A:577",
    "chain": "A",
    "resseq": 577,
    "resname": "PRO",
    "sasa": 9.397873878479004,
    "partial_charge_B": -0.15000000000000005,
    "F_metal": 0.0,
    "F_P": 0.0,
    "F_hal": 0.0,
    "total_density": 22615.34765625,
    "centroid": [
      0.8778473734855652,
      1.1959656476974487,
      11.206875801086426
    ],
    "dipole_rho": [
      -1883.43310546875,
      14715.6767578125,
      -8949.75390625
    ],
    "curv_rho": 36732536.0,
    "curv_rho_failed": false,
    "gpu_density_B_requested": "vector",
    "gpu_density_B_effective": "vector",
    "gpu_density_B_fallback_from_vector": false,
    "gpu_density_A_requested": null,
    "gpu_density_A_effective": null,
    "gpu_density_A_fallback_from_vector": false,
    "xtb_A_used": false,
    "xtb_A_success": false,
    "xtb_charge_length_mismatch": false
  },
  "A:590": {
    "id": "A:590",
    "chain": "A",
    "resseq": 590,
    "resname": "THR",
    "sasa": 2.593034505844116,
    "partial_charge_B": -0.6988002499419933,
    "F_metal": 0.0,
    "F_P": 0.0,
    "F_hal": 0.0,
    "total_density": 24162.427734375,
    "centroid": [
      1.2509912252426147,
      1.5394788980484009,
      11.4248046875
    ],
    "dipole_rho": [
      -9685.552734375,
      6329.69677734375,
      -13944.7626953125
    ],
    "curv_rho": 39230648.0,
    "curv_rho_failed": false,
    "gpu_density_B_requested": "vector",
    "gpu_density_B_effective": "vector",
    "gpu_density_B_fallback_from_vector": false,
    "gpu_density_A_requested": null,
    "gpu_density_A_effective": null,
    "gpu_density_A_fallback_from_vector": false,
    "xtb_A_used": false,
    "xtb_A_success": false,
    "xtb_charge_length_mismatch": false
  },
  "A:591": {
    "id": "A:591",
    "chain": "A",
    "resseq": 591,
    "resname": "VAL",
    "sasa": 0.38718554377555847,
    "partial_charge_B": -0.07190957476914517,
    "F_metal": 0.0,
    "F_P": 0.0,
    "F_hal": 0.0,
    "total_density": 29924.849609375,
    "centroid": [
      1.1877861022949219,
      1.8172576427459717,
      11.287744522094727
    ],
    "dipole_rho": [
      -12877.0810546875,
      4679.826171875,
      -15665.2109375
    ],
    "curv_rho": 49559528.0,
    "curv_rho_failed": false,
    "gpu_density_B_requested": "vector",
    "gpu_density_B_effective": "vector",
    "gpu_density_B_fallback_from_vector": false,
    "gpu_density_A_requested": null,
    "gpu_density_A_effective": null,
    "gpu_density_A_fallback_from_vector": false,
    "xtb_A_used": false,
    "xtb_A_success": false,
    "xtb_charge_length_mismatch": false
  },
  "A:592": {
    "id": "A:592",
    "chain": "A",
    "resseq": 592,
    "resname": "LEU",
    "sasa": 2.258582353591919,
    "partial_charge_B": -0.12947251994503012,
    "F_metal": 0.0,
    "F_P": 0.0,
    "F_hal": 0.0,
    "total_density": 30830.708984375,
    "centroid": [
      1.0849106311798096,
      1.996133804321289,
      11.32045841217041
    ],
    "dipole_rho": [
      -8099.67041015625,
      1709.4395751953125,
      -21732.333984375
    ],
    "curv_rho": 54550212.0,
    "curv_rho_failed": false,
    "gpu_density_B_requested": "vector",
    "gpu_density_B_effective": "vector",
    "gpu_density_B_fallback_from_vector": false,
    "gpu_density_A_requested": null,
    "gpu_density_A_effective": null,
    "gpu_density_A_fallback_from_vector": false,
    "xtb_A_used": false,
    "xtb_A_success": false,
    "xtb_charge_length_mismatch": false
  },
  "A:593": {
    "id": "A:593",
    "chain": "A",
    "resseq": 593,
    "resname": "ALA",
    "sasa": 0.0,
    "partial_charge_B": -0.06000000000000002,
    "F_metal": 0.0,
    "F_P": 0.0,
    "F_hal": 0.0,
    "total_density": 36268.9765625,
    "centroid": [
      0.9522742629051208,
      2.1487345695495605,
      11.14099407196045
    ],
    "dipole_rho": [
      -9802.2685546875,
      950.7723999023438,
      -17143.13671875
    ],
    "curv_rho": 63074060.0,
    "curv_rho_failed": false,
    "gpu_density_B_requested": "vector",
    "gpu_density_B_effective": "vector",
    "gpu_density_B_fallback_from_vector": false,
    "gpu_density_A_requested": null,
    "gpu_density_A_effective": null,
    "gpu_density_A_fallback_from_vector": false,
    "xtb_A_used": false,
    "xtb_A_success": false,
    "xtb_charge_length_mismatch": false
  },
  "A:594": {
    "id": "A:594",
    "chain": "A",
    "resseq": 594,
    "resname": "SER",
    "sasa": 0.0,
    "partial_charge_B": -0.3,
    "F_metal": 0.0,
    "F_P": 0.0,
    "F_hal": 0.0,
    "total_density": 39992.5859375,
    "centroid": [
      0.8974798321723938,
      2.3779826164245605,
      11.000227928161621
    ],
    "dipole_rho": [
      -9207.7685546875,
      -3531.3701171875,
      -20755.01171875
    ],
    "curv_rho": 71645232.0,
    "curv_rho_failed": false,
    "gpu_density_B_requested": "vector",
    "gpu_density_B_effective": "vector",
    "gpu_density_B_fallback_from_vector": false,
    "gpu_density_A_requested": null,
    "gpu_density_A_effective": null,
    "gpu_density_A_fallback_from_vector": false,
    "xtb_A_used": false,
    "xtb_A_success": false,
    "xtb_charge_length_mismatch": false
  },
  "A:595": {
    "id": "A:595",
    "chain": "A",
    "resseq": 595,
    "resname": "CYS",
    "sasa": 0.0,
    "partial_charge_B": -0.21000000000000002,
    "F_metal": 0.0,
    "F_P": 0.0,
    "F_hal": 0.0,
    "total_density": 42822.00390625,
    "centroid": [
      0.6827492713928223,
      2.2767865657806396,
      10.940613746643066
    ],
    "dipole_rho": [
      -4502.76318359375,
      -1545.019775390625,
      -17118.90234375
    ],
    "curv_rho": 74770224.0,
    "curv_rho_failed": false,
    "gpu_density_B_requested": "vector",
    "gpu_density_B_effective": "vector",
    "gpu_density_B_fallback_from_vector": false,
    "gpu_density_A_requested": null,
    "gpu_density_A_effective": null,
    "gpu_density_A_fallback_from_vector": false,
    "xtb_A_used": false,
    "xtb_A_success": false,
    "xtb_charge_length_mismatch": false
  },
  "A:596": {
    "id": "A:596",
    "chain": "A",
    "resseq": 596,
    "resname": "VAL",
    "sasa": 0.0,
    "partial_charge_B": -0.06000000000000002,
    "F_metal": 0.0,
    "F_P": 0.0,
    "F_hal": 0.0,
    "total_density": 47868.140625,
    "centroid": [
      0.5301870703697205,
      2.38529896736145,
      10.724908828735352
    ],
    "dipole_rho": [
      -1195.270751953125,
      -3993.628662109375,
      -13345.1982421875
    ],
    "curv_rho": 79060168.0,
    "curv_rho_failed": false,
    "gpu_density_B_requested": "vector",
    "gpu_density_B_effective": "vector",
    "gpu_density_B_fallback_from_vector": false,
    "gpu_density_A_requested": null,
    "gpu_density_A_effective": null,
    "gpu_density_A_fallback_from_vector": false,
    "xtb_A_used": false,
    "xtb_A_success": false,
    "xtb_charge_length_mismatch": false
  },
  "A:597": {
    "id": "A:597",
    "chain": "A",
    "resseq": 597,
    "resname": "PRO",
    "sasa": 0.0,
    "partial_charge_B": -0.06000000000000002,
    "F_metal": 0.0,
    "F_P": 0.0,
    "F_hal": 0.0,
    "total_density": 45649.26171875,
    "centroid": [
      0.3452652096748352,
      2.345311164855957,
      10.723342895507812
    ],
    "dipole_rho": [
      5094.17138671875,
      2889.44091796875,
      -17419.779296875
    ],
    "curv_rho": 79382872.0,
    "curv_rho_failed": false,
    "gpu_density_B_requested": "vector",
    "gpu_density_B_effective": "vector",
    "gpu_density_B_fallback_from_vector": false,
    "gpu_density_A_requested": null,
    "gpu_density_A_effective": null,
    "gpu_density_A_fallback_from_vector": false,
    "xtb_A_used": false,
    "xtb_A_success": false,
    "xtb_charge_length_mismatch": false
  },
  "A:598": {
    "id": "A:598",
    "chain": "A",
    "resseq": 598,
    "resname": "ILE",
    "sasa": 0.0,
    "partial_charge_B": -0.06000000000000002,
    "F_metal": 0.0,
    "F_P": 0.0,
    "F_hal": 0.0,
    "total_density": 46866.5390625,
    "centroid": [
      0.3062639534473419,
      2.2581844329833984,
      10.51527214050293
    ],
    "dipole_rho": [
      7595.37939453125,
      5929.64404296875,
      -6508.1005859375
    ],
    "curv_rho": 78375496.0,
    "curv_rho_failed": false,
    "gpu_density_B_requested": "vector",
    "gpu_density_B_effective": "vector",
    "gpu_density_B_fallback_from_vector": false,
    "gpu_density_A_requested": null,
    "gpu_density_A_effective": null,
    "gpu_density_A_fallback_from_vector": false,
    "xtb_A_used": false,
    "xtb_A_success": false,
    "xtb_charge_length_mismatch": false
  },
  "A:599": {
    "id": "A:599",
    "chain": "A",
    "resseq": 599,
    "resname": "LEU",
    "sasa": 0.19359277188777924,
    "partial_charge_B": -0.0659547873845726,
    "F_metal": 0.0,
    "F_P": 0.0,
    "F_hal": 0.0,
    "total_density": 41265.53515625,
    "centroid": [
      -0.01728695258498192,
      2.229520320892334,
      10.500418663024902
    ],
    "dipole_rho": [
      14376.419921875,
      10051.5654296875,
      -7519.38427734375
    ],
    "curv_rho": 73880464.0,
    "curv_rho_failed": false,
    "gpu_density_B_requested": "vector",
    "gpu_density_B_effective": "vector",
    "gpu_density_B_fallback_from_vector": false,
    "gpu_density_A_requested": null,
    "gpu_density_A_effective": null,
    "gpu_density_A_fallback_from_vector": false,
    "xtb_A_used": false,
    "xtb_A_success": false,
    "xtb_charge_length_mismatch": false
  },
  "A:600": {
    "id": "A:600",
    "chain": "A",
    "resseq": 600,
    "resname": "LEU",
    "sasa": 0.0,
    "partial_charge_B": -0.06000000000000002,
    "F_metal": 0.0,
    "F_P": 0.0,
    "F_hal": 0.0,
    "total_density": 42903.29296875,
    "centroid": [
      0.1411641538143158,
      2.065675735473633,
      10.3756742477417
    ],
    "dipole_rho": [
      14607.0322265625,
      14562.4853515625,
      822.1643676757812
    ],
    "curv_rho": 73799824.0,
    "curv_rho_failed": false,
    "gpu_density_B_requested": "vector",
    "gpu_density_B_effective": "vector",
    "gpu_density_B_fallback_from_vector": false,
    "gpu_density_A_requested": null,
    "gpu_density_A_effective": null,
    "gpu_density_A_fallback_from_vector": false,
    "xtb_A_used": false,
    "xtb_A_success": false,
    "xtb_charge_length_mismatch": false
  },
  "A:601": {
    "id": "A:601",
    "chain": "A",
    "resseq": 601,
    "resname": "ASP",
    "sasa": 0.9143658876419067,
    "partial_charge_B": -0.7931276844464419,
    "F_metal": 0.0,
    "F_P": 0.0,
    "F_hal": 0.0,
    "total_density": 36540.22265625,
    "centroid": [
      -0.13109104335308075,
      2.1049282550811768,
      10.17874813079834
    ],
    "dipole_rho": [
      16078.48046875,
      15887.35546875,
      5459.05712890625
    ],
    "curv_rho": 67459208.0,
    "curv_rho_failed": false,
    "gpu_density_B_requested": "vector",
    "gpu_density_B_effective": "vector",
    "gpu_density_B_fallback_from_vector": false,
    "gpu_density_A_requested": null,
    "gpu_density_A_effective": null,
    "gpu_density_A_fallback_from_vector": false,
    "xtb_A_used": false,
    "xtb_A_success": false,
    "xtb_charge_length_mismatch": false
  },
  "A:602": {
    "id": "A:602",
    "chain": "A",
    "resseq": 602,
    "resname": "ASP",
    "sasa": 3.1611785888671875,
    "partial_charge_B": -1.35,
    "F_metal": 0.0,
    "F_P": 0.0,
    "F_hal": 0.0,
    "total_density": 30466.248046875,
    "centroid": [
      -0.1332673281431198,
      1.779587745666504,
      10.346280097961426
    ],
    "dipole_rho": [
      10909.0556640625,
      15018.3466796875,
      129.630615234375
    ],
    "curv_rho": 57272552.0,
    "curv_rho_failed": false,
    "gpu_density_B_requested": "vector",
    "gpu_density_B_effective": "vector",
    "gpu_density_B_fallback_from_vector": false,
    "gpu_density_A_requested": null,
    "gpu_density_A_effective": null,
    "gpu_density_A_fallback_from_vector": false,
    "xtb_A_used": false,
    "xtb_A_success": false,
    "xtb_charge_length_mismatch": false
  },
  "A:603": {
    "id": "A:603",
    "chain": "A",
    "resseq": 603,
    "resname": "GLN",
    "sasa": 5.90739631652832,
    "partial_charge_B": -0.30000000000000004,
    "F_metal": 0.0,
    "F_P": 0.0,
    "F_hal": 0.0,
    "total_density": 33438.19140625,
    "centroid": [
      -0.15922045707702637,
      1.9344576597213745,
      10.55948257446289
    ],
    "dipole_rho": [
      18054.083984375,
      13344.8740234375,
      -4228.64404296875
    ],
    "curv_rho": 63059476.0,
    "curv_rho_failed": false,
    "gpu_density_B_requested": "vector",
    "gpu_density_B_effective": "vector",
    "gpu_density_B_fallback_from_vector": false,
    "gpu_density_A_requested": null,
    "gpu_density_A_effective": null,
    "gpu_density_A_fallback_from_vector": false,
    "xtb_A_used": false,
    "xtb_A_success": false,
    "xtb_charge_length_mismatch": false
  },
  "A:604": {
    "id": "A:604",
    "chain": "A",
    "resseq": 604,
    "resname": "THR",
    "sasa": 0.18917915225028992,
    "partial_charge_B": -0.32909513661742434,
    "F_metal": 0.0,
    "F_P": 0.0,
    "F_hal": 0.0,
    "total_density": 35481.26953125,
    "centroid": [
      0.12407118082046509,
      1.830286979675293,
      10.605335235595703
    ],
    "dipole_rho": [
      10568.341796875,
      15525.6328125,
      -2502.751953125
    ],
    "curv_rho": 66223504.0,
    "curv_rho_failed": false,
    "gpu_density_B_requested": "vector",
    "gpu_density_B_effective": "vector",
    "gpu_density_B_fallback_from_vector": false,
    "gpu_density_A_requested": null,
    "gpu_density_A_effective": null,
    "gpu_density_A_fallback_from_vector": false,
    "xtb_A_used": false,
    "xtb_A_success": false,
    "xtb_charge_length_mismatch": false
  },
  "A:605": {
    "id": "A:605",
    "chain": "A",
    "resseq": 605,
    "resname": "VAL",
    "sasa": 0.5162473917007446,
    "partial_charge_B": -0.0758794330255269,
    "F_metal": 0.0,
    "F_P": 0.0,
    "F_hal": 0.0,
    "total_density": 40131.34375,
    "centroid": [
      0.2502218782901764,
      1.9733773469924927,
      10.732580184936523
    ],
    "dipole_rho": [
      9043.0439453125,
      13457.435546875,
      -9358.2978515625
    ],
    "curv_rho": 70903808.0,
    "curv_rho_failed": false,
    "gpu_density_B_requested": "vector",
    "gpu_density_B_effective": "vector",
    "gpu_density_B_fallback_from_vector": false,
    "gpu_density_A_requested": null,
    "gpu_density_A_effective": null,
    "gpu_density_A_fallback_from_vector": false,
    "xtb_A_used": false,
    "xtb_A_success": false,
    "xtb_charge_length_mismatch": false
  },
  "A:606": {
    "id": "A:606",
    "chain": "A",
    "resseq": 606,
    "resname": "GLN",
    "sasa": 0.0,
    "partial_charge_B": -0.12,
    "F_metal": 0.0,
    "F_P": 0.0,
    "F_hal": 0.0,
    "total_density": 44964.45703125,
    "centroid": [
      0.4572490453720093,
      1.998260259628296,
      10.622945785522461
    ],
    "dipole_rho": [
      1608.435546875,
      14102.57421875,
      -3228.364990234375
    ],
    "curv_rho": 74266272.0,
    "curv_rho_failed": false,
    "gpu_density_B_requested": "vector",
    "gpu_density_B_effective": "vector",
    "gpu_density_B_fallback_from_vector": false,
    "gpu_density_A_requested": null,
    "gpu_density_A_effective": null,
    "gpu_density_A_fallback_from_vector": false,
    "xtb_A_used": false,
    "xtb_A_success": false,
    "xtb_charge_length_mismatch": false
  },
  "A:607": {
    "id": "A:607",
    "chain": "A",
    "resseq": 607,
    "resname": "TYR",
    "sasa": 0.0,
    "partial_charge_B": -0.3,
    "F_metal": 0.0,
    "F_P": 0.0,
    "F_hal": 0.0,
    "total_density": 45277.4609375,
    "centroid": [
      0.5815494060516357,
      2.0615129470825195,
      10.761152267456055
    ],
    "dipole_rho": [
      2349.875,
      10439.7001953125,
      -13850.6318359375
    ],
    "curv_rho": 72326888.0,
    "curv_rho_failed": false,
    "gpu_density_B_requested": "vector",
    "gpu_density_B_effective": "vector",
    "gpu_density_B_fallback_from_vector": false,
    "gpu_density_A_requested": null,
    "gpu_density_A_effective": null,
    "gpu_density_A_fallback_from_vector": false,
    "xtb_A_used": false,
    "xtb_A_success": false,
    "xtb_charge_length_mismatch": false
  },
  "A:608": {
    "id": "A:608",
    "chain": "A",
    "resseq": 608,
    "resname": "LEU",
    "sasa": 0.0,
    "partial_charge_B": -0.06000000000000002,
    "F_metal": 0.0,
    "F_P": 0.0,
    "F_hal": 0.0,
    "total_density": 50326.8359375,
    "centroid": [
      0.6179779767990112,
      2.33792781829834,
      10.553364753723145
    ],
    "dipole_rho": [
      -7238.7373046875,
      2727.2265625,
      -6935.548828125
    ],
    "curv_rho": 79367328.0,
    "curv_rho_failed": false,
    "gpu_density_B_requested": "vector",
    "gpu_density_B_effective": "vector",
    "gpu_density_B_fallback_from_vector": false,
    "gpu_density_A_requested": null,
    "gpu_density_A_effective": null,
    "gpu_density_A_fallback_from_vector": false,
    "xtb_A_used": false,
    "xtb_A_success": false,
    "xtb_charge_length_mismatch": false
  },
  "A:609": {
    "id": "A:609",
    "chain": "A",
    "resseq": 609,
    "resname": "TYR",
    "sasa": 0.0,
    "partial_charge_B": -0.3,
    "F_metal": 0.0,
    "F_P": 0.0,
    "F_hal": 0.0,
    "total_density": 46079.47265625,
    "centroid": [
      0.9329688549041748,
      2.196629762649536,
      10.686654090881348
    ],
    "dipole_rho": [
      -17609.935546875,
      5121.93994140625,
      -8271.4345703125
    ],
    "curv_rho": 73852528.0,
    "curv_rho_failed": false,
    "gpu_density_B_requested": "vector",
    "gpu_density_B_effective": "vector",
    "gpu_density_B_fallback_from_vector": false,
    "gpu_density_A_requested": null,
    "gpu_density_A_effective": null,
    "gpu_density_A_fallback_from_vector": false,
    "xtb_A_used": false,
    "xtb_A_success": false,
    "xtb_charge_length_mismatch": false
  },
  "A:610": {
    "id": "A:610",
    "chain": "A",
    "resseq": 610,
    "resname": "ASP",
    "sasa": 0.22070901095867157,
    "partial_charge_B": -0.6010997868965912,
    "F_metal": 0.0,
    "F_P": 0.0,
    "F_hal": 0.0,
    "total_density": 41268.578125,
    "centroid": [
      1.048525094985962,
      2.4530394077301025,
      10.695145606994629
    ],
    "dipole_rho": [
      -19197.623046875,
      -6997.00390625,
      -6025.38134765625
    ],
    "curv_rho": 72055912.0,
    "curv_rho_failed": false,
    "gpu_density_B_requested": "vector",
    "gpu_density_B_effective": "vector",
    "gpu_density_B_fallback_from_vector": false,
    "gpu_density_A_requested": null,
    "gpu_density_A_effective": null,
    "gpu_density_A_fallback_from_vector": false,
    "xtb_A_used": false,
    "xtb_A_success": false,
    "xtb_charge_length_mismatch": false
  },
  "A:611": {
    "id": "A:611",
    "chain": "A",
    "resseq": 611,
    "resname": "ASP",
    "sasa": 0.03226546198129654,
    "partial_charge_B": -0.5489321810768588,
    "F_metal": 0.0,
    "F_P": 0.0,
    "F_hal": 0.0,
    "total_density": 37059.50390625,
    "centroid": [
      1.210769534111023,
      2.2907564640045166,
      10.576153755187988
    ],
    "dipole_rho": [
      -22690.806640625,
      -1642.4298095703125,
      -390.83270263671875
    ],
    "curv_rho": 69141016.0,
    "curv_rho_failed": false,
    "gpu_density_B_requested": "vector",
    "gpu_density_B_effective": "vector",
    "gpu_density_B_fallback_from_vector": false,
    "gpu_density_A_requested": null,
    "gpu_density_A_effective": null,
    "gpu_density_A_fallback_from_vector": false,
    "xtb_A_used": false,
    "xtb_A_success": false,
    "xtb_charge_length_mismatch": false
  }
}
```
