## Supplementary material for "Localized Reactivity on Proteins as Riemannian Manifolds: A Quantum-Inspired Geometric Model for Deterministic, Metal-Aware Reactive-Site Prediction": code bundle: result_bound_labels_unbound_features.json

```
{
  "case": "DB55_1ZHI_L",
  "AUROC_mean": 0.8766666666666666,
  "AUROC_std": 0.08323327326122512,
  "fold_AUROCs": [
    1.0,
    0.9333333333333332,
    0.8,
    0.775,
    0.875
  ],
  "AUPRC_mean": 0.6731349206349206,
  "AUPRC_std": 0.19494540261960405,
  "fold_AUPRCs": [
    1.0,
    0.5888888888888889,
    0.7291666666666666,
    0.40476190476190477,
    0.6428571428571428
  ],
  "policyP_info": {
    "K_target": 5,
    "K_min": 2,
    "min_valid_folds": 2,
    "n_pos_groups": 12,
    "K_used": 5,
    "n_total_folds": 5,
    "n_valid_folds": 5,
    "n_skipped_train_single_class": 0,
    "n_skipped_test_single_class": 0,
    "reason": "OK"
  },
  "n_pos": 12,
  "n_neg": 102,
  "unbound_positive_residue_ids": [
    "A:488",
    "A:489",
    "A:490",
    "A:491",
    "A:492",
    "A:493",
    "A:504",
    "A:505",
    "A:506",
    "A:516",
    "A:519",
    "A:520"
  ],
  "unbound_positive_residue_ids_path": "/content/benchmark_workdir/DB55_1ZHI_L/unbound_positive_residue_ids.json",
  "bound_positive_residue_ids_used": [
    "B:488",
    "B:489",
    "B:490",
    "B:491",
    "B:492",
    "B:493",
    "B:504",
    "B:505",
    "B:506",
    "B:516",
    "B:519",
    "B:520"
  ],
  "bound_interface_report": {
    "cutoff_angstrom": 5.0,
    "coarse_margin_angstrom": 4.0,
    "scheme": "closest-heavy",
    "protein_only": true,
    "target_bound_chains": [
      "B"
    ],
    "n_target_res": 125,
    "n_other_res": 195,
    "n_candidate_pairs": 58,
    "n_interface_target_res": 12,
    "backend_kdtree": "scipy.cKDTree",
    "auto_interface_labels": true
  },
  "mapping": {
    "n_bound_labels": 12,
    "n_mapped": 12,
    "n_dropped": 0,
    "mapped_examples": [
      {
        "bound": "B:488",
        "unbound": "A:488",
        "idx": 4
      },
      {
        "bound": "B:489",
        "unbound": "A:489",
        "idx": 5
      },
      {
        "bound": "B:490",
        "unbound": "A:490",
        "idx": 6
      },
      {
        "bound": "B:491",
        "unbound": "A:491",
        "idx": 7
      },
      {
        "bound": "B:492",
        "unbound": "A:492",
        "idx": 8
      },
      {
        "bound": "B:493",
        "unbound": "A:493",
        "idx": 9
      },
      {
        "bound": "B:504",
        "unbound": "A:504",
        "idx": 20
      },
      {
        "bound": "B:505",
        "unbound": "A:505",
        "idx": 21
      },
      {
        "bound": "B:506",
        "unbound": "A:506",
        "idx": 22
      },
      {
        "bound": "B:516",
        "unbound": "A:516",
        "idx": 32
      },
      {
        "bound": "B:519",
        "unbound": "A:519",
        "idx": 35
      },
      {
        "bound": "B:520",
        "unbound": "A:520",
        "idx": 36
      }
    ],
    "dropped_examples": []
  },
  "mapping_extra": {
    "bound_to_unbound_chain_map": {
      "B": "A"
    },
    "chain_assignment": {
      "forced_hints": [],
      "unmatched_bound_chains": [
        "A"
      ],
      "unmatched_unbound_chains": [],
      "ambiguity": [],
      "pair_details_top": {
        "B": [
          {
            "unbound": "A",
            "identity": 0.972972972972973,
            "coverage": 0.9736842105263158,
            "weight": 0.9473684210526316
          }
        ],
        "A": [
          {
            "unbound": "A",
            "identity": 0.07894736842105263,
            "coverage": 1.0,
            "weight": 0.07894736842105263
          }
        ]
      }
    },
    "dropped_chains_low_quality": [],
    "n_bound_chains_total": 2,
    "n_unbound_chains_total": 1
  },
  "symmetry": {
    "symmetry_groups": {
      "A": 0
    },
    "symmetry_policy": {
      "min_identity": 0.95,
      "min_coverage": 0.9
    },
    "collapse_only_within_symmetry_groups": true
  },
  "solvent": {
    "solvent_filter_applied": true,
    "source": "meta.json",
    "n_total": 114,
    "n_removed": 0,
    "n_unknown_resname": 0,
    "n_retained": 114,
    "solvent_codes": [
      "WAT",
      "HOH",
      "DOD",
      "TIP3"
    ]
  },
  "unbound_out_dir": "/content/benchmark_workdir/DB55_1ZHI_L/out_unbound",
  "unbound_structure": "/content/benchmark_workdir/_dataset_unpacked/1ZHI_l_u.pdb",
  "bound_structure": "/content/benchmark_workdir/_dataset_unpacked/1ZHI_bound_complex.pdb"
}
```
