## Supplementary material for "Localized Reactivity on Proteins as Riemannian Manifolds: A Quantum-Inspired Geometric Model for Deterministic, Metal-Aware Reactive-Site Prediction": code bundle: result_bound_labels_unbound_features.json

```
{
  "case": "DB55_1ZHI_R",
  "AUROC_mean": 0.7831104788999526,
  "AUROC_std": 0.13600964042221986,
  "fold_AUROCs": [
    0.9912280701754387,
    0.6140350877192982,
    0.85,
    0.8026315789473684,
    0.6576576576576576
  ],
  "AUPRC_mean": 0.42604379258614955,
  "AUPRC_std": 0.2946034504599026,
  "fold_AUPRCs": [
    0.9166666666666665,
    0.11543513957307061,
    0.14285714285714285,
    0.5526315789473684,
    0.40262843488649935
  ],
  "policyP_info": {
    "K_target": 5,
    "K_min": 2,
    "min_valid_folds": 2,
    "n_pos_groups": 12,
    "K_used": 5,
    "n_total_folds": 5,
    "n_valid_folds": 5,
    "n_skipped_train_single_class": 0,
    "n_skipped_test_single_class": 0,
    "reason": "OK"
  },
  "n_pos": 12,
  "n_neg": 191,
  "unbound_positive_residue_ids": [
    "A:62",
    "A:63",
    "A:64",
    "A:65",
    "A:93",
    "A:94",
    "A:96",
    "A:98",
    "A:117",
    "A:120",
    "A:121",
    "A:124"
  ],
  "unbound_positive_residue_ids_path": "/content/benchmark_workdir/DB55_1ZHI_R/unbound_positive_residue_ids.json",
  "bound_positive_residue_ids_used": [
    "A:117",
    "A:120",
    "A:121",
    "A:124",
    "A:62",
    "A:63",
    "A:64",
    "A:65",
    "A:93",
    "A:94",
    "A:96",
    "A:98"
  ],
  "bound_interface_report": {
    "cutoff_angstrom": 5.0,
    "coarse_margin_angstrom": 4.0,
    "scheme": "closest-heavy",
    "protein_only": true,
    "target_bound_chains": [
      "A"
    ],
    "n_target_res": 195,
    "n_other_res": 125,
    "n_candidate_pairs": 58,
    "n_interface_target_res": 12,
    "backend_kdtree": "scipy.cKDTree",
    "auto_interface_labels": true
  },
  "mapping": {
    "n_bound_labels": 12,
    "n_mapped": 12,
    "n_dropped": 0,
    "mapped_examples": [
      {
        "bound": "A:117",
        "unbound": "A:117",
        "idx": 105
      },
      {
        "bound": "A:120",
        "unbound": "A:120",
        "idx": 108
      },
      {
        "bound": "A:121",
        "unbound": "A:121",
        "idx": 109
      },
      {
        "bound": "A:124",
        "unbound": "A:124",
        "idx": 112
      },
      {
        "bound": "A:62",
        "unbound": "A:62",
        "idx": 50
      },
      {
        "bound": "A:63",
        "unbound": "A:63",
        "idx": 51
      },
      {
        "bound": "A:64",
        "unbound": "A:64",
        "idx": 52
      },
      {
        "bound": "A:65",
        "unbound": "A:65",
        "idx": 53
      },
      {
        "bound": "A:93",
        "unbound": "A:93",
        "idx": 81
      },
      {
        "bound": "A:94",
        "unbound": "A:94",
        "idx": 82
      },
      {
        "bound": "A:96",
        "unbound": "A:96",
        "idx": 84
      },
      {
        "bound": "A:98",
        "unbound": "A:98",
        "idx": 86
      }
    ],
    "dropped_examples": []
  },
  "mapping_extra": {
    "bound_to_unbound_chain_map": {
      "A": "A"
    },
    "chain_assignment": {
      "forced_hints": [],
      "unmatched_bound_chains": [
        "B"
      ],
      "unmatched_unbound_chains": [],
      "ambiguity": [],
      "pair_details_top": {
        "B": [
          {
            "unbound": "A",
            "identity": 0.1076923076923077,
            "coverage": 0.52,
            "weight": 0.05600000000000001
          }
        ],
        "A": [
          {
            "unbound": "A",
            "identity": 1.0,
            "coverage": 0.9794871794871794,
            "weight": 0.9794871794871794
          }
        ]
      }
    },
    "dropped_chains_low_quality": [],
    "n_bound_chains_total": 2,
    "n_unbound_chains_total": 1
  },
  "symmetry": {
    "symmetry_groups": {
      "A": 0
    },
    "symmetry_policy": {
      "min_identity": 0.95,
      "min_coverage": 0.9
    },
    "collapse_only_within_symmetry_groups": true
  },
  "solvent": {
    "solvent_filter_applied": true,
    "source": "meta.json",
    "n_total": 203,
    "n_removed": 0,
    "n_unknown_resname": 0,
    "n_retained": 203,
    "solvent_codes": [
      "WAT",
      "HOH",
      "DOD",
      "TIP3"
    ]
  },
  "unbound_out_dir": "/content/benchmark_workdir/DB55_1ZHI_R/out_unbound",
  "unbound_structure": "/content/benchmark_workdir/_dataset_unpacked/1ZHI_r_u.pdb",
  "bound_structure": "/content/benchmark_workdir/_dataset_unpacked/1ZHI_bound_complex.pdb"
}
```
