## Supplementary material for "Localized Reactivity on Proteins as Riemannian Manifolds: A Quantum-Inspired Geometric Model for Deterministic, Metal-Aware Reactive-Site Prediction": code bundle: unbound_positive_residue_ids.json

```
{
  "unbound_positive_residue_ids": [
    "A:62",
    "A:63",
    "A:64",
    "A:65",
    "A:93",
    "A:94",
    "A:96",
    "A:98",
    "A:117",
    "A:120",
    "A:121",
    "A:124"
  ]
}
```
