## Supplementary material for "Localized Reactivity on Proteins as Riemannian Manifolds: A Quantum-Inspired Geometric Model for Deterministic, Metal-Aware Reactive-Site Prediction": code bundle: result_bound_labels_unbound_features.json

```
{
  "case": "DB55_1ZLI_L",
  "AUROC_mean": 0.6246734006734007,
  "AUROC_std": 0.0528199210967283,
  "fold_AUROCs": [
    0.5833333333333334,
    0.66,
    0.5681818181818181,
    0.71,
    0.6018518518518519
  ],
  "AUPRC_mean": 0.4249722222222222,
  "AUPRC_std": 0.09256269932205478,
  "fold_AUPRCs": [
    0.3,
    0.49090909090909085,
    0.32708333333333334,
    0.5255555555555556,
    0.48131313131313125
  ],
  "policyP_info": {
    "K_target": 5,
    "K_min": 2,
    "min_valid_folds": 2,
    "n_pos_groups": 23,
    "K_used": 5,
    "n_total_folds": 5,
    "n_valid_folds": 5,
    "n_skipped_train_single_class": 0,
    "n_skipped_test_single_class": 0,
    "reason": "OK"
  },
  "n_pos": 23,
  "n_neg": 52,
  "unbound_positive_residue_ids": [
    "A:1",
    "A:4",
    "A:9",
    "A:10",
    "A:11",
    "A:12",
    "A:15",
    "A:26",
    "A:27",
    "A:28",
    "A:29",
    "A:34",
    "A:41",
    "A:42",
    "A:43",
    "A:44",
    "A:46",
    "A:52",
    "A:53",
    "A:54",
    "A:55",
    "A:73",
    "A:74"
  ],
  "unbound_positive_residue_ids_path": "/content/benchmark_workdir/DB55_1ZLI_L/unbound_positive_residue_ids.json",
  "bound_positive_residue_ids_used": [
    "B:1",
    "B:10",
    "B:11",
    "B:12",
    "B:15",
    "B:26",
    "B:27",
    "B:28",
    "B:29",
    "B:34",
    "B:4",
    "B:41",
    "B:42",
    "B:43",
    "B:44",
    "B:46",
    "B:52",
    "B:53",
    "B:54",
    "B:55",
    "B:73",
    "B:74",
    "B:9"
  ],
  "bound_interface_report": {
    "cutoff_angstrom": 5.0,
    "coarse_margin_angstrom": 4.0,
    "scheme": "closest-heavy",
    "protein_only": true,
    "target_bound_chains": [
      "B"
    ],
    "n_target_res": 74,
    "n_other_res": 306,
    "n_candidate_pairs": 94,
    "n_interface_target_res": 23,
    "backend_kdtree": "scipy.cKDTree",
    "auto_interface_labels": true
  },
  "mapping": {
    "n_bound_labels": 23,
    "n_mapped": 23,
    "n_dropped": 0,
    "mapped_examples": [
      {
        "bound": "B:1",
        "unbound": "A:1",
        "idx": 0
      },
      {
        "bound": "B:10",
        "unbound": "A:10",
        "idx": 9
      },
      {
        "bound": "B:11",
        "unbound": "A:11",
        "idx": 10
      },
      {
        "bound": "B:12",
        "unbound": "A:12",
        "idx": 11
      },
      {
        "bound": "B:15",
        "unbound": "A:15",
        "idx": 14
      },
      {
        "bound": "B:26",
        "unbound": "A:26",
        "idx": 25
      },
      {
        "bound": "B:27",
        "unbound": "A:27",
        "idx": 26
      },
      {
        "bound": "B:28",
        "unbound": "A:28",
        "idx": 27
      },
      {
        "bound": "B:29",
        "unbound": "A:29",
        "idx": 28
      },
      {
        "bound": "B:34",
        "unbound": "A:34",
        "idx": 33
      },
      {
        "bound": "B:4",
        "unbound": "A:4",
        "idx": 3
      },
      {
        "bound": "B:41",
        "unbound": "A:41",
        "idx": 40
      },
      {
        "bound": "B:42",
        "unbound": "A:42",
        "idx": 41
      },
      {
        "bound": "B:43",
        "unbound": "A:43",
        "idx": 42
      },
      {
        "bound": "B:44",
        "unbound": "A:44",
        "idx": 43
      },
      {
        "bound": "B:46",
        "unbound": "A:46",
        "idx": 45
      },
      {
        "bound": "B:52",
        "unbound": "A:52",
        "idx": 51
      },
      {
        "bound": "B:53",
        "unbound": "A:53",
        "idx": 52
      },
      {
        "bound": "B:54",
        "unbound": "A:54",
        "idx": 53
      },
      {
        "bound": "B:55",
        "unbound": "A:55",
        "idx": 54
      }
    ],
    "dropped_examples": []
  },
  "mapping_extra": {
    "bound_to_unbound_chain_map": {
      "B": "A"
    },
    "chain_assignment": {
      "forced_hints": [],
      "unmatched_bound_chains": [
        "A"
      ],
      "unmatched_unbound_chains": [],
      "ambiguity": [],
      "pair_details_top": {
        "B": [
          {
            "unbound": "A",
            "identity": 1.0,
            "coverage": 1.0,
            "weight": 1.0
          }
        ],
        "A": [
          {
            "unbound": "A",
            "identity": 0.06666666666666667,
            "coverage": 1.0,
            "weight": 0.06666666666666667
          }
        ]
      }
    },
    "dropped_chains_low_quality": [],
    "n_bound_chains_total": 2,
    "n_unbound_chains_total": 1
  },
  "symmetry": {
    "symmetry_groups": {
      "A": 0
    },
    "symmetry_policy": {
      "min_identity": 0.95,
      "min_coverage": 0.9
    },
    "collapse_only_within_symmetry_groups": true
  },
  "solvent": {
    "solvent_filter_applied": true,
    "source": "meta.json",
    "n_total": 75,
    "n_removed": 0,
    "n_unknown_resname": 0,
    "n_retained": 75,
    "solvent_codes": [
      "WAT",
      "HOH",
      "DOD",
      "TIP3"
    ]
  },
  "unbound_out_dir": "/content/benchmark_workdir/DB55_1ZLI_L/out_unbound",
  "unbound_structure": "/content/benchmark_workdir/_dataset_unpacked/1ZLI_l_u.pdb",
  "bound_structure": "/content/benchmark_workdir/_dataset_unpacked/1ZLI_bound_complex.pdb"
}
```
