## Supplementary material for "Localized Reactivity on Proteins as Riemannian Manifolds: A Quantum-Inspired Geometric Model for Deterministic, Metal-Aware Reactive-Site Prediction": code bundle: unbound_positive_residue_ids.json

```
{
  "unbound_positive_residue_ids": [
    "A:1",
    "A:4",
    "A:9",
    "A:10",
    "A:11",
    "A:12",
    "A:15",
    "A:26",
    "A:27",
    "A:28",
    "A:29",
    "A:34",
    "A:41",
    "A:42",
    "A:43",
    "A:44",
    "A:46",
    "A:52",
    "A:53",
    "A:54",
    "A:55",
    "A:73",
    "A:74"
  ]
}
```
