## Supplementary material for "Localized Reactivity on Proteins as Riemannian Manifolds: A Quantum-Inspired Geometric Model for Deterministic, Metal-Aware Reactive-Site Prediction": code bundle: env_features.json

```
{
  "A:1": {
    "id": "A:1",
    "chain": "A",
    "resseq": 1,
    "resname": "HIS",
    "sasa": 1.5060455799102783,
    "partial_charge_B": 0.7499999999999999,
    "F_metal": 0.0,
    "F_P": 0.0,
    "F_hal": 0.0,
    "total_density": 54683.4765625,
    "centroid": [
      -0.7896624207496643,
      4.171172618865967,
      7.119256496429443
    ],
    "dipole_rho": [
      21056.28515625,
      -28203.9296875,
      -22189.068359375
    ],
    "curv_rho": 169671888.0,
    "curv_rho_failed": false,
    "gpu_density_B_requested": "vector",
    "gpu_density_B_effective": "vector",
    "gpu_density_B_fallback_from_vector": false,
    "gpu_density_A_requested": null,
    "gpu_density_A_effective": null,
    "gpu_density_A_fallback_from_vector": false,
    "xtb_A_used": false,
    "xtb_A_success": false,
    "xtb_charge_length_mismatch": false
  },
  "A:2": {
    "id": "A:2",
    "chain": "A",
    "resseq": 2,
    "resname": "HIS",
    "sasa": 0.0,
    "partial_charge_B": 0.29999999999999993,
    "F_metal": 0.0,
    "F_P": 0.0,
    "F_hal": 0.0,
    "total_density": 70360.6796875,
    "centroid": [
      -0.49736443161964417,
      3.970381259918213,
      7.188790798187256
    ],
    "dipole_rho": [
      26269.5546875,
      -28345.439453125,
      -29451.4921875
    ],
    "curv_rho": 233380832.0,
    "curv_rho_failed": false,
    "gpu_density_B_requested": "vector",
    "gpu_density_B_effective": "vector",
    "gpu_density_B_fallback_from_vector": false,
    "gpu_density_A_requested": null,
    "gpu_density_A_effective": null,
    "gpu_density_A_fallback_from_vector": false,
    "xtb_A_used": false,
    "xtb_A_success": false,
    "xtb_charge_length_mismatch": false
  },
  "A:3": {
    "id": "A:3",
    "chain": "A",
    "resseq": 3,
    "resname": "GLY",
    "sasa": 0.0,
    "partial_charge_B": -0.06000000000000002,
    "F_metal": 0.0,
    "F_P": 0.0,
    "F_hal": 0.0,
    "total_density": 61861.68359375,
    "centroid": [
      -0.30489227175712585,
      4.297808647155762,
      7.077709674835205
    ],
    "dipole_rho": [
      13416.732421875,
      -29419.349609375,
      -22260.33203125
    ],
    "curv_rho": 209507920.0,
    "curv_rho_failed": false,
    "gpu_density_B_requested": "vector",
    "gpu_density_B_effective": "vector",
    "gpu_density_B_fallback_from_vector": false,
    "gpu_density_A_requested": null,
    "gpu_density_A_effective": null,
    "gpu_density_A_fallback_from_vector": false,
    "xtb_A_used": false,
    "xtb_A_success": false,
    "xtb_charge_length_mismatch": false
  },
  "A:4": {
    "id": "A:4",
    "chain": "A",
    "resseq": 4,
    "resname": "ALA",
    "sasa": 0.12906184792518616,
    "partial_charge_B": -0.07013801676101403,
    "F_metal": 0.0,
    "F_P": 0.0,
    "F_hal": 0.0,
    "total_density": 43164.69921875,
    "centroid": [
      -1.1975728273391724,
      3.03619122505188,
      7.769017219543457
    ],
    "dipole_rho": [
      24677.564453125,
      -9504.3681640625,
      -20210.7109375
    ],
    "curv_rho": 134544832.0,
    "curv_rho_failed": false,
    "gpu_density_B_requested": "vector",
    "gpu_density_B_effective": "vector",
    "gpu_density_B_fallback_from_vector": false,
    "gpu_density_A_requested": null,
    "gpu_density_A_effective": null,
    "gpu_density_A_fallback_from_vector": false,
    "xtb_A_used": false,
    "xtb_A_success": false,
    "xtb_charge_length_mismatch": false
  },
  "A:5": {
    "id": "A:5",
    "chain": "A",
    "resseq": 5,
    "resname": "THR",
    "sasa": 5.133684158325195,
    "partial_charge_B": -0.75,
    "F_metal": 0.0,
    "F_P": 0.0,
    "F_hal": 0.0,
    "total_density": 45972.96875,
    "centroid": [
      -1.0111607313156128,
      3.023620128631592,
      7.887172698974609
    ],
    "dipole_rho": [
      22269.787109375,
      -13637.94921875,
      -27919.26953125
    ],
    "curv_rho": 147398128.0,
    "curv_rho_failed": false,
    "gpu_density_B_requested": "vector",
    "gpu_density_B_effective": "vector",
    "gpu_density_B_fallback_from_vector": false,
    "gpu_density_A_requested": null,
    "gpu_density_A_effective": null,
    "gpu_density_A_fallback_from_vector": false,
    "xtb_A_used": false,
    "xtb_A_success": false,
    "xtb_charge_length_mismatch": false
  },
  "A:6": {
    "id": "A:6",
    "chain": "A",
    "resseq": 6,
    "resname": "GLY",
    "sasa": 0.0,
    "partial_charge_B": -0.06000000000000002,
    "F_metal": 0.0,
    "F_P": 0.0,
    "F_hal": 0.0,
    "total_density": 59805.953125,
    "centroid": [
      -0.762407124042511,
      2.981264352798462,
      7.731985569000244
    ],
    "dipole_rho": [
      25367.763671875,
      -10124.283203125,
      -35649.75
    ],
    "curv_rho": 208421104.0,
    "curv_rho_failed": false,
    "gpu_density_B_requested": "vector",
    "gpu_density_B_effective": "vector",
    "gpu_density_B_fallback_from_vector": false,
    "gpu_density_A_requested": null,
    "gpu_density_A_effective": null,
    "gpu_density_A_fallback_from_vector": false,
    "xtb_A_used": false,
    "xtb_A_success": false,
    "xtb_charge_length_mismatch": false
  },
  "A:7": {
    "id": "A:7",
    "chain": "A",
    "resseq": 7,
    "resname": "HIS",
    "sasa": 0.0,
    "partial_charge_B": 0.29999999999999993,
    "F_metal": 0.0,
    "F_P": 0.0,
    "F_hal": 0.0,
    "total_density": 74755.796875,
    "centroid": [
      -0.6401584148406982,
      2.632422685623169,
      7.580901145935059
    ],
    "dipole_rho": [
      25832.736328125,
      -8753.7119140625,
      -37165.57421875
    ],
    "curv_rho": 259323344.0,
    "curv_rho_failed": false,
    "gpu_density_B_requested": "vector",
    "gpu_density_B_effective": "vector",
    "gpu_density_B_fallback_from_vector": false,
    "gpu_density_A_requested": null,
    "gpu_density_A_effective": null,
    "gpu_density_A_fallback_from_vector": false,
    "xtb_A_used": false,
    "xtb_A_success": false,
    "xtb_charge_length_mismatch": false
  },
  "A:8": {
    "id": "A:8",
    "chain": "A",
    "resseq": 8,
    "resname": "SER",
    "sasa": 0.0,
    "partial_charge_B": -0.3,
    "F_metal": 0.0,
    "F_P": 0.0,
    "F_hal": 0.0,
    "total_density": 70201.703125,
    "centroid": [
      -0.8362700939178467,
      2.785944700241089,
      7.427849769592285
    ],
    "dipole_rho": [
      27026.240234375,
      -4528.36865234375,
      -25346.33203125
    ],
    "curv_rho": 240660544.0,
    "curv_rho_failed": false,
    "gpu_density_B_requested": "vector",
    "gpu_density_B_effective": "vector",
    "gpu_density_B_fallback_from_vector": false,
    "gpu_density_A_requested": null,
    "gpu_density_A_effective": null,
    "gpu_density_A_fallback_from_vector": false,
    "xtb_A_used": false,
    "xtb_A_success": false,
    "xtb_charge_length_mismatch": false
  },
  "A:9": {
    "id": "A:9",
    "chain": "A",
    "resseq": 9,
    "resname": "TYR",
    "sasa": 0.0,
    "partial_charge_B": -0.3,
    "F_metal": 0.0,
    "F_P": 0.0,
    "F_hal": 0.0,
    "total_density": 89617.828125,
    "centroid": [
      -0.6894809603691101,
      2.53948712348938,
      7.325345039367676
    ],
    "dipole_rho": [
      36438.07421875,
      11447.5078125,
      -27531.07421875
    ],
    "curv_rho": 288721120.0,
    "curv_rho_failed": false,
    "gpu_density_B_requested": "vector",
    "gpu_density_B_effective": "vector",
    "gpu_density_B_fallback_from_vector": false,
    "gpu_density_A_requested": null,
    "gpu_density_A_effective": null,
    "gpu_density_A_fallback_from_vector": false,
    "xtb_A_used": false,
    "xtb_A_success": false,
    "xtb_charge_length_mismatch": false
  },
  "A:10": {
    "id": "A:10",
    "chain": "A",
    "resseq": 10,
    "resname": "GLU",
    "sasa": 0.0,
    "partial_charge_B": -0.54,
    "F_metal": 0.0,
    "F_P": 0.0,
    "F_hal": 0.0,
    "total_density": 75028.4609375,
    "centroid": [
      -0.936683177947998,
      2.8392388820648193,
      7.153112411499023
    ],
    "dipole_rho": [
      40086.4609375,
      290.550048828125,
      -10950.7109375
    ],
    "curv_rho": 248114624.0,
    "curv_rho_failed": false,
    "gpu_density_B_requested": "vector",
    "gpu_density_B_effective": "vector",
    "gpu_density_B_fallback_from_vector": false,
    "gpu_density_A_requested": null,
    "gpu_density_A_effective": null,
    "gpu_density_A_fallback_from_vector": false,
    "xtb_A_used": false,
    "xtb_A_success": false,
    "xtb_charge_length_mismatch": false
  },
  "A:11": {
    "id": "A:11",
    "chain": "A",
    "resseq": 11,
    "resname": "LYS",
    "sasa": 0.0,
    "partial_charge_B": 0.11999999999999997,
    "F_metal": 0.0,
    "F_P": 0.0,
    "F_hal": 0.0,
    "total_density": 79789.078125,
    "centroid": [
      -0.7170097827911377,
      3.0286405086517334,
      7.313328742980957
    ],
    "dipole_rho": [
      40829.9609375,
      -16235.6279296875,
      -25861.830078125
    ],
    "curv_rho": 277230912.0,
    "curv_rho_failed": false,
    "gpu_density_B_requested": "vector",
    "gpu_density_B_effective": "vector",
    "gpu_density_B_fallback_from_vector": false,
    "gpu_density_A_requested": null,
    "gpu_density_A_effective": null,
    "gpu_density_A_fallback_from_vector": false,
    "xtb_A_used": false,
    "xtb_A_success": false,
    "xtb_charge_length_mismatch": false
  },
  "A:12": {
    "id": "A:12",
    "chain": "A",
    "resseq": 12,
    "resname": "TYR",
    "sasa": 0.0,
    "partial_charge_B": -0.3,
    "F_metal": 0.0,
    "F_P": 0.0,
    "F_hal": 0.0,
    "total_density": 102394.0,
    "centroid": [
      -0.48987051844596863,
      3.155419111251831,
      6.998743534088135
    ],
    "dipole_rho": [
      29183.603515625,
      -20545.087890625,
      -25902.93359375
    ],
    "curv_rho": 331906784.0,
    "curv_rho_failed": false,
    "gpu_density_B_requested": "vector",
    "gpu_density_B_effective": "vector",
    "gpu_density_B_fallback_from_vector": false,
    "gpu_density_A_requested": null,
    "gpu_density_A_effective": null,
    "gpu_density_A_fallback_from_vector": false,
    "xtb_A_used": false,
    "xtb_A_success": false,
    "xtb_charge_length_mismatch": false
  },
  "A:13": {
    "id": "A:13",
    "chain": "A",
    "resseq": 13,
    "resname": "ASN",
    "sasa": 0.0,
    "partial_charge_B": -0.12000000000000004,
    "F_metal": 0.0,
    "F_P": 0.0,
    "F_hal": 0.0,
    "total_density": 90747.71875,
    "centroid": [
      -0.3791276514530182,
      2.953178644180298,
      7.433198928833008
    ],
    "dipole_rho": [
      26056.837890625,
      -16507.8359375,
      -34367.2890625
    ],
    "curv_rho": 313115456.0,
    "curv_rho_failed": false,
    "gpu_density_B_requested": "vector",
    "gpu_density_B_effective": "vector",
    "gpu_density_B_fallback_from_vector": false,
    "gpu_density_A_requested": null,
    "gpu_density_A_effective": null,
    "gpu_density_A_fallback_from_vector": false,
    "xtb_A_used": false,
    "xtb_A_success": false,
    "xtb_charge_length_mismatch": false
  },
  "A:14": {
    "id": "A:14",
    "chain": "A",
    "resseq": 14,
    "resname": "LYS",
    "sasa": 0.47477808594703674,
    "partial_charge_B": 0.1945891720980681,
    "F_metal": 0.0,
    "F_P": 0.0,
    "F_hal": 0.0,
    "total_density": 82276.7890625,
    "centroid": [
      -0.3149523437023163,
      3.2265992164611816,
      7.5695085525512695
    ],
    "dipole_rho": [
      12659.9189453125,
      -26298.4765625,
      -43048.44921875
    ],
    "curv_rho": 288225696.0,
    "curv_rho_failed": false,
    "gpu_density_B_requested": "vector",
    "gpu_density_B_effective": "vector",
    "gpu_density_B_fallback_from_vector": false,
    "gpu_density_A_requested": null,
    "gpu_density_A_effective": null,
    "gpu_density_A_fallback_from_vector": false,
    "xtb_A_used": false,
    "xtb_A_success": false,
    "xtb_charge_length_mismatch": false
  },
  "A:15": {
    "id": "A:15",
    "chain": "A",
    "resseq": 15,
    "resname": "TRP",
    "sasa": 0.0,
    "partial_charge_B": 0.11999999999999997,
    "F_metal": 0.0,
    "F_P": 0.0,
    "F_hal": 0.0,
    "total_density": 94791.8359375,
    "centroid": [
      0.07701960951089859,
      2.9163591861724854,
      7.583857536315918
    ],
    "dipole_rho": [
      -3107.991455078125,
      -11871.8203125,
      -53403.78125
    ],
    "curv_rho": 329091872.0,
    "curv_rho_failed": false,
    "gpu_density_B_requested": "vector",
    "gpu_density_B_effective": "vector",
    "gpu_density_B_fallback_from_vector": false,
    "gpu_density_A_requested": null,
    "gpu_density_A_effective": null,
    "gpu_density_A_fallback_from_vector": false,
    "xtb_A_used": false,
    "xtb_A_success": false,
    "xtb_charge_length_mismatch": false
  },
  "A:16": {
    "id": "A:16",
    "chain": "A",
    "resseq": 16,
    "resname": "GLU",
    "sasa": 1.2216739654541016,
    "partial_charge_B": -1.35,
    "F_metal": 0.0,
    "F_P": 0.0,
    "F_hal": 0.0,
    "total_density": 72859.9609375,
    "centroid": [
      -0.143235445022583,
      3.124370574951172,
      7.871884346008301
    ],
    "dipole_rho": [
      7197.60302734375,
      -14070.625,
      -44636.8359375
    ],
    "curv_rho": 247711440.0,
    "curv_rho_failed": false,
    "gpu_density_B_requested": "vector",
    "gpu_density_B_effective": "vector",
    "gpu_density_B_fallback_from_vector": false,
    "gpu_density_A_requested": null,
    "gpu_density_A_effective": null,
    "gpu_density_A_fallback_from_vector": false,
    "xtb_A_used": false,
    "xtb_A_success": false,
    "xtb_charge_length_mismatch": false
  },
  "A:17": {
    "id": "A:17",
    "chain": "A",
    "resseq": 17,
    "resname": "THR",
    "sasa": 0.0,
    "partial_charge_B": -0.3,
    "F_metal": 0.0,
    "F_P": 0.0,
    "F_hal": 0.0,
    "total_density": 72714.921875,
    "centroid": [
      -0.3636513650417328,
      2.826486587524414,
      7.793753623962402
    ],
    "dipole_rho": [
      12842.9140625,
      -15233.7138671875,
      -37889.96875
    ],
    "curv_rho": 255359856.0,
    "curv_rho_failed": false,
    "gpu_density_B_requested": "vector",
    "gpu_density_B_effective": "vector",
    "gpu_density_B_fallback_from_vector": false,
    "gpu_density_A_requested": null,
    "gpu_density_A_effective": null,
    "gpu_density_A_fallback_from_vector": false,
    "xtb_A_used": false,
    "xtb_A_success": false,
    "xtb_charge_length_mismatch": false
  },
  "A:18": {
    "id": "A:18",
    "chain": "A",
    "resseq": 18,
    "resname": "ILE",
    "sasa": 0.0,
    "partial_charge_B": -0.06000000000000002,
    "F_metal": 0.0,
    "F_P": 0.0,
    "F_hal": 0.0,
    "total_density": 91757.484375,
    "centroid": [
      -0.1506253331899643,
      2.7008931636810303,
      7.543623924255371
    ],
    "dipole_rho": [
      11373.3095703125,
      -9132.810546875,
      -45905.2109375
    ],
    "curv_rho": 323396896.0,
    "curv_rho_failed": false,
    "gpu_density_B_requested": "vector",
    "gpu_density_B_effective": "vector",
    "gpu_density_B_fallback_from_vector": false,
    "gpu_density_A_requested": null,
    "gpu_density_A_effective": null,
    "gpu_density_A_fallback_from_vector": false,
    "xtb_A_used": false,
    "xtb_A_success": false,
    "xtb_charge_length_mismatch": false
  },
  "A:19": {
    "id": "A:19",
    "chain": "A",
    "resseq": 19,
    "resname": "GLU",
    "sasa": 0.03152985870838165,
    "partial_charge_B": -0.5622904922776979,
    "F_metal": 0.0,
    "F_P": 0.0,
    "F_hal": 0.0,
    "total_density": 75851.25,
    "centroid": [
      0.012815520167350769,
      2.6444942951202393,
      7.873504161834717
    ],
    "dipole_rho": [
      -753.963134765625,
      -7266.99755859375,
      -49608.93359375
    ],
    "curv_rho": 267770208.0,
    "curv_rho_failed": false,
    "gpu_density_B_requested": "vector",
    "gpu_density_B_effective": "vector",
    "gpu_density_B_fallback_from_vector": false,
    "gpu_density_A_requested": null,
    "gpu_density_A_effective": null,
    "gpu_density_A_fallback_from_vector": false,
    "xtb_A_used": false,
    "xtb_A_success": false,
    "xtb_charge_length_mismatch": false
  },
  "A:20": {
    "id": "A:20",
    "chain": "A",
    "resseq": 20,
    "resname": "ALA",
    "sasa": 0.03226546198129654,
    "partial_charge_B": -0.06253450419025353,
    "F_metal": 0.0,
    "F_P": 0.0,
    "F_hal": 0.0,
    "total_density": 64887.1015625,
    "centroid": [
      -0.25195565819740295,
      2.4943490028381348,
      8.009075164794922
    ],
    "dipole_rho": [
      9101.3486328125,
      -5996.30419921875,
      -39429.6796875
    ],
    "curv_rho": 220620432.0,
    "curv_rho_failed": false,
    "gpu_density_B_requested": "vector",
    "gpu_density_B_effective": "vector",
    "gpu_density_B_fallback_from_vector": false,
    "gpu_density_A_requested": null,
    "gpu_density_A_effective": null,
    "gpu_density_A_fallback_from_vector": false,
    "xtb_A_used": false,
    "xtb_A_success": false,
    "xtb_charge_length_mismatch": false
  },
  "A:21": {
    "id": "A:21",
    "chain": "A",
    "resseq": 21,
    "resname": "TRP",
    "sasa": 0.0,
    "partial_charge_B": 0.11999999999999997,
    "F_metal": 0.0,
    "F_P": 0.0,
    "F_hal": 0.0,
    "total_density": 85868.109375,
    "centroid": [
      -0.34867945313453674,
      2.323540210723877,
      7.5895209312438965
    ],
    "dipole_rho": [
      16942.314453125,
      666.4830932617188,
      -44431.93359375
    ],
    "curv_rho": 292080928.0,
    "curv_rho_failed": false,
    "gpu_density_B_requested": "vector",
    "gpu_density_B_effective": "vector",
    "gpu_density_B_fallback_from_vector": false,
    "gpu_density_A_requested": null,
    "gpu_density_A_effective": null,
    "gpu_density_A_fallback_from_vector": false,
    "xtb_A_used": false,
    "xtb_A_success": false,
    "xtb_charge_length_mismatch": false
  },
  "A:22": {
    "id": "A:22",
    "chain": "A",
    "resseq": 22,
    "resname": "THR",
    "sasa": 0.0,
    "partial_charge_B": -0.3,
    "F_metal": 0.0,
    "F_P": 0.0,
    "F_hal": 0.0,
    "total_density": 77989.1953125,
    "centroid": [
      -0.11554758250713348,
      2.259902238845825,
      7.766999244689941
    ],
    "dipole_rho": [
      4364.798828125,
      3387.1259765625,
      -42495.1875
    ],
    "curv_rho": 272323968.0,
    "curv_rho_failed": false,
    "gpu_density_B_requested": "vector",
    "gpu_density_B_effective": "vector",
    "gpu_density_B_fallback_from_vector": false,
    "gpu_density_A_requested": null,
    "gpu_density_A_effective": null,
    "gpu_density_A_fallback_from_vector": false,
    "xtb_A_used": false,
    "xtb_A_success": false,
    "xtb_charge_length_mismatch": false
  },
  "A:23": {
    "id": "A:23",
    "chain": "A",
    "resseq": 23,
    "resname": "GLN",
    "sasa": 4.259093284606934,
    "partial_charge_B": -0.3000000000000001,
    "F_metal": 0.0,
    "F_P": 0.0,
    "F_hal": 0.0,
    "total_density": 62207.140625,
    "centroid": [
      -0.18502704799175262,
      2.1996426582336426,
      8.034822463989258
    ],
    "dipole_rho": [
      3948.467529296875,
      4370.974609375,
      -49360.0703125
    ],
    "curv_rho": 212649616.0,
    "curv_rho_failed": false,
    "gpu_density_B_requested": "vector",
    "gpu_density_B_effective": "vector",
    "gpu_density_B_fallback_from_vector": false,
    "gpu_density_A_requested": null,
    "gpu_density_A_effective": null,
    "gpu_density_A_fallback_from_vector": false,
    "xtb_A_used": false,
    "xtb_A_success": false,
    "xtb_charge_length_mismatch": false
  },
  "A:24": {
    "id": "A:24",
    "chain": "A",
    "resseq": 24,
    "resname": "GLN",
    "sasa": 0.22156311571598053,
    "partial_charge_B": -0.1548082817170442,
    "F_metal": 0.0,
    "F_P": 0.0,
    "F_hal": 0.0,
    "total_density": 61144.15234375,
    "centroid": [
      -0.511951208114624,
      2.172977924346924,
      7.978206634521484
    ],
    "dipole_rho": [
      16860.42578125,
      3798.406005859375,
      -40237.22265625
    ],
    "curv_rho": 196285920.0,
    "curv_rho_failed": false,
    "gpu_density_B_requested": "vector",
    "gpu_density_B_effective": "vector",
    "gpu_density_B_fallback_from_vector": false,
    "gpu_density_A_requested": null,
    "gpu_density_A_effective": null,
    "gpu_density_A_fallback_from_vector": false,
    "xtb_A_used": false,
    "xtb_A_success": false,
    "xtb_charge_length_mismatch": false
  },
  "A:25": {
    "id": "A:25",
    "chain": "A",
    "resseq": 25,
    "resname": "VAL",
    "sasa": 0.0,
    "partial_charge_B": -0.06000000000000002,
    "F_metal": 0.0,
    "F_P": 0.0,
    "F_hal": 0.0,
    "total_density": 68435.6640625,
    "centroid": [
      -0.4019799530506134,
      1.9595133066177368,
      7.748427867889404
    ],
    "dipole_rho": [
      14605.5419921875,
      8813.453125,
      -36863.375
    ],
    "curv_rho": 232284256.0,
    "curv_rho_failed": false,
    "gpu_density_B_requested": "vector",
    "gpu_density_B_effective": "vector",
    "gpu_density_B_fallback_from_vector": false,
    "gpu_density_A_requested": null,
    "gpu_density_A_effective": null,
    "gpu_density_A_fallback_from_vector": false,
    "xtb_A_used": false,
    "xtb_A_success": false,
    "xtb_charge_length_mismatch": false
  },
  "A:26": {
    "id": "A:26",
    "chain": "A",
    "resseq": 26,
    "resname": "ALA",
    "sasa": 0.0,
    "partial_charge_B": -0.06000000000000002,
    "F_metal": 0.0,
    "F_P": 0.0,
    "F_hal": 0.0,
    "total_density": 58922.73828125,
    "centroid": [
      -0.23608554899692535,
      1.8201276063919067,
      7.932730197906494
    ],
    "dipole_rho": [
      8851.05078125,
      12869.166015625,
      -34675.390625
    ],
    "curv_rho": 199907568.0,
    "curv_rho_failed": false,
    "gpu_density_B_requested": "vector",
    "gpu_density_B_effective": "vector",
    "gpu_density_B_fallback_from_vector": false,
    "gpu_density_A_requested": null,
    "gpu_density_A_effective": null,
    "gpu_density_A_fallback_from_vector": false,
    "xtb_A_used": false,
    "xtb_A_success": false,
    "xtb_charge_length_mismatch": false
  },
  "A:27": {
    "id": "A:27",
    "chain": "A",
    "resseq": 27,
    "resname": "THR",
    "sasa": 2.3962693214416504,
    "partial_charge_B": -0.75,
    "F_metal": 0.0,
    "F_P": 0.0,
    "F_hal": 0.0,
    "total_density": 49642.3984375,
    "centroid": [
      -0.38821712136268616,
      1.7735261917114258,
      8.096940994262695
    ],
    "dipole_rho": [
      10180.8056640625,
      8275.2705078125,
      -37765.19921875
    ],
    "curv_rho": 158990192.0,
    "curv_rho_failed": false,
    "gpu_density_B_requested": "vector",
    "gpu_density_B_effective": "vector",
    "gpu_density_B_fallback_from_vector": false,
    "gpu_density_A_requested": null,
    "gpu_density_A_effective": null,
    "gpu_density_A_fallback_from_vector": false,
    "xtb_A_used": false,
    "xtb_A_success": false,
    "xtb_charge_length_mismatch": false
  },
  "A:28": {
    "id": "A:28",
    "chain": "A",
    "resseq": 28,
    "resname": "GLU",
    "sasa": 2.4622714519500732,
    "partial_charge_B": -1.35,
    "F_metal": 0.0,
    "F_P": 0.0,
    "F_hal": 0.0,
    "total_density": 51656.390625,
    "centroid": [
      -0.6914099454879761,
      1.830028772354126,
      8.026111602783203
    ],
    "dipole_rho": [
      14711.2236328125,
      9774.8642578125,
      -32316.740234375
    ],
    "curv_rho": 154426048.0,
    "curv_rho_failed": false,
    "gpu_density_B_requested": "vector",
    "gpu_density_B_effective": "vector",
    "gpu_density_B_fallback_from_vector": false,
    "gpu_density_A_requested": null,
    "gpu_density_A_effective": null,
    "gpu_density_A_fallback_from_vector": false,
    "xtb_A_used": false,
    "xtb_A_success": false,
    "xtb_charge_length_mismatch": false
  },
  "A:29": {
    "id": "A:29",
    "chain": "A",
    "resseq": 29,
    "resname": "ASN",
    "sasa": 0.0,
    "partial_charge_B": -0.12000000000000004,
    "F_metal": 0.0,
    "F_P": 0.0,
    "F_hal": 0.0,
    "total_density": 56138.8359375,
    "centroid": [
      -0.5401761531829834,
      1.5701104402542114,
      7.8104023933410645
    ],
    "dipole_rho": [
      13585.5263671875,
      13959.5078125,
      -29465.044921875
    ],
    "curv_rho": 174515792.0,
    "curv_rho_failed": false,
    "gpu_density_B_requested": "vector",
    "gpu_density_B_effective": "vector",
    "gpu_density_B_fallback_from_vector": false,
    "gpu_density_A_requested": null,
    "gpu_density_A_effective": null,
    "gpu_density_A_fallback_from_vector": false,
    "xtb_A_used": false,
    "xtb_A_success": false,
    "xtb_charge_length_mismatch": false
  },
  "A:30": {
    "id": "A:30",
    "chain": "A",
    "resseq": 30,
    "resname": "PRO",
    "sasa": 3.000687837600708,
    "partial_charge_B": -0.15000000000000005,
    "F_metal": 0.0,
    "F_P": 0.0,
    "F_hal": 0.0,
    "total_density": 48025.140625,
    "centroid": [
      -0.4082231819629669,
      1.3913047313690186,
      7.933180332183838
    ],
    "dipole_rho": [
      4543.4306640625,
      16122.9619140625,
      -32273.78125
    ],
    "curv_rho": 149084096.0,
    "curv_rho_failed": false,
    "gpu_density_B_requested": "vector",
    "gpu_density_B_effective": "vector",
    "gpu_density_B_fallback_from_vector": false,
    "gpu_density_A_requested": null,
    "gpu_density_A_effective": null,
    "gpu_density_A_fallback_from_vector": false,
    "xtb_A_used": false,
    "xtb_A_success": false,
    "xtb_charge_length_mismatch": false
  },
  "A:31": {
    "id": "A:31",
    "chain": "A",
    "resseq": 31,
    "resname": "ALA",
    "sasa": 0.3226546049118042,
    "partial_charge_B": -0.08534504073202473,
    "F_metal": 0.0,
    "F_P": 0.0,
    "F_hal": 0.0,
    "total_density": 49291.44140625,
    "centroid": [
      -0.32055577635765076,
      1.1934164762496948,
      7.744496822357178
    ],
    "dipole_rho": [
      8590.7216796875,
      20560.26953125,
      -27767.0
    ],
    "curv_rho": 155872352.0,
    "curv_rho_failed": false,
    "gpu_density_B_requested": "vector",
    "gpu_density_B_effective": "vector",
    "gpu_density_B_fallback_from_vector": false,
    "gpu_density_A_requested": null,
    "gpu_density_A_effective": null,
    "gpu_density_A_fallback_from_vector": false,
    "xtb_A_used": false,
    "xtb_A_success": false,
    "xtb_charge_length_mismatch": false
  },
  "A:32": {
    "id": "A:32",
    "chain": "A",
    "resseq": 32,
    "resname": "LEU",
    "sasa": 0.0,
    "partial_charge_B": -0.06000000000000002,
    "F_metal": 0.0,
    "F_P": 0.0,
    "F_hal": 0.0,
    "total_density": 65226.9453125,
    "centroid": [
      -0.32141777873039246,
      1.3929524421691895,
      7.560083389282227
    ],
    "dipole_rho": [
      14181.62109375,
      26920.955078125,
      -26756.359375
    ],
    "curv_rho": 198371904.0,
    "curv_rho_failed": false,
    "gpu_density_B_requested": "vector",
    "gpu_density_B_effective": "vector",
    "gpu_density_B_fallback_from_vector": false,
    "gpu_density_A_requested": null,
    "gpu_density_A_effective": null,
    "gpu_density_A_fallback_from_vector": false,
    "xtb_A_used": false,
    "xtb_A_success": false,
    "xtb_charge_length_mismatch": false
  },
  "A:33": {
    "id": "A:33",
    "chain": "A",
    "resseq": 33,
    "resname": "ILE",
    "sasa": 0.0,
    "partial_charge_B": -0.06000000000000002,
    "F_metal": 0.0,
    "F_P": 0.0,
    "F_hal": 0.0,
    "total_density": 67844.25,
    "centroid": [
      -0.24304674565792084,
      1.6215349435806274,
      7.687048435211182
    ],
    "dipole_rho": [
      4712.00244140625,
      17534.19140625,
      -30981.05859375
    ],
    "curv_rho": 220510032.0,
    "curv_rho_failed": false,
    "gpu_density_B_requested": "vector",
    "gpu_density_B_effective": "vector",
    "gpu_density_B_fallback_from_vector": false,
    "gpu_density_A_requested": null,
    "gpu_density_A_effective": null,
    "gpu_density_A_fallback_from_vector": false,
    "xtb_A_used": false,
    "xtb_A_success": false,
    "xtb_charge_length_mismatch": false
  },
  "A:34": {
    "id": "A:34",
    "chain": "A",
    "resseq": 34,
    "resname": "SER",
    "sasa": 0.09679638594388962,
    "partial_charge_B": -0.33801756285380247,
    "F_metal": 0.0,
    "F_P": 0.0,
    "F_hal": 0.0,
    "total_density": 67125.5625,
    "centroid": [
      0.06216808781027794,
      1.6190105676651,
      7.7286224365234375
    ],
    "dipole_rho": [
      -3617.97265625,
      18116.79296875,
      -36108.69140625
    ],
    "curv_rho": 224842384.0,
    "curv_rho_failed": false,
    "gpu_density_B_requested": "vector",
    "gpu_density_B_effective": "vector",
    "gpu_density_B_fallback_from_vector": false,
    "gpu_density_A_requested": null,
    "gpu_density_A_effective": null,
    "gpu_density_A_fallback_from_vector": false,
    "xtb_A_used": false,
    "xtb_A_success": false,
    "xtb_charge_length_mismatch": false
  },
  "A:35": {
    "id": "A:35",
    "chain": "A",
    "resseq": 35,
    "resname": "ARG",
    "sasa": 0.5360075831413269,
    "partial_charge_B": 0.8168340961655755,
    "F_metal": 0.0,
    "F_P": 0.0,
    "F_hal": 0.0,
    "total_density": 75020.8515625,
    "centroid": [
      0.1391691118478775,
      2.0725581645965576,
      7.912691593170166
    ],
    "dipole_rho": [
      -4972.10986328125,
      12591.5224609375,
      -45187.71875
    ],
    "curv_rho": 245620928.0,
    "curv_rho_failed": false,
    "gpu_density_B_requested": "vector",
    "gpu_density_B_effective": "vector",
    "gpu_density_B_fallback_from_vector": false,
    "gpu_density_A_requested": null,
    "gpu_density_A_effective": null,
    "gpu_density_A_fallback_from_vector": false,
    "xtb_A_used": false,
    "xtb_A_success": false,
    "xtb_charge_length_mismatch": false
  },
  "A:36": {
    "id": "A:36",
    "chain": "A",
    "resseq": 36,
    "resname": "SER",
    "sasa": 0.06453092396259308,
    "partial_charge_B": -0.325345041902535,
    "F_metal": 0.0,
    "F_P": 0.0,
    "F_hal": 0.0,
    "total_density": 73663.6953125,
    "centroid": [
      0.41544508934020996,
      1.9646297693252563,
      7.728867530822754
    ],
    "dipole_rho": [
      -15703.0009765625,
      14087.9501953125,
      -42212.89453125
    ],
    "curv_rho": 261273760.0,
    "curv_rho_failed": false,
    "gpu_density_B_requested": "vector",
    "gpu_density_B_effective": "vector",
    "gpu_density_B_fallback_from_vector": false,
    "gpu_density_A_requested": null,
    "gpu_density_A_effective": null,
    "gpu_density_A_fallback_from_vector": false,
    "xtb_A_used": false,
    "xtb_A_success": false,
    "xtb_charge_length_mismatch": false
  },
  "A:37": {
    "id": "A:37",
    "chain": "A",
    "resseq": 37,
    "resname": "VAL",
    "sasa": 1.2172603607177734,
    "partial_charge_B": -0.15000000000000005,
    "F_metal": 0.0,
    "F_P": 0.0,
    "F_hal": 0.0,
    "total_density": 66442.4921875,
    "centroid": [
      0.6796041131019592,
      2.1634960174560547,
      7.860239028930664
    ],
    "dipole_rho": [
      -13933.6591796875,
      6581.322265625,
      -37669.4296875
    ],
    "curv_rho": 235603680.0,
    "curv_rho_failed": false,
    "gpu_density_B_requested": "vector",
    "gpu_density_B_effective": "vector",
    "gpu_density_B_fallback_from_vector": false,
    "gpu_density_A_requested": null,
    "gpu_density_A_effective": null,
    "gpu_density_A_fallback_from_vector": false,
    "xtb_A_used": false,
    "xtb_A_success": false,
    "xtb_charge_length_mismatch": false
  },
  "A:38": {
    "id": "A:38",
    "chain": "A",
    "resseq": 38,
    "resname": "ILE",
    "sasa": 0.0,
    "partial_charge_B": -0.06000000000000002,
    "F_metal": 0.0,
    "F_P": 0.0,
    "F_hal": 0.0,
    "total_density": 84439.5546875,
    "centroid": [
      0.766000509262085,
      2.2089812755584717,
      7.486743450164795
    ],
    "dipole_rho": [
      -26885.509765625,
      11807.2890625,
      -42993.9765625
    ],
    "curv_rho": 303644800.0,
    "curv_rho_failed": false,
    "gpu_density_B_requested": "vector",
    "gpu_density_B_effective": "vector",
    "gpu_density_B_fallback_from_vector": false,
    "gpu_density_A_requested": null,
    "gpu_density_A_effective": null,
    "gpu_density_A_fallback_from_vector": false,
    "xtb_A_used": false,
    "xtb_A_success": false,
    "xtb_charge_length_mismatch": false
  },
  "A:39": {
    "id": "A:39",
    "chain": "A",
    "resseq": 39,
    "resname": "GLY",
    "sasa": 0.0,
    "partial_charge_B": -0.06000000000000002,
    "F_metal": 0.0,
    "F_P": 0.0,
    "F_hal": 0.0,
    "total_density": 72964.078125,
    "centroid": [
      0.8527606725692749,
      2.4011030197143555,
      7.671731948852539
    ],
    "dipole_rho": [
      -24830.71875,
      523.76708984375,
      -40709.71875
    ],
    "curv_rho": 263989280.0,
    "curv_rho_failed": false,
    "gpu_density_B_requested": "vector",
    "gpu_density_B_effective": "vector",
    "gpu_density_B_fallback_from_vector": false,
    "gpu_density_A_requested": null,
    "gpu_density_A_effective": null,
    "gpu_density_A_fallback_from_vector": false,
    "xtb_A_used": false,
    "xtb_A_success": false,
    "xtb_charge_length_mismatch": false
  },
  "A:40": {
    "id": "A:40",
    "chain": "A",
    "resseq": 40,
    "resname": "THR",
    "sasa": 1.0727508068084717,
    "partial_charge_B": -0.7213315489686722,
    "F_metal": 0.0,
    "F_P": 0.0,
    "F_hal": 0.0,
    "total_density": 69071.1484375,
    "centroid": [
      0.9712700247764587,
      2.731517791748047,
      7.720726490020752
    ],
    "dipole_rho": [
      -22500.51953125,
      -917.4341430664062,
      -43045.19140625
    ],
    "curv_rho": 253424144.0,
    "curv_rho_failed": false,
    "gpu_density_B_requested": "vector",
    "gpu_density_B_effective": "vector",
    "gpu_density_B_fallback_from_vector": false,
    "gpu_density_A_requested": null,
    "gpu_density_A_effective": null,
    "gpu_density_A_fallback_from_vector": false,
    "xtb_A_used": false,
    "xtb_A_success": false,
    "xtb_charge_length_mismatch": false
  },
  "A:41": {
    "id": "A:41",
    "chain": "A",
    "resseq": 41,
    "resname": "THR",
    "sasa": 0.0,
    "partial_charge_B": -0.3,
    "F_metal": 0.0,
    "F_P": 0.0,
    "F_hal": 0.0,
    "total_density": 77538.8203125,
    "centroid": [
      0.8413620591163635,
      2.979950428009033,
      7.6098175048828125
    ],
    "dipole_rho": [
      -25316.037109375,
      -7735.56640625,
      -41878.56640625
    ],
    "curv_rho": 285484128.0,
    "curv_rho_failed": false,
    "gpu_density_B_requested": "vector",
    "gpu_density_B_effective": "vector",
    "gpu_density_B_fallback_from_vector": false,
    "gpu_density_A_requested": null,
    "gpu_density_A_effective": null,
    "gpu_density_A_fallback_from_vector": false,
    "xtb_A_used": false,
    "xtb_A_success": false,
    "xtb_charge_length_mismatch": false
  },
  "A:42": {
    "id": "A:42",
    "chain": "A",
    "resseq": 42,
    "resname": "PHE",
    "sasa": 0.0,
    "partial_charge_B": -0.06000000000000002,
    "F_metal": 0.0,
    "F_P": 0.0,
    "F_hal": 0.0,
    "total_density": 73200.078125,
    "centroid": [
      1.0506514310836792,
      3.164586067199707,
      7.600290775299072
    ],
    "dipole_rho": [
      -37338.90234375,
      -25248.37109375,
      -36997.98828125
    ],
    "curv_rho": 255058960.0,
    "curv_rho_failed": false,
    "gpu_density_B_requested": "vector",
    "gpu_density_B_effective": "vector",
    "gpu_density_B_fallback_from_vector": false,
    "gpu_density_A_requested": null,
    "gpu_density_A_effective": null,
    "gpu_density_A_fallback_from_vector": false,
    "xtb_A_used": false,
    "xtb_A_success": false,
    "xtb_charge_length_mismatch": false
  },
  "A:43": {
    "id": "A:43",
    "chain": "A",
    "resseq": 43,
    "resname": "GLU",
    "sasa": 0.8197762966156006,
    "partial_charge_B": -1.119552778150961,
    "F_metal": 0.0,
    "F_P": 0.0,
    "F_hal": 0.0,
    "total_density": 73428.234375,
    "centroid": [
      0.8232207298278809,
      3.362955093383789,
      7.652095317840576
    ],
    "dipole_rho": [
      -21964.12109375,
      -18443.52734375,
      -47699.25
    ],
    "curv_rho": 260617648.0,
    "curv_rho_failed": false,
    "gpu_density_B_requested": "vector",
    "gpu_density_B_effective": "vector",
    "gpu_density_B_fallback_from_vector": false,
    "gpu_density_A_requested": null,
    "gpu_density_A_effective": null,
    "gpu_density_A_fallback_from_vector": false,
    "xtb_A_used": false,
    "xtb_A_success": false,
    "xtb_charge_length_mismatch": false
  },
  "A:44": {
    "id": "A:44",
    "chain": "A",
    "resseq": 44,
    "resname": "GLY",
    "sasa": 0.6012741327285767,
    "partial_charge_B": -0.10723105498303424,
    "F_metal": 0.0,
    "F_P": 0.0,
    "F_hal": 0.0,
    "total_density": 57684.4609375,
    "centroid": [
      0.8722875714302063,
      3.0674760341644287,
      7.939049243927002
    ],
    "dipole_rho": [
      -14899.16796875,
      -5133.84130859375,
      -36645.51953125
    ],
    "curv_rho": 207271984.0,
    "curv_rho_failed": false,
    "gpu_density_B_requested": "vector",
    "gpu_density_B_effective": "vector",
    "gpu_density_B_fallback_from_vector": false,
    "gpu_density_A_requested": null,
    "gpu_density_A_effective": null,
    "gpu_density_A_fallback_from_vector": false,
    "xtb_A_used": false,
    "xtb_A_success": false,
    "xtb_charge_length_mismatch": false
  },
  "A:45": {
    "id": "A:45",
    "chain": "A",
    "resseq": 45,
    "resname": "ARG",
    "sasa": 2.627105474472046,
    "partial_charge_B": 1.2,
    "F_metal": 0.0,
    "F_P": 0.0,
    "F_hal": 0.0,
    "total_density": 71548.5859375,
    "centroid": [
      0.6275733113288879,
      2.9507896900177,
      7.827302932739258
    ],
    "dipole_rho": [
      -13753.546875,
      -16000.9306640625,
      -49276.6171875
    ],
    "curv_rho": 261148576.0,
    "curv_rho_failed": false,
    "gpu_density_B_requested": "vector",
    "gpu_density_B_effective": "vector",
    "gpu_density_B_fallback_from_vector": false,
    "gpu_density_A_requested": null,
    "gpu_density_A_effective": null,
    "gpu_density_A_fallback_from_vector": false,
    "xtb_A_used": false,
    "xtb_A_success": false,
    "xtb_charge_length_mismatch": false
  },
  "A:46": {
    "id": "A:46",
    "chain": "A",
    "resseq": 46,
    "resname": "ALA",
    "sasa": 0.0,
    "partial_charge_B": -0.06000000000000002,
    "F_metal": 0.0,
    "F_P": 0.0,
    "F_hal": 0.0,
    "total_density": 74505.7109375,
    "centroid": [
      0.5749751925468445,
      2.6702067852020264,
      7.8163580894470215
    ],
    "dipole_rho": [
      -13941.8603515625,
      307.4730529785156,
      -46555.7890625
    ],
    "curv_rho": 271817728.0,
    "curv_rho_failed": false,
    "gpu_density_B_requested": "vector",
    "gpu_density_B_effective": "vector",
    "gpu_density_B_fallback_from_vector": false,
    "gpu_density_A_requested": null,
    "gpu_density_A_effective": null,
    "gpu_density_A_fallback_from_vector": false,
    "xtb_A_used": false,
    "xtb_A_success": false,
    "xtb_charge_length_mismatch": false
  },
  "A:47": {
    "id": "A:47",
    "chain": "A",
    "resseq": 47,
    "resname": "ILE",
    "sasa": 0.0,
    "partial_charge_B": -0.06000000000000002,
    "F_metal": 0.0,
    "F_P": 0.0,
    "F_hal": 0.0,
    "total_density": 88289.453125,
    "centroid": [
      0.6185122132301331,
      2.515170097351074,
      7.560402870178223
    ],
    "dipole_rho": [
      -21062.580078125,
      778.7041015625,
      -43775.87890625
    ],
    "curv_rho": 319657888.0,
    "curv_rho_failed": false,
    "gpu_density_B_requested": "vector",
    "gpu_density_B_effective": "vector",
    "gpu_density_B_fallback_from_vector": false,
    "gpu_density_A_requested": null,
    "gpu_density_A_effective": null,
    "gpu_density_A_fallback_from_vector": false,
    "xtb_A_used": false,
    "xtb_A_success": false,
    "xtb_charge_length_mismatch": false
  },
  "A:48": {
    "id": "A:48",
    "chain": "A",
    "resseq": 48,
    "resname": "TYR",
    "sasa": 0.0,
    "partial_charge_B": -0.3,
    "F_metal": 0.0,
    "F_P": 0.0,
    "F_hal": 0.0,
    "total_density": 92130.640625,
    "centroid": [
      0.38064882159233093,
      2.3616392612457275,
      7.612292766571045
    ],
    "dipole_rho": [
      -4585.9189453125,
      1564.4462890625,
      -64672.5703125
    ],
    "curv_rho": 322160224.0,
    "curv_rho_failed": false,
    "gpu_density_B_requested": "vector",
    "gpu_density_B_effective": "vector",
    "gpu_density_B_fallback_from_vector": false,
    "gpu_density_A_requested": null,
    "gpu_density_A_effective": null,
    "gpu_density_A_fallback_from_vector": false,
    "xtb_A_used": false,
    "xtb_A_success": false,
    "xtb_charge_length_mismatch": false
  },
  "A:49": {
    "id": "A:49",
    "chain": "A",
    "resseq": 49,
    "resname": "LEU",
    "sasa": 0.0,
    "partial_charge_B": -0.06000000000000002,
    "F_metal": 0.0,
    "F_P": 0.0,
    "F_hal": 0.0,
    "total_density": 93783.6796875,
    "centroid": [
      0.3924245238304138,
      2.011641502380371,
      7.421224594116211
    ],
    "dipole_rho": [
      -12663.1865234375,
      14484.1181640625,
      -41634.08984375
    ],
    "curv_rho": 320857472.0,
    "curv_rho_failed": false,
    "gpu_density_B_requested": "vector",
    "gpu_density_B_effective": "vector",
    "gpu_density_B_fallback_from_vector": false,
    "gpu_density_A_requested": null,
    "gpu_density_A_effective": null,
    "gpu_density_A_fallback_from_vector": false,
    "xtb_A_used": false,
    "xtb_A_success": false,
    "xtb_charge_length_mismatch": false
  },
  "A:50": {
    "id": "A:50",
    "chain": "A",
    "resseq": 50,
    "resname": "LEU",
    "sasa": 0.0,
    "partial_charge_B": -0.06000000000000002,
    "F_metal": 0.0,
    "F_P": 0.0,
    "F_hal": 0.0,
    "total_density": 88771.2109375,
    "centroid": [
      0.05771856755018234,
      1.9338716268539429,
      7.479608058929443
    ],
    "dipole_rho": [
      -1706.0863037109375,
      13595.0009765625,
      -36750.65234375
    ],
    "curv_rho": 301269184.0,
    "curv_rho_failed": false,
    "gpu_density_B_requested": "vector",
    "gpu_density_B_effective": "vector",
    "gpu_density_B_fallback_from_vector": false,
    "gpu_density_A_requested": null,
    "gpu_density_A_effective": null,
    "gpu_density_A_fallback_from_vector": false,
    "xtb_A_used": false,
    "xtb_A_success": false,
    "xtb_charge_length_mismatch": false
  },
  "A:51": {
    "id": "A:51",
    "chain": "A",
    "resseq": 51,
    "resname": "LYS",
    "sasa": 0.0,
    "partial_charge_B": 0.11999999999999997,
    "F_metal": 0.0,
    "F_P": 0.0,
    "F_hal": 0.0,
    "total_density": 82208.46875,
    "centroid": [
      0.15098464488983154,
      1.6293983459472656,
      7.493419170379639
    ],
    "dipole_rho": [
      -9649.7958984375,
      37079.54296875,
      -31053.150390625
    ],
    "curv_rho": 269419648.0,
    "curv_rho_failed": false,
    "gpu_density_B_requested": "vector",
    "gpu_density_B_effective": "vector",
    "gpu_density_B_fallback_from_vector": false,
    "gpu_density_A_requested": null,
    "gpu_density_A_effective": null,
    "gpu_density_A_fallback_from_vector": false,
    "xtb_A_used": false,
    "xtb_A_success": false,
    "xtb_charge_length_mismatch": false
  },
  "A:52": {
    "id": "A:52",
    "chain": "A",
    "resseq": 52,
    "resname": "VAL",
    "sasa": 0.0,
    "partial_charge_B": -0.06000000000000002,
    "F_metal": 0.0,
    "F_P": 0.0,
    "F_hal": 0.0,
    "total_density": 80163.1328125,
    "centroid": [
      -0.10372082144021988,
      1.551396131515503,
      7.329921722412109
    ],
    "dipole_rho": [
      4535.568359375,
      23072.916015625,
      -22477.203125
    ],
    "curv_rho": 260077856.0,
    "curv_rho_failed": false,
    "gpu_density_B_requested": "vector",
    "gpu_density_B_effective": "vector",
    "gpu_density_B_fallback_from_vector": false,
    "gpu_density_A_requested": null,
    "gpu_density_A_effective": null,
    "gpu_density_A_fallback_from_vector": false,
    "xtb_A_used": false,
    "xtb_A_success": false,
    "xtb_charge_length_mismatch": false
  },
  "A:53": {
    "id": "A:53",
    "chain": "A",
    "resseq": 53,
    "resname": "GLY",
    "sasa": 0.0,
    "partial_charge_B": -0.06000000000000002,
    "F_metal": 0.0,
    "F_P": 0.0,
    "F_hal": 0.0,
    "total_density": 66378.4921875,
    "centroid": [
      -0.09614606946706772,
      1.2839360237121582,
      7.366942405700684
    ],
    "dipole_rho": [
      7122.67333984375,
      27627.466796875,
      -24542.302734375
    ],
    "curv_rho": 216673024.0,
    "curv_rho_failed": false,
    "gpu_density_B_requested": "vector",
    "gpu_density_B_effective": "vector",
    "gpu_density_B_fallback_from_vector": false,
    "gpu_density_A_requested": null,
    "gpu_density_A_effective": null,
    "gpu_density_A_fallback_from_vector": false,
    "xtb_A_used": false,
    "xtb_A_success": false,
    "xtb_charge_length_mismatch": false
  },
  "A:54": {
    "id": "A:54",
    "chain": "A",
    "resseq": 54,
    "resname": "LYS",
    "sasa": 2.2620091438293457,
    "partial_charge_B": 0.29999999999999993,
    "F_metal": 0.0,
    "F_P": 0.0,
    "F_hal": 0.0,
    "total_density": 53518.31640625,
    "centroid": [
      -0.17079971730709076,
      0.9698184132575989,
      7.458504676818848
    ],
    "dipole_rho": [
      9756.998046875,
      28488.787109375,
      -23392.658203125
    ],
    "curv_rho": 155090736.0,
    "curv_rho_failed": false,
    "gpu_density_B_requested": "vector",
    "gpu_density_B_effective": "vector",
    "gpu_density_B_fallback_from_vector": false,
    "gpu_density_A_requested": null,
    "gpu_density_A_effective": null,
    "gpu_density_A_fallback_from_vector": false,
    "xtb_A_used": false,
    "xtb_A_success": false,
    "xtb_charge_length_mismatch": false
  },
  "A:55": {
    "id": "A:55",
    "chain": "A",
    "resseq": 55,
    "resname": "ALA",
    "sasa": 0.38718554377555847,
    "partial_charge_B": -0.09041405028304203,
    "F_metal": 0.0,
    "F_P": 0.0,
    "F_hal": 0.0,
    "total_density": 45995.65234375,
    "centroid": [
      -0.0520058274269104,
      0.8543270826339722,
      7.558003902435303
    ],
    "dipole_rho": [
      -1559.518310546875,
      23695.44140625,
      -20359.279296875
    ],
    "curv_rho": 134769760.0,
    "curv_rho_failed": false,
    "gpu_density_B_requested": "vector",
    "gpu_density_B_effective": "vector",
    "gpu_density_B_fallback_from_vector": false,
    "gpu_density_A_requested": null,
    "gpu_density_A_effective": null,
    "gpu_density_A_fallback_from_vector": false,
    "xtb_A_used": false,
    "xtb_A_success": false,
    "xtb_charge_length_mismatch": false
  },
  "A:56": {
    "id": "A:56",
    "chain": "A",
    "resseq": 56,
    "resname": "GLY",
    "sasa": 0.0,
    "partial_charge_B": -0.06000000000000002,
    "F_metal": 0.0,
    "F_P": 0.0,
    "F_hal": 0.0,
    "total_density": 45770.21875,
    "centroid": [
      0.11761676520109177,
      0.7873668074607849,
      7.4544219970703125
    ],
    "dipole_rho": [
      -7345.35205078125,
      28183.78515625,
      -17421.43359375
    ],
    "curv_rho": 135060288.0,
    "curv_rho_failed": false,
    "gpu_density_B_requested": "vector",
    "gpu_density_B_effective": "vector",
    "gpu_density_B_fallback_from_vector": false,
    "gpu_density_A_requested": null,
    "gpu_density_A_effective": null,
    "gpu_density_A_fallback_from_vector": false,
    "xtb_A_used": false,
    "xtb_A_success": false,
    "xtb_charge_length_mismatch": false
  },
  "A:57": {
    "id": "A:57",
    "chain": "A",
    "resseq": 57,
    "resname": "GLN",
    "sasa": 9.608298301696777,
    "partial_charge_B": -0.3000000000000001,
    "F_metal": 0.0,
    "F_P": 0.0,
    "F_hal": 0.0,
    "total_density": 35915.40234375,
    "centroid": [
      0.33399778604507446,
      0.4955015182495117,
      7.3725905418396
    ],
    "dipole_rho": [
      -7721.4921875,
      24136.40625,
      -16028.904296875
    ],
    "curv_rho": 90744320.0,
    "curv_rho_failed": false,
    "gpu_density_B_requested": "vector",
    "gpu_density_B_effective": "vector",
    "gpu_density_B_fallback_from_vector": false,
    "gpu_density_A_requested": null,
    "gpu_density_A_effective": null,
    "gpu_density_A_fallback_from_vector": false,
    "xtb_A_used": false,
    "xtb_A_success": false,
    "xtb_charge_length_mismatch": false
  },
  "A:58": {
    "id": "A:58",
    "chain": "A",
    "resseq": 58,
    "resname": "ASN",
    "sasa": 3.1631131172180176,
    "partial_charge_B": -0.3000000000000001,
    "F_metal": 0.0,
    "F_P": 0.0,
    "F_hal": 0.0,
    "total_density": 41851.53515625,
    "centroid": [
      0.5350542068481445,
      0.6424475312232971,
      7.195825099945068
    ],
    "dipole_rho": [
      -11783.650390625,
      26305.15625,
      -11808.9599609375
    ],
    "curv_rho": 112774296.0,
    "curv_rho_failed": false,
    "gpu_density_B_requested": "vector",
    "gpu_density_B_effective": "vector",
    "gpu_density_B_fallback_from_vector": false,
    "gpu_density_A_requested": null,
    "gpu_density_A_effective": null,
    "gpu_density_A_fallback_from_vector": false,
    "xtb_A_used": false,
    "xtb_A_success": false,
    "xtb_charge_length_mismatch": false
  },
  "A:59": {
    "id": "A:59",
    "chain": "A",
    "resseq": 59,
    "resname": "LYS",
    "sasa": 0.0,
    "partial_charge_B": 0.11999999999999997,
    "F_metal": 0.0,
    "F_P": 0.0,
    "F_hal": 0.0,
    "total_density": 63055.9921875,
    "centroid": [
      0.28078901767730713,
      0.978961706161499,
      7.147315979003906
    ],
    "dipole_rho": [
      -5922.3544921875,
      35924.0859375,
      -16623.37890625
    ],
    "curv_rho": 182260992.0,
    "curv_rho_failed": false,
    "gpu_density_B_requested": "vector",
    "gpu_density_B_effective": "vector",
    "gpu_density_B_fallback_from_vector": false,
    "gpu_density_A_requested": null,
    "gpu_density_A_effective": null,
    "gpu_density_A_fallback_from_vector": false,
    "xtb_A_used": false,
    "xtb_A_success": false,
    "xtb_charge_length_mismatch": false
  },
  "A:60": {
    "id": "A:60",
    "chain": "A",
    "resseq": 60,
    "resname": "PRO",
    "sasa": 0.0,
    "partial_charge_B": -0.06000000000000002,
    "F_metal": 0.0,
    "F_P": 0.0,
    "F_hal": 0.0,
    "total_density": 62913.1484375,
    "centroid": [
      0.3710944354534149,
      1.0165891647338867,
      6.885448455810547
    ],
    "dipole_rho": [
      -8905.251953125,
      31849.546875,
      -9111.2060546875
    ],
    "curv_rho": 196562672.0,
    "curv_rho_failed": false,
    "gpu_density_B_requested": "vector",
    "gpu_density_B_effective": "vector",
    "gpu_density_B_fallback_from_vector": false,
    "gpu_density_A_requested": null,
    "gpu_density_A_effective": null,
    "gpu_density_A_fallback_from_vector": false,
    "xtb_A_used": false,
    "xtb_A_success": false,
    "xtb_charge_length_mismatch": false
  },
  "A:61": {
    "id": "A:61",
    "chain": "A",
    "resseq": 61,
    "resname": "ALA",
    "sasa": 0.0,
    "partial_charge_B": -0.06000000000000002,
    "F_metal": 0.0,
    "F_P": 0.0,
    "F_hal": 0.0,
    "total_density": 76204.15625,
    "centroid": [
      0.4300214350223541,
      1.3247926235198975,
      6.873363971710205
    ],
    "dipole_rho": [
      -11633.2138671875,
      29575.791015625,
      -11544.5009765625
    ],
    "curv_rho": 253405776.0,
    "curv_rho_failed": false,
    "gpu_density_B_requested": "vector",
    "gpu_density_B_effective": "vector",
    "gpu_density_B_fallback_from_vector": false,
    "gpu_density_A_requested": null,
    "gpu_density_A_effective": null,
    "gpu_density_A_fallback_from_vector": false,
    "xtb_A_used": false,
    "xtb_A_success": false,
    "xtb_charge_length_mismatch": false
  },
  "A:62": {
    "id": "A:62",
    "chain": "A",
    "resseq": 62,
    "resname": "ILE",
    "sasa": 0.0,
    "partial_charge_B": -0.06000000000000002,
    "F_metal": 0.0,
    "F_P": 0.0,
    "F_hal": 0.0,
    "total_density": 96091.0703125,
    "centroid": [
      0.27666163444519043,
      1.5686668157577515,
      6.751091957092285
    ],
    "dipole_rho": [
      -7230.9326171875,
      32616.1171875,
      -9193.0341796875
    ],
    "curv_rho": 302728160.0,
    "curv_rho_failed": false,
    "gpu_density_B_requested": "vector",
    "gpu_density_B_effective": "vector",
    "gpu_density_B_fallback_from_vector": false,
    "gpu_density_A_requested": null,
    "gpu_density_A_effective": null,
    "gpu_density_A_fallback_from_vector": false,
    "xtb_A_used": false,
    "xtb_A_success": false,
    "xtb_charge_length_mismatch": false
  },
  "A:63": {
    "id": "A:63",
    "chain": "A",
    "resseq": 63,
    "resname": "PHE",
    "sasa": 0.0,
    "partial_charge_B": -0.06000000000000002,
    "F_metal": 0.0,
    "F_P": 0.0,
    "F_hal": 0.0,
    "total_density": 107072.9375,
    "centroid": [
      0.48984000086784363,
      1.9183083772659302,
      6.926373481750488
    ],
    "dipole_rho": [
      -21901.87890625,
      23218.19921875,
      -16130.94140625
    ],
    "curv_rho": 354623552.0,
    "curv_rho_failed": false,
    "gpu_density_B_requested": "vector",
    "gpu_density_B_effective": "vector",
    "gpu_density_B_fallback_from_vector": false,
    "gpu_density_A_requested": null,
    "gpu_density_A_effective": null,
    "gpu_density_A_fallback_from_vector": false,
    "xtb_A_used": false,
    "xtb_A_success": false,
    "xtb_charge_length_mismatch": false
  },
  "A:64": {
    "id": "A:64",
    "chain": "A",
    "resseq": 64,
    "resname": "MET",
    "sasa": 0.0,
    "partial_charge_B": -0.21000000000000002,
    "F_metal": 0.0,
    "F_P": 0.0,
    "F_hal": 0.0,
    "total_density": 112968.921875,
    "centroid": [
      0.14243343472480774,
      2.0549561977386475,
      6.885793209075928
    ],
    "dipole_rho": [
      -8485.8388671875,
      17077.38671875,
      -8123.3134765625
    ],
    "curv_rho": 368360384.0,
    "curv_rho_failed": false,
    "gpu_density_B_requested": "vector",
    "gpu_density_B_effective": "vector",
    "gpu_density_B_fallback_from_vector": false,
    "gpu_density_A_requested": null,
    "gpu_density_A_effective": null,
    "gpu_density_A_fallback_from_vector": false,
    "xtb_A_used": false,
    "xtb_A_success": false,
    "xtb_charge_length_mismatch": false
  },
  "A:65": {
    "id": "A:65",
    "chain": "A",
    "resseq": 65,
    "resname": "ASP",
    "sasa": 0.0,
    "partial_charge_B": -0.54,
    "F_metal": 0.0,
    "F_P": 0.0,
    "F_hal": 0.0,
    "total_density": 112858.9375,
    "centroid": [
      0.39569222927093506,
      2.2977161407470703,
      6.845383644104004
    ],
    "dipole_rho": [
      -15028.04296875,
      3545.59228515625,
      -13765.0986328125
    ],
    "curv_rho": 398423968.0,
    "curv_rho_failed": false,
    "gpu_density_B_requested": "vector",
    "gpu_density_B_effective": "vector",
    "gpu_density_B_fallback_from_vector": false,
    "gpu_density_A_requested": null,
    "gpu_density_A_effective": null,
    "gpu_density_A_fallback_from_vector": false,
    "xtb_A_used": false,
    "xtb_A_success": false,
    "xtb_charge_length_mismatch": false
  },
  "A:66": {
    "id": "A:66",
    "chain": "A",
    "resseq": 66,
    "resname": "CYS",
    "sasa": 0.0,
    "partial_charge_B": -0.21000000000000002,
    "F_metal": 0.0,
    "F_P": 0.0,
    "F_hal": 0.0,
    "total_density": 121183.3125,
    "centroid": [
      0.14844579994678497,
      2.5227670669555664,
      6.974758625030518
    ],
    "dipole_rho": [
      -11565.435546875,
      -2201.44189453125,
      -14916.5888671875
    ],
    "curv_rho": 401882432.0,
    "curv_rho_failed": false,
    "gpu_density_B_requested": "vector",
    "gpu_density_B_effective": "vector",
    "gpu_density_B_fallback_from_vector": false,
    "gpu_density_A_requested": null,
    "gpu_density_A_effective": null,
    "gpu_density_A_fallback_from_vector": false,
    "xtb_A_used": false,
    "xtb_A_success": false,
    "xtb_charge_length_mismatch": false
  },
  "A:67": {
    "id": "A:67",
    "chain": "A",
    "resseq": 67,
    "resname": "GLY",
    "sasa": 0.0,
    "partial_charge_B": -0.06000000000000002,
    "F_metal": 0.0,
    "F_P": 0.0,
    "F_hal": 0.0,
    "total_density": 119141.75,
    "centroid": [
      0.3112236261367798,
      2.7893409729003906,
      6.960749626159668
    ],
    "dipole_rho": [
      -12468.3447265625,
      -14476.7890625,
      -22657.826171875
    ],
    "curv_rho": 411005184.0,
    "curv_rho_failed": false,
    "gpu_density_B_requested": "vector",
    "gpu_density_B_effective": "vector",
    "gpu_density_B_fallback_from_vector": false,
    "gpu_density_A_requested": null,
    "gpu_density_A_effective": null,
    "gpu_density_A_fallback_from_vector": false,
    "xtb_A_used": false,
    "xtb_A_success": false,
    "xtb_charge_length_mismatch": false
  },
  "A:68": {
    "id": "A:68",
    "chain": "A",
    "resseq": 68,
    "resname": "PHE",
    "sasa": 0.0,
    "partial_charge_B": -0.06000000000000002,
    "F_metal": 0.0,
    "F_P": 0.0,
    "F_hal": 0.0,
    "total_density": 124008.453125,
    "centroid": [
      0.6235376000404358,
      2.785494089126587,
      6.8281354904174805
    ],
    "dipole_rho": [
      -21486.013671875,
      -5266.62158203125,
      -12800.0810546875
    ],
    "curv_rho": 412254016.0,
    "curv_rho_failed": false,
    "gpu_density_B_requested": "vector",
    "gpu_density_B_effective": "vector",
    "gpu_density_B_fallback_from_vector": false,
    "gpu_density_A_requested": null,
    "gpu_density_A_effective": null,
    "gpu_density_A_fallback_from_vector": false,
    "xtb_A_used": false,
    "xtb_A_success": false,
    "xtb_charge_length_mismatch": false
  },
  "A:69": {
    "id": "A:69",
    "chain": "A",
    "resseq": 69,
    "resname": "HIS",
    "sasa": 0.0,
    "partial_charge_B": 0.29999999999999993,
    "F_metal": 0.0,
    "F_P": 0.0,
    "F_hal": 0.0,
    "total_density": 121737.78125,
    "centroid": [
      0.515139102935791,
      3.1263062953948975,
      6.671784400939941
    ],
    "dipole_rho": [
      -15421.8603515625,
      -19092.599609375,
      -7407.35107421875
    ],
    "curv_rho": 417714144.0,
    "curv_rho_failed": false,
    "gpu_density_B_requested": "vector",
    "gpu_density_B_effective": "vector",
    "gpu_density_B_fallback_from_vector": false,
    "gpu_density_A_requested": null,
    "gpu_density_A_effective": null,
    "gpu_density_A_fallback_from_vector": false,
    "xtb_A_used": false,
    "xtb_A_success": false,
    "xtb_charge_length_mismatch": false
  },
  "A:70": {
    "id": "A:70",
    "chain": "A",
    "resseq": 70,
    "resname": "ALA",
    "sasa": 0.0,
    "partial_charge_B": -0.06000000000000002,
    "F_metal": 0.0,
    "F_P": 0.0,
    "F_hal": 0.0,
    "total_density": 107542.8046875,
    "centroid": [
      0.2849004566669464,
      3.342984199523926,
      6.9708757400512695
    ],
    "dipole_rho": [
      -9678.8017578125,
      -20708.00390625,
      -17936.4296875
    ],
    "curv_rho": 390482496.0,
    "curv_rho_failed": false,
    "gpu_density_B_requested": "vector",
    "gpu_density_B_effective": "vector",
    "gpu_density_B_fallback_from_vector": false,
    "gpu_density_A_requested": null,
    "gpu_density_A_effective": null,
    "gpu_density_A_fallback_from_vector": false,
    "xtb_A_used": false,
    "xtb_A_success": false,
    "xtb_charge_length_mismatch": false
  },
  "A:71": {
    "id": "A:71",
    "chain": "A",
    "resseq": 71,
    "resname": "ARG",
    "sasa": 0.0,
    "partial_charge_B": 0.4799999999999999,
    "F_metal": 0.0,
    "F_P": 0.0,
    "F_hal": 0.0,
    "total_density": 120642.125,
    "centroid": [
      0.24861890077590942,
      3.5556557178497314,
      6.663653373718262
    ],
    "dipole_rho": [
      -1956.5008544921875,
      -30106.69140625,
      -4435.49072265625
    ],
    "curv_rho": 391239584.0,
    "curv_rho_failed": false,
    "gpu_density_B_requested": "vector",
    "gpu_density_B_effective": "vector",
    "gpu_density_B_fallback_from_vector": false,
    "gpu_density_A_requested": null,
    "gpu_density_A_effective": null,
    "gpu_density_A_fallback_from_vector": false,
    "xtb_A_used": false,
    "xtb_A_success": false,
    "xtb_charge_length_mismatch": false
  },
  "A:72": {
    "id": "A:72",
    "chain": "A",
    "resseq": 72,
    "resname": "GLU",
    "sasa": 0.0,
    "partial_charge_B": -0.54,
    "F_metal": 0.0,
    "F_P": 0.0,
    "F_hal": 0.0,
    "total_density": 122396.7109375,
    "centroid": [
      0.19367767870426178,
      3.1487576961517334,
      6.639090538024902
    ],
    "dipole_rho": [
      6466.61572265625,
      -18842.03515625,
      -4718.83447265625
    ],
    "curv_rho": 418603936.0,
    "curv_rho_failed": false,
    "gpu_density_B_requested": "vector",
    "gpu_density_B_effective": "vector",
    "gpu_density_B_fallback_from_vector": false,
    "gpu_density_A_requested": null,
    "gpu_density_A_effective": null,
    "gpu_density_A_fallback_from_vector": false,
    "xtb_A_used": false,
    "xtb_A_success": false,
    "xtb_charge_length_mismatch": false
  },
  "A:73": {
    "id": "A:73",
    "chain": "A",
    "resseq": 73,
    "resname": "TRP",
    "sasa": 0.0,
    "partial_charge_B": 0.11999999999999997,
    "F_metal": 0.0,
    "F_P": 0.0,
    "F_hal": 0.0,
    "total_density": 115228.7421875,
    "centroid": [
      -0.16771920025348663,
      3.219312906265259,
      6.9451422691345215
    ],
    "dipole_rho": [
      15791.53125,
      -37208.3671875,
      -27006.416015625
    ],
    "curv_rho": 380180672.0,
    "curv_rho_failed": false,
    "gpu_density_B_requested": "vector",
    "gpu_density_B_effective": "vector",
    "gpu_density_B_fallback_from_vector": false,
    "gpu_density_A_requested": null,
    "gpu_density_A_effective": null,
    "gpu_density_A_fallback_from_vector": false,
    "xtb_A_used": false,
    "xtb_A_success": false,
    "xtb_charge_length_mismatch": false
  },
  "A:74": {
    "id": "A:74",
    "chain": "A",
    "resseq": 74,
    "resname": "ILE",
    "sasa": 0.0,
    "partial_charge_B": -0.06000000000000002,
    "F_metal": 0.0,
    "F_P": 0.0,
    "F_hal": 0.0,
    "total_density": 107287.2890625,
    "centroid": [
      -0.3047308623790741,
      2.905815601348877,
      6.719738960266113
    ],
    "dipole_rho": [
      18582.8671875,
      -10436.06640625,
      -3246.54150390625
    ],
    "curv_rho": 375284960.0,
    "curv_rho_failed": false,
    "gpu_density_B_requested": "vector",
    "gpu_density_B_effective": "vector",
    "gpu_density_B_fallback_from_vector": false,
    "gpu_density_A_requested": null,
    "gpu_density_A_effective": null,
    "gpu_density_A_fallback_from_vector": false,
    "xtb_A_used": false,
    "xtb_A_success": false,
    "xtb_charge_length_mismatch": false
  },
  "A:75": {
    "id": "A:75",
    "chain": "A",
    "resseq": 75,
    "resname": "SER",
    "sasa": 0.0,
    "partial_charge_B": -0.3,
    "F_metal": 0.0,
    "F_P": 0.0,
    "F_hal": 0.0,
    "total_density": 114252.859375,
    "centroid": [
      -0.025869127362966537,
      2.700582265853882,
      6.814727306365967
    ],
    "dipole_rho": [
      9766.43359375,
      -10233.3359375,
      -9660.82421875
    ],
    "curv_rho": 410015008.0,
    "curv_rho_failed": false,
    "gpu_density_B_requested": "vector",
    "gpu_density_B_effective": "vector",
    "gpu_density_B_fallback_from_vector": false,
    "gpu_density_A_requested": null,
    "gpu_density_A_effective": null,
    "gpu_density_A_fallback_from_vector": false,
    "xtb_A_used": false,
    "xtb_A_success": false,
    "xtb_charge_length_mismatch": false
  },
  "A:76": {
    "id": "A:76",
    "chain": "A",
    "resseq": 76,
    "resname": "PRO",
    "sasa": 0.0,
    "partial_charge_B": -0.06000000000000002,
    "F_metal": 0.0,
    "F_P": 0.0,
    "F_hal": 0.0,
    "total_density": 110953.8984375,
    "centroid": [
      -0.07150863111019135,
      2.7346582412719727,
      7.078999996185303
    ],
    "dipole_rho": [
      10687.0732421875,
      -8814.3701171875,
      -17180.375
    ],
    "curv_rho": 387892544.0,
    "curv_rho_failed": false,
    "gpu_density_B_requested": "vector",
    "gpu_density_B_effective": "vector",
    "gpu_density_B_fallback_from_vector": false,
    "gpu_density_A_requested": null,
    "gpu_density_A_effective": null,
    "gpu_density_A_fallback_from_vector": false,
    "xtb_A_used": false,
    "xtb_A_success": false,
    "xtb_charge_length_mismatch": false
  },
  "A:77": {
    "id": "A:77",
    "chain": "A",
    "resseq": 77,
    "resname": "ALA",
    "sasa": 0.0,
    "partial_charge_B": -0.06000000000000002,
    "F_metal": 0.0,
    "F_P": 0.0,
    "F_hal": 0.0,
    "total_density": 104144.953125,
    "centroid": [
      -0.33195197582244873,
      2.5931642055511475,
      7.030235290527344
    ],
    "dipole_rho": [
      23377.20703125,
      -12411.52734375,
      -14514.13671875
    ],
    "curv_rho": 364158400.0,
    "curv_rho_failed": false,
    "gpu_density_B_requested": "vector",
    "gpu_density_B_effective": "vector",
    "gpu_density_B_fallback_from_vector": false,
    "gpu_density_A_requested": null,
    "gpu_density_A_effective": null,
    "gpu_density_A_fallback_from_vector": false,
    "xtb_A_used": false,
    "xtb_A_success": false,
    "xtb_charge_length_mismatch": false
  },
  "A:78": {
    "id": "A:78",
    "chain": "A",
    "resseq": 78,
    "resname": "PHE",
    "sasa": 0.0,
    "partial_charge_B": -0.06000000000000002,
    "F_metal": 0.0,
    "F_P": 0.0,
    "F_hal": 0.0,
    "total_density": 112564.6328125,
    "centroid": [
      -0.2449450045824051,
      2.3475043773651123,
      6.8288445472717285
    ],
    "dipole_rho": [
      25074.330078125,
      6777.94482421875,
      -2700.61962890625
    ],
    "curv_rho": 372938720.0,
    "curv_rho_failed": false,
    "gpu_density_B_requested": "vector",
    "gpu_density_B_effective": "vector",
    "gpu_density_B_fallback_from_vector": false,
    "gpu_density_A_requested": null,
    "gpu_density_A_effective": null,
    "gpu_density_A_fallback_from_vector": false,
    "xtb_A_used": false,
    "xtb_A_success": false,
    "xtb_charge_length_mismatch": false
  },
  "A:79": {
    "id": "A:79",
    "chain": "A",
    "resseq": 79,
    "resname": "CYS",
    "sasa": 0.0,
    "partial_charge_B": -0.21000000000000002,
    "F_metal": 0.0,
    "F_P": 0.0,
    "F_hal": 0.0,
    "total_density": 106102.484375,
    "centroid": [
      -0.141300231218338,
      2.2883760929107666,
      7.037354469299316
    ],
    "dipole_rho": [
      11904.67578125,
      2729.62255859375,
      -20815.111328125
    ],
    "curv_rho": 369922816.0,
    "curv_rho_failed": false,
    "gpu_density_B_requested": "vector",
    "gpu_density_B_effective": "vector",
    "gpu_density_B_fallback_from_vector": false,
    "gpu_density_A_requested": null,
    "gpu_density_A_effective": null,
    "gpu_density_A_fallback_from_vector": false,
    "xtb_A_used": false,
    "xtb_A_success": false,
    "xtb_charge_length_mismatch": false
  },
  "A:80": {
    "id": "A:80",
    "chain": "A",
    "resseq": 80,
    "resname": "GLN",
    "sasa": 0.0,
    "partial_charge_B": -0.12000000000000004,
    "F_metal": 0.0,
    "F_P": 0.0,
    "F_hal": 0.0,
    "total_density": 103605.953125,
    "centroid": [
      -0.3244422674179077,
      2.4734535217285156,
      7.272005558013916
    ],
    "dipole_rho": [
      23964.28515625,
      2652.12939453125,
      -27358.3203125
    ],
    "curv_rho": 341858528.0,
    "curv_rho_failed": false,
    "gpu_density_B_requested": "vector",
    "gpu_density_B_effective": "vector",
    "gpu_density_B_fallback_from_vector": false,
    "gpu_density_A_requested": null,
    "gpu_density_A_effective": null,
    "gpu_density_A_fallback_from_vector": false,
    "xtb_A_used": false,
    "xtb_A_success": false,
    "xtb_charge_length_mismatch": false
  },
  "A:81": {
    "id": "A:81",
    "chain": "A",
    "resseq": 81,
    "resname": "TRP",
    "sasa": 0.0,
    "partial_charge_B": 0.11999999999999997,
    "F_metal": 0.0,
    "F_P": 0.0,
    "F_hal": 0.0,
    "total_density": 93426.078125,
    "centroid": [
      -0.5854556560516357,
      2.271130323410034,
      7.0164642333984375
    ],
    "dipole_rho": [
      43610.765625,
      5805.935546875,
      -7463.4482421875
    ],
    "curv_rho": 318725504.0,
    "curv_rho_failed": false,
    "gpu_density_B_requested": "vector",
    "gpu_density_B_effective": "vector",
    "gpu_density_B_fallback_from_vector": false,
    "gpu_density_A_requested": null,
    "gpu_density_A_effective": null,
    "gpu_density_A_fallback_from_vector": false,
    "xtb_A_used": false,
    "xtb_A_success": false,
    "xtb_charge_length_mismatch": false
  },
  "A:82": {
    "id": "A:82",
    "chain": "A",
    "resseq": 82,
    "resname": "PHE",
    "sasa": 0.0,
    "partial_charge_B": -0.06000000000000002,
    "F_metal": 0.0,
    "F_P": 0.0,
    "F_hal": 0.0,
    "total_density": 97897.578125,
    "centroid": [
      -0.3240787088871002,
      1.9342615604400635,
      7.024370193481445
    ],
    "dipole_rho": [
      16500.4921875,
      20944.54296875,
      -9610.212890625
    ],
    "curv_rho": 321029696.0,
    "curv_rho_failed": false,
    "gpu_density_B_requested": "vector",
    "gpu_density_B_effective": "vector",
    "gpu_density_B_fallback_from_vector": false,
    "gpu_density_A_requested": null,
    "gpu_density_A_effective": null,
    "gpu_density_A_fallback_from_vector": false,
    "xtb_A_used": false,
    "xtb_A_success": false,
    "xtb_charge_length_mismatch": false
  },
  "A:83": {
    "id": "A:83",
    "chain": "A",
    "resseq": 83,
    "resname": "VAL",
    "sasa": 0.0,
    "partial_charge_B": -0.06000000000000002,
    "F_metal": 0.0,
    "F_P": 0.0,
    "F_hal": 0.0,
    "total_density": 87717.796875,
    "centroid": [
      -0.39551645517349243,
      1.990166425704956,
      7.281087398529053
    ],
    "dipole_rho": [
      19478.171875,
      16643.375,
      -25728.74609375
    ],
    "curv_rho": 295786944.0,
    "curv_rho_failed": false,
    "gpu_density_B_requested": "vector",
    "gpu_density_B_effective": "vector",
    "gpu_density_B_fallback_from_vector": false,
    "gpu_density_A_requested": null,
    "gpu_density_A_effective": null,
    "gpu_density_A_fallback_from_vector": false,
    "xtb_A_used": false,
    "xtb_A_success": false,
    "xtb_charge_length_mismatch": false
  },
  "A:84": {
    "id": "A:84",
    "chain": "A",
    "resseq": 84,
    "resname": "ARG",
    "sasa": 0.0,
    "partial_charge_B": 0.4799999999999999,
    "F_metal": 0.0,
    "F_P": 0.0,
    "F_hal": 0.0,
    "total_density": 81363.2421875,
    "centroid": [
      -0.6744696497917175,
      2.028853416442871,
      7.2676215171813965
    ],
    "dipole_rho": [
      45461.5859375,
      4332.89990234375,
      -13874.396484375
    ],
    "curv_rho": 268352208.0,
    "curv_rho_failed": false,
    "gpu_density_B_requested": "vector",
    "gpu_density_B_effective": "vector",
    "gpu_density_B_fallback_from_vector": false,
    "gpu_density_A_requested": null,
    "gpu_density_A_effective": null,
    "gpu_density_A_fallback_from_vector": false,
    "xtb_A_used": false,
    "xtb_A_success": false,
    "xtb_charge_length_mismatch": false
  },
  "A:85": {
    "id": "A:85",
    "chain": "A",
    "resseq": 85,
    "resname": "GLU",
    "sasa": 0.0,
    "partial_charge_B": -0.54,
    "F_metal": 0.0,
    "F_P": 0.0,
    "F_hal": 0.0,
    "total_density": 74112.3125,
    "centroid": [
      -0.7298210263252258,
      1.8369659185409546,
      7.0724382400512695
    ],
    "dipole_rho": [
      31380.90234375,
      12536.4580078125,
      -7721.32421875
    ],
    "curv_rho": 245491328.0,
    "curv_rho_failed": false,
    "gpu_density_B_requested": "vector",
    "gpu_density_B_effective": "vector",
    "gpu_density_B_fallback_from_vector": false,
    "gpu_density_A_requested": null,
    "gpu_density_A_effective": null,
    "gpu_density_A_fallback_from_vector": false,
    "xtb_A_used": false,
    "xtb_A_success": false,
    "xtb_charge_length_mismatch": false
  },
  "A:86": {
    "id": "A:86",
    "chain": "A",
    "resseq": 86,
    "resname": "ALA",
    "sasa": 0.0,
    "partial_charge_B": -0.06000000000000002,
    "F_metal": 0.0,
    "F_P": 0.0,
    "F_hal": 0.0,
    "total_density": 71448.1328125,
    "centroid": [
      -0.5559470653533936,
      1.6297918558120728,
      7.210443019866943
    ],
    "dipole_rho": [
      22987.220703125,
      19831.98828125,
      -16155.638671875
    ],
    "curv_rho": 242348224.0,
    "curv_rho_failed": false,
    "gpu_density_B_requested": "vector",
    "gpu_density_B_effective": "vector",
    "gpu_density_B_fallback_from_vector": false,
    "gpu_density_A_requested": null,
    "gpu_density_A_effective": null,
    "gpu_density_A_fallback_from_vector": false,
    "xtb_A_used": false,
    "xtb_A_success": false,
    "xtb_charge_length_mismatch": false
  },
  "A:87": {
    "id": "A:87",
    "chain": "A",
    "resseq": 87,
    "resname": "VAL",
    "sasa": 0.0,
    "partial_charge_B": -0.06000000000000002,
    "F_metal": 0.0,
    "F_P": 0.0,
    "F_hal": 0.0,
    "total_density": 66430.9765625,
    "centroid": [
      -0.6649647355079651,
      1.6815637350082397,
      7.465156555175781
    ],
    "dipole_rho": [
      25869.623046875,
      18169.3125,
      -21247.56640625
    ],
    "curv_rho": 213198880.0,
    "curv_rho_failed": false,
    "gpu_density_B_requested": "vector",
    "gpu_density_B_effective": "vector",
    "gpu_density_B_fallback_from_vector": false,
    "gpu_density_A_requested": null,
    "gpu_density_A_effective": null,
    "gpu_density_A_fallback_from_vector": false,
    "xtb_A_used": false,
    "xtb_A_success": false,
    "xtb_charge_length_mismatch": false
  },
  "A:88": {
    "id": "A:88",
    "chain": "A",
    "resseq": 88,
    "resname": "ARG",
    "sasa": 0.44312623143196106,
    "partial_charge_B": 0.7584662537363531,
    "F_metal": 0.0,
    "F_P": 0.0,
    "F_hal": 0.0,
    "total_density": 63594.0078125,
    "centroid": [
      -0.9316272735595703,
      1.7228070497512817,
      7.217248916625977
    ],
    "dipole_rho": [
      36901.8671875,
      13633.8310546875,
      -11512.548828125
    ],
    "curv_rho": 201411088.0,
    "curv_rho_failed": false,
    "gpu_density_B_requested": "vector",
    "gpu_density_B_effective": "vector",
    "gpu_density_B_fallback_from_vector": false,
    "gpu_density_A_requested": null,
    "gpu_density_A_effective": null,
    "gpu_density_A_fallback_from_vector": false,
    "xtb_A_used": false,
    "xtb_A_success": false,
    "xtb_charge_length_mismatch": false
  },
  "A:89": {
    "id": "A:89",
    "chain": "A",
    "resseq": 89,
    "resname": "THR",
    "sasa": 0.0,
    "partial_charge_B": -0.3,
    "F_metal": 0.0,
    "F_P": 0.0,
    "F_hal": 0.0,
    "total_density": 59516.74609375,
    "centroid": [
      -0.8662824630737305,
      1.486642837524414,
      7.117641448974609
    ],
    "dipole_rho": [
      27572.609375,
      20475.453125,
      -9486.1982421875
    ],
    "curv_rho": 187953344.0,
    "curv_rho_failed": false,
    "gpu_density_B_requested": "vector",
    "gpu_density_B_effective": "vector",
    "gpu_density_B_fallback_from_vector": false,
    "gpu_density_A_requested": null,
    "gpu_density_A_effective": null,
    "gpu_density_A_fallback_from_vector": false,
    "xtb_A_used": false,
    "xtb_A_success": false,
    "xtb_charge_length_mismatch": false
  },
  "A:90": {
    "id": "A:90",
    "chain": "A",
    "resseq": 90,
    "resname": "TYR",
    "sasa": 0.0,
    "partial_charge_B": -0.3,
    "F_metal": 0.0,
    "F_P": 0.0,
    "F_hal": 0.0,
    "total_density": 60280.0546875,
    "centroid": [
      -0.6348216533660889,
      1.2705049514770508,
      7.339686393737793
    ],
    "dipole_rho": [
      21631.69921875,
      33576.27734375,
      -15064.2744140625
    ],
    "curv_rho": 183430880.0,
    "curv_rho_failed": false,
    "gpu_density_B_requested": "vector",
    "gpu_density_B_effective": "vector",
    "gpu_density_B_fallback_from_vector": false,
    "gpu_density_A_requested": null,
    "gpu_density_A_effective": null,
    "gpu_density_A_fallback_from_vector": false,
    "xtb_A_used": false,
    "xtb_A_success": false,
    "xtb_charge_length_mismatch": false
  },
  "A:91": {
    "id": "A:91",
    "chain": "A",
    "resseq": 91,
    "resname": "GLY",
    "sasa": 1.7972019910812378,
    "partial_charge_B": -0.15000000000000005,
    "F_metal": 0.0,
    "F_P": 0.0,
    "F_hal": 0.0,
    "total_density": 41815.80859375,
    "centroid": [
      -0.9232144951820374,
      1.0799401998519897,
      7.297301769256592
    ],
    "dipole_rho": [
      19913.12109375,
      21430.193359375,
      -8471.8271484375
    ],
    "curv_rho": 125378912.0,
    "curv_rho_failed": false,
    "gpu_density_B_requested": "vector",
    "gpu_density_B_effective": "vector",
    "gpu_density_B_fallback_from_vector": false,
    "gpu_density_A_requested": null,
    "gpu_density_A_effective": null,
    "gpu_density_A_fallback_from_vector": false,
    "xtb_A_used": false,
    "xtb_A_success": false,
    "xtb_charge_length_mismatch": false
  },
  "A:92": {
    "id": "A:92",
    "chain": "A",
    "resseq": 92,
    "resname": "ARG",
    "sasa": 8.12733268737793,
    "partial_charge_B": 1.2,
    "F_metal": 0.0,
    "F_P": 0.0,
    "F_hal": 0.0,
    "total_density": 44236.19921875,
    "centroid": [
      -1.05810546875,
      1.2389179468154907,
      7.258878707885742
    ],
    "dipole_rho": [
      28835.728515625,
      17185.3515625,
      -10943.798828125
    ],
    "curv_rho": 129160784.0,
    "curv_rho_failed": false,
    "gpu_density_B_requested": "vector",
    "gpu_density_B_effective": "vector",
    "gpu_density_B_fallback_from_vector": false,
    "gpu_density_A_requested": null,
    "gpu_density_A_effective": null,
    "gpu_density_A_fallback_from_vector": false,
    "xtb_A_used": false,
    "xtb_A_success": false,
    "xtb_charge_length_mismatch": false
  },
  "A:93": {
    "id": "A:93",
    "chain": "A",
    "resseq": 93,
    "resname": "GLU",
    "sasa": 0.2522388696670532,
    "partial_charge_B": -0.7183239382215835,
    "F_metal": 0.0,
    "F_P": 0.0,
    "F_hal": 0.0,
    "total_density": 53825.34375,
    "centroid": [
      -0.9072265625,
      1.3512660264968872,
      6.87955379486084
    ],
    "dipole_rho": [
      28987.10546875,
      26459.3046875,
      -3501.12158203125
    ],
    "curv_rho": 169060496.0,
    "curv_rho_failed": false,
    "gpu_density_B_requested": "vector",
    "gpu_density_B_effective": "vector",
    "gpu_density_B_fallback_from_vector": false,
    "gpu_density_A_requested": null,
    "gpu_density_A_effective": null,
    "gpu_density_A_fallback_from_vector": false,
    "xtb_A_used": false,
    "xtb_A_success": false,
    "xtb_charge_length_mismatch": false
  },
  "A:94": {
    "id": "A:94",
    "chain": "A",
    "resseq": 94,
    "resname": "ILE",
    "sasa": 4.517164707183838,
    "partial_charge_B": -0.15000000000000005,
    "F_metal": 0.0,
    "F_P": 0.0,
    "F_hal": 0.0,
    "total_density": 44731.8046875,
    "centroid": [
      -0.7181639075279236,
      0.9133340716362,
      6.912408351898193
    ],
    "dipole_rho": [
      22875.220703125,
      25937.5859375,
      3646.599853515625
    ],
    "curv_rho": 131602696.0,
    "curv_rho_failed": false,
    "gpu_density_B_requested": "vector",
    "gpu_density_B_effective": "vector",
    "gpu_density_B_fallback_from_vector": false,
    "gpu_density_A_requested": null,
    "gpu_density_A_effective": null,
    "gpu_density_A_fallback_from_vector": false,
    "xtb_A_used": false,
    "xtb_A_success": false,
    "xtb_charge_length_mismatch": false
  },
  "A:95": {
    "id": "A:95",
    "chain": "A",
    "resseq": 95,
    "resname": "GLN",
    "sasa": 0.0,
    "partial_charge_B": -0.12000000000000004,
    "F_metal": 0.0,
    "F_P": 0.0,
    "F_hal": 0.0,
    "total_density": 63062.06640625,
    "centroid": [
      -0.5169408917427063,
      1.2229429483413696,
      6.656749725341797
    ],
    "dipole_rho": [
      26730.83984375,
      31395.001953125,
      5933.7998046875
    ],
    "curv_rho": 195293920.0,
    "curv_rho_failed": false,
    "gpu_density_B_requested": "vector",
    "gpu_density_B_effective": "vector",
    "gpu_density_B_fallback_from_vector": false,
    "gpu_density_A_requested": null,
    "gpu_density_A_effective": null,
    "gpu_density_A_fallback_from_vector": false,
    "xtb_A_used": false,
    "xtb_A_success": false,
    "xtb_charge_length_mismatch": false
  },
  "A:96": {
    "id": "A:96",
    "chain": "A",
    "resseq": 96,
    "resname": "VAL",
    "sasa": 0.0,
    "partial_charge_B": -0.06000000000000002,
    "F_metal": 0.0,
    "F_P": 0.0,
    "F_hal": 0.0,
    "total_density": 62714.68359375,
    "centroid": [
      -0.5885616540908813,
      1.228548288345337,
      6.90720796585083
    ],
    "dipole_rho": [
      20752.89453125,
      23017.5234375,
      -6770.00830078125
    ],
    "curv_rho": 194255776.0,
    "curv_rho_failed": false,
    "gpu_density_B_requested": "vector",
    "gpu_density_B_effective": "vector",
    "gpu_density_B_fallback_from_vector": false,
    "gpu_density_A_requested": null,
    "gpu_density_A_effective": null,
    "gpu_density_A_fallback_from_vector": false,
    "xtb_A_used": false,
    "xtb_A_success": false,
    "xtb_charge_length_mismatch": false
  },
  "A:97": {
    "id": "A:97",
    "chain": "A",
    "resseq": 97,
    "resname": "THR",
    "sasa": 0.0,
    "partial_charge_B": -0.3,
    "F_metal": 0.0,
    "F_P": 0.0,
    "F_hal": 0.0,
    "total_density": 50466.734375,
    "centroid": [
      -0.5900136828422546,
      0.9674962759017944,
      7.080924034118652
    ],
    "dipole_rho": [
      17175.306640625,
      24791.236328125,
      -6985.57421875
    ],
    "curv_rho": 150810752.0,
    "curv_rho_failed": false,
    "gpu_density_B_requested": "vector",
    "gpu_density_B_effective": "vector",
    "gpu_density_B_fallback_from_vector": false,
    "gpu_density_A_requested": null,
    "gpu_density_A_effective": null,
    "gpu_density_A_fallback_from_vector": false,
    "xtb_A_used": false,
    "xtb_A_success": false,
    "xtb_charge_length_mismatch": false
  },
  "A:98": {
    "id": "A:98",
    "chain": "A",
    "resseq": 98,
    "resname": "GLU",
    "sasa": 1.7341421842575073,
    "partial_charge_B": -1.35,
    "F_metal": 0.0,
    "F_P": 0.0,
    "F_hal": 0.0,
    "total_density": 50503.2734375,
    "centroid": [
      -0.41634857654571533,
      0.8627131581306458,
      6.877601623535156
    ],
    "dipole_rho": [
      14851.123046875,
      31240.869140625,
      485.464599609375
    ],
    "curv_rho": 151336016.0,
    "curv_rho_failed": false,
    "gpu_density_B_requested": "vector",
    "gpu_density_B_effective": "vector",
    "gpu_density_B_fallback_from_vector": false,
    "gpu_density_A_requested": null,
    "gpu_density_A_effective": null,
    "gpu_density_A_fallback_from_vector": false,
    "xtb_A_used": false,
    "xtb_A_success": false,
    "xtb_charge_length_mismatch": false
  },
  "A:99": {
    "id": "A:99",
    "chain": "A",
    "resseq": 99,
    "resname": "LEU",
    "sasa": 0.0,
    "partial_charge_B": -0.06000000000000002,
    "F_metal": 0.0,
    "F_P": 0.0,
    "F_hal": 0.0,
    "total_density": 70182.1328125,
    "centroid": [
      -0.22525061666965485,
      1.1762598752975464,
      6.822065830230713
    ],
    "dipole_rho": [
      15828.6611328125,
      31636.169921875,
      -2464.102783203125
    ],
    "curv_rho": 215758944.0,
    "curv_rho_failed": false,
    "gpu_density_B_requested": "vector",
    "gpu_density_B_effective": "vector",
    "gpu_density_B_fallback_from_vector": false,
    "gpu_density_A_requested": null,
    "gpu_density_A_effective": null,
    "gpu_density_A_fallback_from_vector": false,
    "xtb_A_used": false,
    "xtb_A_success": false,
    "xtb_charge_length_mismatch": false
  },
  "A:100": {
    "id": "A:100",
    "chain": "A",
    "resseq": 100,
    "resname": "LEU",
    "sasa": 0.0,
    "partial_charge_B": -0.06000000000000002,
    "F_metal": 0.0,
    "F_P": 0.0,
    "F_hal": 0.0,
    "total_density": 71195.9140625,
    "centroid": [
      -0.27396291494369507,
      1.2682080268859863,
      7.166801929473877
    ],
    "dipole_rho": [
      12521.5546875,
      33842.6640625,
      -12100.5029296875
    ],
    "curv_rho": 220738320.0,
    "curv_rho_failed": false,
    "gpu_density_B_requested": "vector",
    "gpu_density_B_effective": "vector",
    "gpu_density_B_fallback_from_vector": false,
    "gpu_density_A_requested": null,
    "gpu_density_A_effective": null,
    "gpu_density_A_fallback_from_vector": false,
    "xtb_A_used": false,
    "xtb_A_success": false,
    "xtb_charge_length_mismatch": false
  },
  "A:101": {
    "id": "A:101",
    "chain": "A",
    "resseq": 101,
    "resname": "ASN",
    "sasa": 0.5064299702644348,
    "partial_charge_B": -0.19956178544408923,
    "F_metal": 0.0,
    "F_P": 0.0,
    "F_hal": 0.0,
    "total_density": 52082.73046875,
    "centroid": [
      -0.2721559405326843,
      0.8652525544166565,
      7.206714630126953
    ],
    "dipole_rho": [
      8446.857421875,
      30027.130859375,
      -9650.1826171875
    ],
    "curv_rho": 152109776.0,
    "curv_rho_failed": false,
    "gpu_density_B_requested": "vector",
    "gpu_density_B_effective": "vector",
    "gpu_density_B_fallback_from_vector": false,
    "gpu_density_A_requested": null,
    "gpu_density_A_effective": null,
    "gpu_density_A_fallback_from_vector": false,
    "xtb_A_used": false,
    "xtb_A_success": false,
    "xtb_charge_length_mismatch": false
  },
  "A:102": {
    "id": "A:102",
    "chain": "A",
    "resseq": 102,
    "resname": "LYS",
    "sasa": 1.6160863637924194,
    "partial_charge_B": 0.29999999999999993,
    "F_metal": 0.0,
    "F_P": 0.0,
    "F_hal": 0.0,
    "total_density": 60452.00390625,
    "centroid": [
      -0.03719359263777733,
      0.9432036876678467,
      6.926758766174316
    ],
    "dipole_rho": [
      6875.7939453125,
      44892.55078125,
      -2599.21484375
    ],
    "curv_rho": 201678576.0,
    "curv_rho_failed": false,
    "gpu_density_B_requested": "vector",
    "gpu_density_B_effective": "vector",
    "gpu_density_B_fallback_from_vector": false,
    "gpu_density_A_requested": null,
    "gpu_density_A_effective": null,
    "gpu_density_A_fallback_from_vector": false,
    "xtb_A_used": false,
    "xtb_A_success": false,
    "xtb_charge_length_mismatch": false
  },
  "A:103": {
    "id": "A:103",
    "chain": "A",
    "resseq": 103,
    "resname": "LEU",
    "sasa": 0.0,
    "partial_charge_B": -0.06000000000000002,
    "F_metal": 0.0,
    "F_P": 0.0,
    "F_hal": 0.0,
    "total_density": 75306.84375,
    "centroid": [
      0.08688101172447205,
      1.1780377626419067,
      6.914709091186523
    ],
    "dipole_rho": [
      2419.68359375,
      36010.8125,
      -8472.2490234375
    ],
    "curv_rho": 225740112.0,
    "curv_rho_failed": false,
    "gpu_density_B_requested": "vector",
    "gpu_density_B_effective": "vector",
    "gpu_density_B_fallback_from_vector": false,
    "gpu_density_A_requested": null,
    "gpu_density_A_effective": null,
    "gpu_density_A_fallback_from_vector": false,
    "xtb_A_used": false,
    "xtb_A_success": false,
    "xtb_charge_length_mismatch": false
  },
  "A:104": {
    "id": "A:104",
    "chain": "A",
    "resseq": 104,
    "resname": "ASP",
    "sasa": 0.0,
    "partial_charge_B": -0.54,
    "F_metal": 0.0,
    "F_P": 0.0,
    "F_hal": 0.0,
    "total_density": 74855.828125,
    "centroid": [
      0.20092786848545074,
      1.2876008749008179,
      7.126974105834961
    ],
    "dipole_rho": [
      -3853.92529296875,
      31818.48046875,
      -21735.330078125
    ],
    "curv_rho": 241013664.0,
    "curv_rho_failed": false,
    "gpu_density_B_requested": "vector",
    "gpu_density_B_effective": "vector",
    "gpu_density_B_fallback_from_vector": false,
    "gpu_density_A_requested": null,
    "gpu_density_A_effective": null,
    "gpu_density_A_fallback_from_vector": false,
    "xtb_A_used": false,
    "xtb_A_success": false,
    "xtb_charge_length_mismatch": false
  },
  "A:105": {
    "id": "A:105",
    "chain": "A",
    "resseq": 105,
    "resname": "PHE",
    "sasa": 0.0,
    "partial_charge_B": -0.06000000000000002,
    "F_metal": 0.0,
    "F_P": 0.0,
    "F_hal": 0.0,
    "total_density": 94969.484375,
    "centroid": [
      0.025191782042384148,
      1.5769788026809692,
      6.997846603393555
    ],
    "dipole_rho": [
      2800.820556640625,
      32131.330078125,
      -14154.6533203125
    ],
    "curv_rho": 291917792.0,
    "curv_rho_failed": false,
    "gpu_density_B_requested": "vector",
    "gpu_density_B_effective": "vector",
    "gpu_density_B_fallback_from_vector": false,
    "gpu_density_A_requested": null,
    "gpu_density_A_effective": null,
    "gpu_density_A_fallback_from_vector": false,
    "xtb_A_used": false,
    "xtb_A_success": false,
    "xtb_charge_length_mismatch": false
  },
  "A:106": {
    "id": "A:106",
    "chain": "A",
    "resseq": 106,
    "resname": "TYR",
    "sasa": 0.0,
    "partial_charge_B": -0.3,
    "F_metal": 0.0,
    "F_P": 0.0,
    "F_hal": 0.0,
    "total_density": 97018.2109375,
    "centroid": [
      0.32805049419403076,
      1.8254883289337158,
      7.178292751312256
    ],
    "dipole_rho": [
      -21226.7265625,
      43938.421875,
      -30239.650390625
    ],
    "curv_rho": 332846528.0,
    "curv_rho_failed": false,
    "gpu_density_B_requested": "vector",
    "gpu_density_B_effective": "vector",
    "gpu_density_B_fallback_from_vector": false,
    "gpu_density_A_requested": null,
    "gpu_density_A_effective": null,
    "gpu_density_A_fallback_from_vector": false,
    "xtb_A_used": false,
    "xtb_A_success": false,
    "xtb_charge_length_mismatch": false
  },
  "A:107": {
    "id": "A:107",
    "chain": "A",
    "resseq": 107,
    "resname": "VAL",
    "sasa": 0.0,
    "partial_charge_B": -0.06000000000000002,
    "F_metal": 0.0,
    "F_P": 0.0,
    "F_hal": 0.0,
    "total_density": 105228.921875,
    "centroid": [
      0.09964092820882797,
      1.9959162473678589,
      7.199074745178223
    ],
    "dipole_rho": [
      -3444.194580078125,
      14611.978515625,
      -25956.623046875
    ],
    "curv_rho": 341696512.0,
    "curv_rho_failed": false,
    "gpu_density_B_requested": "vector",
    "gpu_density_B_effective": "vector",
    "gpu_density_B_fallback_from_vector": false,
    "gpu_density_A_requested": null,
    "gpu_density_A_effective": null,
    "gpu_density_A_fallback_from_vector": false,
    "xtb_A_used": false,
    "xtb_A_success": false,
    "xtb_charge_length_mismatch": false
  },
  "A:108": {
    "id": "A:108",
    "chain": "A",
    "resseq": 108,
    "resname": "LEU",
    "sasa": 0.0,
    "partial_charge_B": -0.06000000000000002,
    "F_metal": 0.0,
    "F_P": 0.0,
    "F_hal": 0.0,
    "total_density": 107840.296875,
    "centroid": [
      0.33567142486572266,
      2.278174877166748,
      7.2380690574646
    ],
    "dipole_rho": [
      -13948.1806640625,
      3646.353515625,
      -25775.833984375
    ],
    "curv_rho": 369683904.0,
    "curv_rho_failed": false,
    "gpu_density_B_requested": "vector",
    "gpu_density_B_effective": "vector",
    "gpu_density_B_fallback_from_vector": false,
    "gpu_density_A_requested": null,
    "gpu_density_A_effective": null,
    "gpu_density_A_fallback_from_vector": false,
    "xtb_A_used": false,
    "xtb_A_success": false,
    "xtb_charge_length_mismatch": false
  },
  "A:109": {
    "id": "A:109",
    "chain": "A",
    "resseq": 109,
    "resname": "PRO",
    "sasa": 0.0,
    "partial_charge_B": -0.06000000000000002,
    "F_metal": 0.0,
    "F_P": 0.0,
    "F_hal": 0.0,
    "total_density": 104266.140625,
    "centroid": [
      0.10811690241098404,
      2.460038900375366,
      7.263035297393799
    ],
    "dipole_rho": [
      -415.3040771484375,
      2787.973388671875,
      -33403.20703125
    ],
    "curv_rho": 373080064.0,
    "curv_rho_failed": false,
    "gpu_density_B_requested": "vector",
    "gpu_density_B_effective": "vector",
    "gpu_density_B_fallback_from_vector": false,
    "gpu_density_A_requested": null,
    "gpu_density_A_effective": null,
    "gpu_density_A_fallback_from_vector": false,
    "xtb_A_used": false,
    "xtb_A_success": false,
    "xtb_charge_length_mismatch": false
  },
  "A:110": {
    "id": "A:110",
    "chain": "A",
    "resseq": 110,
    "resname": "VAL",
    "sasa": 0.0,
    "partial_charge_B": -0.06000000000000002,
    "F_metal": 0.0,
    "F_P": 0.0,
    "F_hal": 0.0,
    "total_density": 104050.5625,
    "centroid": [
      0.24805223941802979,
      2.716811180114746,
      7.307338237762451
    ],
    "dipole_rho": [
      -8599.5498046875,
      -7034.17529296875,
      -30149.896484375
    ],
    "curv_rho": 376568512.0,
    "curv_rho_failed": false,
    "gpu_density_B_requested": "vector",
    "gpu_density_B_effective": "vector",
    "gpu_density_B_fallback_from_vector": false,
    "gpu_density_A_requested": null,
    "gpu_density_A_effective": null,
    "gpu_density_A_fallback_from_vector": false,
    "xtb_A_used": false,
    "xtb_A_success": false,
    "xtb_charge_length_mismatch": false
  },
  "A:111": {
    "id": "A:111",
    "chain": "A",
    "resseq": 111,
    "resname": "LEU",
    "sasa": 0.0,
    "partial_charge_B": -0.06000000000000002,
    "F_metal": 0.0,
    "F_P": 0.0,
    "F_hal": 0.0,
    "total_density": 109484.8203125,
    "centroid": [
      0.6142002940177917,
      2.6910955905914307,
      7.140013694763184
    ],
    "dipole_rho": [
      -21441.1796875,
      -3945.99658203125,
      -33841.609375
    ],
    "curv_rho": 387062368.0,
    "curv_rho_failed": false,
    "gpu_density_B_requested": "vector",
    "gpu_density_B_effective": "vector",
    "gpu_density_B_fallback_from_vector": false,
    "gpu_density_A_requested": null,
    "gpu_density_A_effective": null,
    "gpu_density_A_fallback_from_vector": false,
    "xtb_A_used": false,
    "xtb_A_success": false,
    "xtb_charge_length_mismatch": false
  },
  "A:112": {
    "id": "A:112",
    "chain": "A",
    "resseq": 112,
    "resname": "ASN",
    "sasa": 0.0,
    "partial_charge_B": -0.12000000000000004,
    "F_metal": 0.0,
    "F_P": 0.0,
    "F_hal": 0.0,
    "total_density": 109585.1015625,
    "centroid": [
      0.5672648549079895,
      3.0699172019958496,
      7.13794469833374
    ],
    "dipole_rho": [
      -20953.78125,
      -16419.46484375,
      -34122.51171875
    ],
    "curv_rho": 387496928.0,
    "curv_rho_failed": false,
    "gpu_density_B_requested": "vector",
    "gpu_density_B_effective": "vector",
    "gpu_density_B_fallback_from_vector": false,
    "gpu_density_A_requested": null,
    "gpu_density_A_effective": null,
    "gpu_density_A_fallback_from_vector": false,
    "xtb_A_used": false,
    "xtb_A_success": false,
    "xtb_charge_length_mismatch": false
  },
  "A:113": {
    "id": "A:113",
    "chain": "A",
    "resseq": 113,
    "resname": "ILE",
    "sasa": 0.0,
    "partial_charge_B": -0.06000000000000002,
    "F_metal": 0.0,
    "F_P": 0.0,
    "F_hal": 0.0,
    "total_density": 96515.3984375,
    "centroid": [
      0.4599047899246216,
      2.960385799407959,
      7.4684739112854
    ],
    "dipole_rho": [
      -11180.8427734375,
      -16458.474609375,
      -41566.83203125
    ],
    "curv_rho": 346521600.0,
    "curv_rho_failed": false,
    "gpu_density_B_requested": "vector",
    "gpu_density_B_effective": "vector",
    "gpu_density_B_fallback_from_vector": false,
    "gpu_density_A_requested": null,
    "gpu_density_A_effective": null,
    "gpu_density_A_fallback_from_vector": false,
    "xtb_A_used": false,
    "xtb_A_success": false,
    "xtb_charge_length_mismatch": false
  },
  "A:114": {
    "id": "A:114",
    "chain": "A",
    "resseq": 114,
    "resname": "ASP",
    "sasa": 0.0,
    "partial_charge_B": -0.54,
    "F_metal": 0.0,
    "F_P": 0.0,
    "F_hal": 0.0,
    "total_density": 87800.5078125,
    "centroid": [
      0.6429484486579895,
      3.2764406204223633,
      7.453597068786621
    ],
    "dipole_rho": [
      -18125.458984375,
      -19184.138671875,
      -41489.2578125
    ],
    "curv_rho": 320256896.0,
    "curv_rho_failed": false,
    "gpu_density_B_requested": "vector",
    "gpu_density_B_effective": "vector",
    "gpu_density_B_fallback_from_vector": false,
    "gpu_density_A_requested": null,
    "gpu_density_A_effective": null,
    "gpu_density_A_fallback_from_vector": false,
    "xtb_A_used": false,
    "xtb_A_success": false,
    "xtb_charge_length_mismatch": false
  },
  "A:115": {
    "id": "A:115",
    "chain": "A",
    "resseq": 115,
    "resname": "GLY",
    "sasa": 0.0,
    "partial_charge_B": -0.06000000000000002,
    "F_metal": 0.0,
    "F_P": 0.0,
    "F_hal": 0.0,
    "total_density": 91875.3359375,
    "centroid": [
      0.49851036071777344,
      3.4367501735687256,
      7.248754024505615
    ],
    "dipole_rho": [
      -9397.8994140625,
      -19583.248046875,
      -29985.392578125
    ],
    "curv_rho": 341055104.0,
    "curv_rho_failed": false,
    "gpu_density_B_requested": "vector",
    "gpu_density_B_effective": "vector",
    "gpu_density_B_fallback_from_vector": false,
    "gpu_density_A_requested": null,
    "gpu_density_A_effective": null,
    "gpu_density_A_fallback_from_vector": false,
    "xtb_A_used": false,
    "xtb_A_success": false,
    "xtb_charge_length_mismatch": false
  },
  "A:116": {
    "id": "A:116",
    "chain": "A",
    "resseq": 116,
    "resname": "TYR",
    "sasa": 0.0,
    "partial_charge_B": -0.3,
    "F_metal": 0.0,
    "F_P": 0.0,
    "F_hal": 0.0,
    "total_density": 110080.0546875,
    "centroid": [
      0.1685331165790558,
      3.211893081665039,
      7.265765190124512
    ],
    "dipole_rho": [
      7840.43017578125,
      -22369.080078125,
      -35777.96484375
    ],
    "curv_rho": 370360128.0,
    "curv_rho_failed": false,
    "gpu_density_B_requested": "vector",
    "gpu_density_B_effective": "vector",
    "gpu_density_B_fallback_from_vector": false,
    "gpu_density_A_requested": null,
    "gpu_density_A_effective": null,
    "gpu_density_A_fallback_from_vector": false,
    "xtb_A_used": false,
    "xtb_A_success": false,
    "xtb_charge_length_mismatch": false
  },
  "A:117": {
    "id": "A:117",
    "chain": "A",
    "resseq": 117,
    "resname": "ILE",
    "sasa": 0.0,
    "partial_charge_B": -0.06000000000000002,
    "F_metal": 0.0,
    "F_P": 0.0,
    "F_hal": 0.0,
    "total_density": 88038.125,
    "centroid": [
      0.2651643455028534,
      3.4011714458465576,
      7.487372875213623
    ],
    "dipole_rho": [
      -3812.99072265625,
      -25657.92578125,
      -44320.84765625
    ],
    "curv_rho": 316303680.0,
    "curv_rho_failed": false,
    "gpu_density_B_requested": "vector",
    "gpu_density_B_effective": "vector",
    "gpu_density_B_fallback_from_vector": false,
    "gpu_density_A_requested": null,
    "gpu_density_A_effective": null,
    "gpu_density_A_fallback_from_vector": false,
    "xtb_A_used": false,
    "xtb_A_success": false,
    "xtb_charge_length_mismatch": false
  },
  "A:118": {
    "id": "A:118",
    "chain": "A",
    "resseq": 118,
    "resname": "TYR",
    "sasa": 0.0,
    "partial_charge_B": -0.3,
    "F_metal": 0.0,
    "F_P": 0.0,
    "F_hal": 0.0,
    "total_density": 87059.21875,
    "centroid": [
      0.35442036390304565,
      3.7619404792785645,
      7.320613861083984
    ],
    "dipole_rho": [
      -18805.1953125,
      -38027.5546875,
      -32516.9375
    ],
    "curv_rho": 303460000.0,
    "curv_rho_failed": false,
    "gpu_density_B_requested": "vector",
    "gpu_density_B_effective": "vector",
    "gpu_density_B_fallback_from_vector": false,
    "gpu_density_A_requested": null,
    "gpu_density_A_effective": null,
    "gpu_density_A_fallback_from_vector": false,
    "xtb_A_used": false,
    "xtb_A_success": false,
    "xtb_charge_length_mismatch": false
  },
  "A:119": {
    "id": "A:119",
    "chain": "A",
    "resseq": 119,
    "resname": "THR",
    "sasa": 0.0,
    "partial_charge_B": -0.3,
    "F_metal": 0.0,
    "F_P": 0.0,
    "F_hal": 0.0,
    "total_density": 95217.1328125,
    "centroid": [
      0.1479196697473526,
      3.600022077560425,
      7.129202365875244
    ],
    "dipole_rho": [
      1825.9603271484375,
      -33969.98046875,
      -30764.4609375
    ],
    "curv_rho": 344444992.0,
    "curv_rho_failed": false,
    "gpu_density_B_requested": "vector",
    "gpu_density_B_effective": "vector",
    "gpu_density_B_fallback_from_vector": false,
    "gpu_density_A_requested": null,
    "gpu_density_A_effective": null,
    "gpu_density_A_fallback_from_vector": false,
    "xtb_A_used": false,
    "xtb_A_success": false,
    "xtb_charge_length_mismatch": false
  },
  "A:120": {
    "id": "A:120",
    "chain": "A",
    "resseq": 120,
    "resname": "TRP",
    "sasa": 0.0,
    "partial_charge_B": 0.11999999999999997,
    "F_metal": 0.0,
    "F_P": 0.0,
    "F_hal": 0.0,
    "total_density": 92307.53125,
    "centroid": [
      -0.13515034317970276,
      3.5399394035339355,
      7.330074310302734
    ],
    "dipole_rho": [
      13919.2841796875,
      -28280.7734375,
      -37624.94921875
    ],
    "curv_rho": 316849056.0,
    "curv_rho_failed": false,
    "gpu_density_B_requested": "vector",
    "gpu_density_B_effective": "vector",
    "gpu_density_B_fallback_from_vector": false,
    "gpu_density_A_requested": null,
    "gpu_density_A_effective": null,
    "gpu_density_A_fallback_from_vector": false,
    "xtb_A_used": false,
    "xtb_A_success": false,
    "xtb_charge_length_mismatch": false
  },
  "A:121": {
    "id": "A:121",
    "chain": "A",
    "resseq": 121,
    "resname": "THR",
    "sasa": 0.0,
    "partial_charge_B": -0.3,
    "F_metal": 0.0,
    "F_P": 0.0,
    "F_hal": 0.0,
    "total_density": 73540.890625,
    "centroid": [
      0.11059653013944626,
      3.8461668491363525,
      7.457932472229004
    ],
    "dipole_rho": [
      -1003.5641479492188,
      -32121.96875,
      -38958.5625
    ],
    "curv_rho": 254217696.0,
    "curv_rho_failed": false,
    "gpu_density_B_requested": "vector",
    "gpu_density_B_effective": "vector",
    "gpu_density_B_fallback_from_vector": false,
    "gpu_density_A_requested": null,
    "gpu_density_A_effective": null,
    "gpu_density_A_fallback_from_vector": false,
    "xtb_A_used": false,
    "xtb_A_success": false,
    "xtb_charge_length_mismatch": false
  },
  "A:122": {
    "id": "A:122",
    "chain": "A",
    "resseq": 122,
    "resname": "LYS",
    "sasa": 4.117452621459961,
    "partial_charge_B": 0.29999999999999993,
    "F_metal": 0.0,
    "F_P": 0.0,
    "F_hal": 0.0,
    "total_density": 71046.734375,
    "centroid": [
      0.26038023829460144,
      4.107672214508057,
      7.323855876922607
    ],
    "dipole_rho": [
      -6078.26318359375,
      -33009.50390625,
      -38593.2890625
    ],
    "curv_rho": 245781904.0,
    "curv_rho_failed": false,
    "gpu_density_B_requested": "vector",
    "gpu_density_B_effective": "vector",
    "gpu_density_B_fallback_from_vector": false,
    "gpu_density_A_requested": null,
    "gpu_density_A_effective": null,
    "gpu_density_A_fallback_from_vector": false,
    "xtb_A_used": false,
    "xtb_A_success": false,
    "xtb_charge_length_mismatch": false
  },
  "A:123": {
    "id": "A:123",
    "chain": "A",
    "resseq": 123,
    "resname": "SER",
    "sasa": 0.0,
    "partial_charge_B": -0.3,
    "F_metal": 0.0,
    "F_P": 0.0,
    "F_hal": 0.0,
    "total_density": 86637.6640625,
    "centroid": [
      0.30223336815834045,
      3.9433422088623047,
      7.0222015380859375
    ],
    "dipole_rho": [
      -2669.88232421875,
      -39464.140625,
      -27451.029296875
    ],
    "curv_rho": 310867040.0,
    "curv_rho_failed": false,
    "gpu_density_B_requested": "vector",
    "gpu_density_B_effective": "vector",
    "gpu_density_B_fallback_from_vector": false,
    "gpu_density_A_requested": null,
    "gpu_density_A_effective": null,
    "gpu_density_A_fallback_from_vector": false,
    "xtb_A_used": false,
    "xtb_A_success": false,
    "xtb_charge_length_mismatch": false
  },
  "A:124": {
    "id": "A:124",
    "chain": "A",
    "resseq": 124,
    "resname": "ARG",
    "sasa": 0.0,
    "partial_charge_B": 0.4799999999999999,
    "F_metal": 0.0,
    "F_P": 0.0,
    "F_hal": 0.0,
    "total_density": 106516.9375,
    "centroid": [
      -0.07127218693494797,
      3.6768252849578857,
      6.8571600914001465
    ],
    "dipole_rho": [
      5054.7685546875,
      -45033.55078125,
      -23529.00390625
    ],
    "curv_rho": 344862496.0,
    "curv_rho_failed": false,
    "gpu_density_B_requested": "vector",
    "gpu_density_B_effective": "vector",
    "gpu_density_B_fallback_from_vector": false,
    "gpu_density_A_requested": null,
    "gpu_density_A_effective": null,
    "gpu_density_A_fallback_from_vector": false,
    "xtb_A_used": false,
    "xtb_A_success": false,
    "xtb_charge_length_mismatch": false
  },
  "A:125": {
    "id": "A:125",
    "chain": "A",
    "resseq": 125,
    "resname": "PHE",
    "sasa": 0.0,
    "partial_charge_B": -0.06000000000000002,
    "F_metal": 0.0,
    "F_P": 0.0,
    "F_hal": 0.0,
    "total_density": 103818.1484375,
    "centroid": [
      0.2309260219335556,
      3.89994215965271,
      6.665715217590332
    ],
    "dipole_rho": [
      13005.44921875,
      -40999.0703125,
      -12700.138671875
    ],
    "curv_rho": 338820576.0,
    "curv_rho_failed": false,
    "gpu_density_B_requested": "vector",
    "gpu_density_B_effective": "vector",
    "gpu_density_B_fallback_from_vector": false,
    "gpu_density_A_requested": null,
    "gpu_density_A_effective": null,
    "gpu_density_A_fallback_from_vector": false,
    "xtb_A_used": false,
    "xtb_A_success": false,
    "xtb_charge_length_mismatch": false
  },
  "A:126": {
    "id": "A:126",
    "chain": "A",
    "resseq": 126,
    "resname": "TRP",
    "sasa": 0.0,
    "partial_charge_B": 0.11999999999999997,
    "F_metal": 0.0,
    "F_P": 0.0,
    "F_hal": 0.0,
    "total_density": 108481.8828125,
    "centroid": [
      0.4674590528011322,
      3.677710771560669,
      6.880769729614258
    ],
    "dipole_rho": [
      -33372.69921875,
      -45200.9453125,
      -32443.22265625
    ],
    "curv_rho": 356001152.0,
    "curv_rho_failed": false,
    "gpu_density_B_requested": "vector",
    "gpu_density_B_effective": "vector",
    "gpu_density_B_fallback_from_vector": false,
    "gpu_density_A_requested": null,
    "gpu_density_A_effective": null,
    "gpu_density_A_fallback_from_vector": false,
    "xtb_A_used": false,
    "xtb_A_success": false,
    "xtb_charge_length_mismatch": false
  },
  "A:127": {
    "id": "A:127",
    "chain": "A",
    "resseq": 127,
    "resname": "ARG",
    "sasa": 0.0,
    "partial_charge_B": 0.4799999999999999,
    "F_metal": 0.0,
    "F_P": 0.0,
    "F_hal": 0.0,
    "total_density": 120466.3828125,
    "centroid": [
      0.6089617013931274,
      3.561063289642334,
      6.6287078857421875
    ],
    "dipole_rho": [
      -20814.646484375,
      -33877.4140625,
      -4168.13037109375
    ],
    "curv_rho": 386473824.0,
    "curv_rho_failed": false,
    "gpu_density_B_requested": "vector",
    "gpu_density_B_effective": "vector",
    "gpu_density_B_fallback_from_vector": false,
    "gpu_density_A_requested": null,
    "gpu_density_A_effective": null,
    "gpu_density_A_fallback_from_vector": false,
    "xtb_A_used": false,
    "xtb_A_success": false,
    "xtb_charge_length_mismatch": false
  },
  "A:128": {
    "id": "A:128",
    "chain": "A",
    "resseq": 128,
    "resname": "LYS",
    "sasa": 0.0,
    "partial_charge_B": 0.11999999999999997,
    "F_metal": 0.0,
    "F_P": 0.0,
    "F_hal": 0.0,
    "total_density": 101078.859375,
    "centroid": [
      0.841873288154602,
      3.5492265224456787,
      6.85404109954834
    ],
    "dipole_rho": [
      -31623.541015625,
      -27377.400390625,
      -16946.818359375
    ],
    "curv_rho": 352526496.0,
    "curv_rho_failed": false,
    "gpu_density_B_requested": "vector",
    "gpu_density_B_effective": "vector",
    "gpu_density_B_fallback_from_vector": false,
    "gpu_density_A_requested": null,
    "gpu_density_A_effective": null,
    "gpu_density_A_fallback_from_vector": false,
    "xtb_A_used": false,
    "xtb_A_success": false,
    "xtb_charge_length_mismatch": false
  },
  "A:129": {
    "id": "A:129",
    "chain": "A",
    "resseq": 129,
    "resname": "THR",
    "sasa": 0.0,
    "partial_charge_B": -0.3,
    "F_metal": 0.0,
    "F_P": 0.0,
    "F_hal": 0.0,
    "total_density": 93391.953125,
    "centroid": [
      0.9379748106002808,
      3.322127342224121,
      7.096129894256592
    ],
    "dipole_rho": [
      -26178.77734375,
      -22769.08203125,
      -26508.470703125
    ],
    "curv_rho": 335669824.0,
    "curv_rho_failed": false,
    "gpu_density_B_requested": "vector",
    "gpu_density_B_effective": "vector",
    "gpu_density_B_fallback_from_vector": false,
    "gpu_density_A_requested": null,
    "gpu_density_A_effective": null,
    "gpu_density_A_fallback_from_vector": false,
    "xtb_A_used": false,
    "xtb_A_success": false,
    "xtb_charge_length_mismatch": false
  },
  "A:130": {
    "id": "A:130",
    "chain": "A",
    "resseq": 130,
    "resname": "ARG",
    "sasa": 0.0,
    "partial_charge_B": 0.4799999999999999,
    "F_metal": 0.0,
    "F_P": 0.0,
    "F_hal": 0.0,
    "total_density": 86148.09375,
    "centroid": [
      0.84953773021698,
      3.62292742729187,
      7.280943393707275
    ],
    "dipole_rho": [
      -23991.357421875,
      -31137.1015625,
      -36666.41015625
    ],
    "curv_rho": 300085472.0,
    "curv_rho_failed": false,
    "gpu_density_B_requested": "vector",
    "gpu_density_B_effective": "vector",
    "gpu_density_B_fallback_from_vector": false,
    "gpu_density_A_requested": null,
    "gpu_density_A_effective": null,
    "gpu_density_A_fallback_from_vector": false,
    "xtb_A_used": false,
    "xtb_A_success": false,
    "xtb_charge_length_mismatch": false
  },
  "A:131": {
    "id": "A:131",
    "chain": "A",
    "resseq": 131,
    "resname": "SER",
    "sasa": 0.0,
    "partial_charge_B": -0.3,
    "F_metal": 0.0,
    "F_P": 0.0,
    "F_hal": 0.0,
    "total_density": 73570.5078125,
    "centroid": [
      1.185050129890442,
      3.4655492305755615,
      7.3006062507629395
    ],
    "dipole_rho": [
      -32070.587890625,
      -21135.630859375,
      -25911.0859375
    ],
    "curv_rho": 260315200.0,
    "curv_rho_failed": false,
    "gpu_density_B_requested": "vector",
    "gpu_density_B_effective": "vector",
    "gpu_density_B_fallback_from_vector": false,
    "gpu_density_A_requested": null,
    "gpu_density_A_effective": null,
    "gpu_density_A_fallback_from_vector": false,
    "xtb_A_used": false,
    "xtb_A_success": false,
    "xtb_charge_length_mismatch": false
  },
  "A:132": {
    "id": "A:132",
    "chain": "A",
    "resseq": 132,
    "resname": "THR",
    "sasa": 0.25591689348220825,
    "partial_charge_B": -0.40051342814544316,
    "F_metal": 0.0,
    "F_P": 0.0,
    "F_hal": 0.0,
    "total_density": 57267.203125,
    "centroid": [
      1.3534505367279053,
      3.6694014072418213,
      7.44479513168335
    ],
    "dipole_rho": [
      -27259.556640625,
      -19846.275390625,
      -24300.3828125
    ],
    "curv_rho": 193901520.0,
    "curv_rho_failed": false,
    "gpu_density_B_requested": "vector",
    "gpu_density_B_effective": "vector",
    "gpu_density_B_fallback_from_vector": false,
    "gpu_density_A_requested": null,
    "gpu_density_A_effective": null,
    "gpu_density_A_fallback_from_vector": false,
    "xtb_A_used": false,
    "xtb_A_success": false,
    "xtb_charge_length_mismatch": false
  },
  "A:133": {
    "id": "A:133",
    "chain": "A",
    "resseq": 133,
    "resname": "HIS",
    "sasa": 0.0,
    "partial_charge_B": 0.29999999999999993,
    "F_metal": 0.0,
    "F_P": 0.0,
    "F_hal": 0.0,
    "total_density": 60321.1875,
    "centroid": [
      1.517788052558899,
      3.7395129203796387,
      7.1258625984191895
    ],
    "dipole_rho": [
      -37593.4765625,
      -22272.21484375,
      -27383.28125
    ],
    "curv_rho": 200658352.0,
    "curv_rho_failed": false,
    "gpu_density_B_requested": "vector",
    "gpu_density_B_effective": "vector",
    "gpu_density_B_fallback_from_vector": false,
    "gpu_density_A_requested": null,
    "gpu_density_A_effective": null,
    "gpu_density_A_fallback_from_vector": false,
    "xtb_A_used": false,
    "xtb_A_success": false,
    "xtb_charge_length_mismatch": false
  },
  "A:134": {
    "id": "A:134",
    "chain": "A",
    "resseq": 134,
    "resname": "THR",
    "sasa": 9.327991485595703,
    "partial_charge_B": -0.75,
    "F_metal": 0.0,
    "F_P": 0.0,
    "F_hal": 0.0,
    "total_density": 36414.01171875,
    "centroid": [
      1.8275423049926758,
      3.8478550910949707,
      7.531951904296875
    ],
    "dipole_rho": [
      -24671.560546875,
      -14847.6318359375,
      -16197.14453125
    ],
    "curv_rho": 105524376.0,
    "curv_rho_failed": false,
    "gpu_density_B_requested": "vector",
    "gpu_density_B_effective": "vector",
    "gpu_density_B_fallback_from_vector": false,
    "gpu_density_A_requested": null,
    "gpu_density_A_effective": null,
    "gpu_density_A_fallback_from_vector": false,
    "xtb_A_used": false,
    "xtb_A_success": false,
    "xtb_charge_length_mismatch": false
  },
  "A:135": {
    "id": "A:135",
    "chain": "A",
    "resseq": 135,
    "resname": "GLY",
    "sasa": 3.3870368003845215,
    "partial_charge_B": -0.15000000000000005,
    "F_metal": 0.0,
    "F_P": 0.0,
    "F_hal": 0.0,
    "total_density": 35197.3828125,
    "centroid": [
      1.8258752822875977,
      4.0616655349731445,
      7.369155406951904
    ],
    "dipole_rho": [
      -22691.744140625,
      -16492.94140625,
      -10984.0498046875
    ],
    "curv_rho": 101709800.0,
    "curv_rho_failed": false,
    "gpu_density_B_requested": "vector",
    "gpu_density_B_effective": "vector",
    "gpu_density_B_fallback_from_vector": false,
    "gpu_density_A_requested": null,
    "gpu_density_A_effective": null,
    "gpu_density_A_fallback_from_vector": false,
    "xtb_A_used": false,
    "xtb_A_success": false,
    "xtb_charge_length_mismatch": false
  },
  "A:136": {
    "id": "A:136",
    "chain": "A",
    "resseq": 136,
    "resname": "SER",
    "sasa": 0.0,
    "partial_charge_B": -0.3,
    "F_metal": 0.0,
    "F_P": 0.0,
    "F_hal": 0.0,
    "total_density": 49960.015625,
    "centroid": [
      1.5811408758163452,
      4.070404052734375,
      7.023305892944336
    ],
    "dipole_rho": [
      -31531.056640625,
      -22121.255859375,
      -21210.2265625
    ],
    "curv_rho": 158072128.0,
    "curv_rho_failed": false,
    "gpu_density_B_requested": "vector",
    "gpu_density_B_effective": "vector",
    "gpu_density_B_fallback_from_vector": false,
    "gpu_density_A_requested": null,
    "gpu_density_A_effective": null,
    "gpu_density_A_fallback_from_vector": false,
    "xtb_A_used": false,
    "xtb_A_success": false,
    "xtb_charge_length_mismatch": false
  },
  "A:137": {
    "id": "A:137",
    "chain": "A",
    "resseq": 137,
    "resname": "SER",
    "sasa": 3.1905016899108887,
    "partial_charge_B": -0.75,
    "F_metal": 0.0,
    "F_P": 0.0,
    "F_hal": 0.0,
    "total_density": 52585.359375,
    "centroid": [
      1.3106532096862793,
      4.176750659942627,
      7.17141580581665
    ],
    "dipole_rho": [
      -31256.564453125,
      -30129.59765625,
      -18613.50390625
    ],
    "curv_rho": 171181616.0,
    "curv_rho_failed": false,
    "gpu_density_B_requested": "vector",
    "gpu_density_B_effective": "vector",
    "gpu_density_B_fallback_from_vector": false,
    "gpu_density_A_requested": null,
    "gpu_density_A_effective": null,
    "gpu_density_A_fallback_from_vector": false,
    "xtb_A_used": false,
    "xtb_A_success": false,
    "xtb_charge_length_mismatch": false
  },
  "A:138": {
    "id": "A:138",
    "chain": "A",
    "resseq": 138,
    "resname": "CYS",
    "sasa": 0.0,
    "partial_charge_B": -0.21000000000000002,
    "F_metal": 0.0,
    "F_P": 0.0,
    "F_hal": 0.0,
    "total_density": 60667.69921875,
    "centroid": [
      1.3095284700393677,
      4.0459980964660645,
      6.980114936828613
    ],
    "dipole_rho": [
      -28837.67578125,
      -27042.76171875,
      -19124.556640625
    ],
    "curv_rho": 211825088.0,
    "curv_rho_failed": false,
    "gpu_density_B_requested": "vector",
    "gpu_density_B_effective": "vector",
    "gpu_density_B_fallback_from_vector": false,
    "gpu_density_A_requested": null,
    "gpu_density_A_effective": null,
    "gpu_density_A_fallback_from_vector": false,
    "xtb_A_used": false,
    "xtb_A_success": false,
    "xtb_charge_length_mismatch": false
  },
  "A:139": {
    "id": "A:139",
    "chain": "A",
    "resseq": 139,
    "resname": "ILE",
    "sasa": 0.0,
    "partial_charge_B": -0.06000000000000002,
    "F_metal": 0.0,
    "F_P": 0.0,
    "F_hal": 0.0,
    "total_density": 76926.3984375,
    "centroid": [
      1.0979024171829224,
      3.849860906600952,
      7.047943115234375
    ],
    "dipole_rho": [
      -28669.328125,
      -30709.150390625,
      -32940.4296875
    ],
    "curv_rho": 263637840.0,
    "curv_rho_failed": false,
    "gpu_density_B_requested": "vector",
    "gpu_density_B_effective": "vector",
    "gpu_density_B_fallback_from_vector": false,
    "gpu_density_A_requested": null,
    "gpu_density_A_effective": null,
    "gpu_density_A_fallback_from_vector": false,
    "xtb_A_used": false,
    "xtb_A_success": false,
    "xtb_charge_length_mismatch": false
  },
  "A:140": {
    "id": "A:140",
    "chain": "A",
    "resseq": 140,
    "resname": "GLY",
    "sasa": 0.0,
    "partial_charge_B": -0.06000000000000002,
    "F_metal": 0.0,
    "F_P": 0.0,
    "F_hal": 0.0,
    "total_density": 79243.2421875,
    "centroid": [
      1.1817777156829834,
      3.6172432899475098,
      6.982981204986572
    ],
    "dipole_rho": [
      -26661.181640625,
      -21784.4921875,
      -19303.251953125
    ],
    "curv_rho": 283064704.0,
    "curv_rho_failed": false,
    "gpu_density_B_requested": "vector",
    "gpu_density_B_effective": "vector",
    "gpu_density_B_fallback_from_vector": false,
    "gpu_density_A_requested": null,
    "gpu_density_A_effective": null,
    "gpu_density_A_fallback_from_vector": false,
    "xtb_A_used": false,
    "xtb_A_success": false,
    "xtb_charge_length_mismatch": false
  },
  "A:141": {
    "id": "A:141",
    "chain": "A",
    "resseq": 141,
    "resname": "THR",
    "sasa": 0.0,
    "partial_charge_B": -0.3,
    "F_metal": 0.0,
    "F_P": 0.0,
    "F_hal": 0.0,
    "total_density": 92390.8046875,
    "centroid": [
      1.098950743675232,
      3.362708330154419,
      6.891881942749023
    ],
    "dipole_rho": [
      -42184.9140625,
      -16894.888671875,
      -15632.8427734375
    ],
    "curv_rho": 329659040.0,
    "curv_rho_failed": false,
    "gpu_density_B_requested": "vector",
    "gpu_density_B_effective": "vector",
    "gpu_density_B_fallback_from_vector": false,
    "gpu_density_A_requested": null,
    "gpu_density_A_effective": null,
    "gpu_density_A_fallback_from_vector": false,
    "xtb_A_used": false,
    "xtb_A_success": false,
    "xtb_charge_length_mismatch": false
  },
  "A:142": {
    "id": "A:142",
    "chain": "A",
    "resseq": 142,
    "resname": "ASP",
    "sasa": 0.0,
    "partial_charge_B": -0.54,
    "F_metal": 0.0,
    "F_P": 0.0,
    "F_hal": 0.0,
    "total_density": 104125.421875,
    "centroid": [
      0.9657965302467346,
      3.2555949687957764,
      6.565070629119873
    ],
    "dipole_rho": [
      -36284.1796875,
      -15321.291015625,
      -10536.6708984375
    ],
    "curv_rho": 370192736.0,
    "curv_rho_failed": false,
    "gpu_density_B_requested": "vector",
    "gpu_density_B_effective": "vector",
    "gpu_density_B_fallback_from_vector": false,
    "gpu_density_A_requested": null,
    "gpu_density_A_effective": null,
    "gpu_density_A_fallback_from_vector": false,
    "xtb_A_used": false,
    "xtb_A_success": false,
    "xtb_charge_length_mismatch": false
  },
  "A:143": {
    "id": "A:143",
    "chain": "A",
    "resseq": 143,
    "resname": "PRO",
    "sasa": 0.0,
    "partial_charge_B": -0.06000000000000002,
    "F_metal": 0.0,
    "F_P": 0.0,
    "F_hal": 0.0,
    "total_density": 102288.7109375,
    "centroid": [
      0.9311668276786804,
      2.9795114994049072,
      6.769911766052246
    ],
    "dipole_rho": [
      -30492.75390625,
      -13208.6884765625,
      -12033.712890625
    ],
    "curv_rho": 373188448.0,
    "curv_rho_failed": false,
    "gpu_density_B_requested": "vector",
    "gpu_density_B_effective": "vector",
    "gpu_density_B_fallback_from_vector": false,
    "gpu_density_A_requested": null,
    "gpu_density_A_effective": null,
    "gpu_density_A_fallback_from_vector": false,
    "xtb_A_used": false,
    "xtb_A_success": false,
    "xtb_charge_length_mismatch": false
  },
  "A:144": {
    "id": "A:144",
    "chain": "A",
    "resseq": 144,
    "resname": "ASN",
    "sasa": 0.0,
    "partial_charge_B": -0.12000000000000004,
    "F_metal": 0.0,
    "F_P": 0.0,
    "F_hal": 0.0,
    "total_density": 115598.6328125,
    "centroid": [
      0.8037465214729309,
      2.965543031692505,
      6.497082710266113
    ],
    "dipole_rho": [
      -37161.046875,
      -6282.1357421875,
      -1022.166259765625
    ],
    "curv_rho": 400510208.0,
    "curv_rho_failed": false,
    "gpu_density_B_requested": "vector",
    "gpu_density_B_effective": "vector",
    "gpu_density_B_fallback_from_vector": false,
    "gpu_density_A_requested": null,
    "gpu_density_A_effective": null,
    "gpu_density_A_fallback_from_vector": false,
    "xtb_A_used": false,
    "xtb_A_success": false,
    "xtb_charge_length_mismatch": false
  },
  "A:145": {
    "id": "A:145",
    "chain": "A",
    "resseq": 145,
    "resname": "ARG",
    "sasa": 0.0,
    "partial_charge_B": 0.4799999999999999,
    "F_metal": 0.0,
    "F_P": 0.0,
    "F_hal": 0.0,
    "total_density": 106706.6640625,
    "centroid": [
      1.0694695711135864,
      3.0325570106506348,
      6.293613433837891
    ],
    "dipole_rho": [
      -42151.390625,
      -9196.8671875,
      1797.14306640625
    ],
    "curv_rho": 357772480.0,
    "curv_rho_failed": false,
    "gpu_density_B_requested": "vector",
    "gpu_density_B_effective": "vector",
    "gpu_density_B_fallback_from_vector": false,
    "gpu_density_A_requested": null,
    "gpu_density_A_effective": null,
    "gpu_density_A_fallback_from_vector": false,
    "xtb_A_used": false,
    "xtb_A_success": false,
    "xtb_charge_length_mismatch": false
  },
  "A:146": {
    "id": "A:146",
    "chain": "A",
    "resseq": 146,
    "resname": "ASN",
    "sasa": 0.0,
    "partial_charge_B": -0.12000000000000004,
    "F_metal": 0.0,
    "F_P": 0.0,
    "F_hal": 0.0,
    "total_density": 88796.8984375,
    "centroid": [
      1.3198890686035156,
      2.9010133743286133,
      6.707452774047852
    ],
    "dipole_rho": [
      -40797.5859375,
      -3762.670654296875,
      -14469.2509765625
    ],
    "curv_rho": 315627040.0,
    "curv_rho_failed": false,
    "gpu_density_B_requested": "vector",
    "gpu_density_B_effective": "vector",
    "gpu_density_B_fallback_from_vector": false,
    "gpu_density_A_requested": null,
    "gpu_density_A_effective": null,
    "gpu_density_A_fallback_from_vector": false,
    "xtb_A_used": false,
    "xtb_A_success": false,
    "xtb_charge_length_mismatch": false
  },
  "A:147": {
    "id": "A:147",
    "chain": "A",
    "resseq": 147,
    "resname": "PHE",
    "sasa": 0.0,
    "partial_charge_B": -0.06000000000000002,
    "F_metal": 0.0,
    "F_P": 0.0,
    "F_hal": 0.0,
    "total_density": 100321.8828125,
    "centroid": [
      1.151712417602539,
      2.5538623332977295,
      6.706536293029785
    ],
    "dipole_rho": [
      -46717.73828125,
      1428.0919189453125,
      -2641.252685546875
    ],
    "curv_rho": 347116256.0,
    "curv_rho_failed": false,
    "gpu_density_B_requested": "vector",
    "gpu_density_B_effective": "vector",
    "gpu_density_B_fallback_from_vector": false,
    "gpu_density_A_requested": null,
    "gpu_density_A_effective": null,
    "gpu_density_A_fallback_from_vector": false,
    "xtb_A_used": false,
    "xtb_A_success": false,
    "xtb_charge_length_mismatch": false
  },
  "A:148": {
    "id": "A:148",
    "chain": "A",
    "resseq": 148,
    "resname": "ASP",
    "sasa": 1.4503735303878784,
    "partial_charge_B": -1.35,
    "F_metal": 0.0,
    "F_P": 0.0,
    "F_hal": 0.0,
    "total_density": 74386.015625,
    "centroid": [
      1.4967288970947266,
      2.466341257095337,
      6.52789306640625
    ],
    "dipole_rho": [
      -51556.67578125,
      10680.232421875,
      -2854.197509765625
    ],
    "curv_rho": 266017888.0,
    "curv_rho_failed": false,
    "gpu_density_B_requested": "vector",
    "gpu_density_B_effective": "vector",
    "gpu_density_B_fallback_from_vector": false,
    "gpu_density_A_requested": null,
    "gpu_density_A_effective": null,
    "gpu_density_A_fallback_from_vector": false,
    "xtb_A_used": false,
    "xtb_A_success": false,
    "xtb_charge_length_mismatch": false
  },
  "A:149": {
    "id": "A:149",
    "chain": "A",
    "resseq": 149,
    "resname": "ALA",
    "sasa": 0.0,
    "partial_charge_B": -0.06000000000000002,
    "F_metal": 0.0,
    "F_P": 0.0,
    "F_hal": 0.0,
    "total_density": 77227.625,
    "centroid": [
      1.3987053632736206,
      2.507452964782715,
      6.283797264099121
    ],
    "dipole_rho": [
      -44997.0390625,
      6239.4384765625,
      8544.265625
    ],
    "curv_rho": 278488544.0,
    "curv_rho_failed": false,
    "gpu_density_B_requested": "vector",
    "gpu_density_B_effective": "vector",
    "gpu_density_B_fallback_from_vector": false,
    "gpu_density_A_requested": null,
    "gpu_density_A_effective": null,
    "gpu_density_A_fallback_from_vector": false,
    "xtb_A_used": false,
    "xtb_A_success": false,
    "xtb_charge_length_mismatch": false
  },
  "A:150": {
    "id": "A:150",
    "chain": "A",
    "resseq": 150,
    "resname": "GLY",
    "sasa": 0.0,
    "partial_charge_B": -0.06000000000000002,
    "F_metal": 0.0,
    "F_P": 0.0,
    "F_hal": 0.0,
    "total_density": 67665.8671875,
    "centroid": [
      1.5872485637664795,
      2.580871105194092,
      6.186706066131592
    ],
    "dipole_rho": [
      -42247.26953125,
      -3545.961669921875,
      11432.5947265625
    ],
    "curv_rho": 233257120.0,
    "curv_rho_failed": false,
    "gpu_density_B_requested": "vector",
    "gpu_density_B_effective": "vector",
    "gpu_density_B_fallback_from_vector": false,
    "gpu_density_A_requested": null,
    "gpu_density_A_effective": null,
    "gpu_density_A_fallback_from_vector": false,
    "xtb_A_used": false,
    "xtb_A_success": false,
    "xtb_charge_length_mismatch": false
  },
  "A:151": {
    "id": "A:151",
    "chain": "A",
    "resseq": 151,
    "resname": "TRP",
    "sasa": 0.22585824131965637,
    "partial_charge_B": 0.15548305983405927,
    "F_metal": 0.0,
    "F_P": 0.0,
    "F_hal": 0.0,
    "total_density": 73666.140625,
    "centroid": [
      1.6439565420150757,
      2.913144826889038,
      6.46193265914917
    ],
    "dipole_rho": [
      -47667.31640625,
      -4683.46484375,
      -898.5106811523438
    ],
    "curv_rho": 249098224.0,
    "curv_rho_failed": false,
    "gpu_density_B_requested": "vector",
    "gpu_density_B_effective": "vector",
    "gpu_density_B_fallback_from_vector": false,
    "gpu_density_A_requested": null,
    "gpu_density_A_effective": null,
    "gpu_density_A_fallback_from_vector": false,
    "xtb_A_used": false,
    "xtb_A_success": false,
    "xtb_charge_length_mismatch": false
  },
  "A:152": {
    "id": "A:152",
    "chain": "A",
    "resseq": 152,
    "resname": "CYS",
    "sasa": 0.0,
    "partial_charge_B": -0.21000000000000002,
    "F_metal": 0.0,
    "F_P": 0.0,
    "F_hal": 0.0,
    "total_density": 68769.2109375,
    "centroid": [
      1.6204239130020142,
      3.1126270294189453,
      6.270656585693359
    ],
    "dipole_rho": [
      -42195.15625,
      -8095.70849609375,
      7590.22802734375
    ],
    "curv_rho": 239328352.0,
    "curv_rho_failed": false,
    "gpu_density_B_requested": "vector",
    "gpu_density_B_effective": "vector",
    "gpu_density_B_fallback_from_vector": false,
    "gpu_density_A_requested": null,
    "gpu_density_A_effective": null,
    "gpu_density_A_fallback_from_vector": false,
    "xtb_A_used": false,
    "xtb_A_success": false,
    "xtb_charge_length_mismatch": false
  },
  "A:153": {
    "id": "A:153",
    "chain": "A",
    "resseq": 153,
    "resname": "GLU",
    "sasa": 4.101823806762695,
    "partial_charge_B": -1.35,
    "F_metal": 0.0,
    "F_P": 0.0,
    "F_hal": 0.0,
    "total_density": 60630.67578125,
    "centroid": [
      1.7455352544784546,
      3.029895544052124,
      5.996554851531982
    ],
    "dipole_rho": [
      -39933.2578125,
      3944.792724609375,
      12678.509765625
    ],
    "curv_rho": 198079936.0,
    "curv_rho_failed": false,
    "gpu_density_B_requested": "vector",
    "gpu_density_B_effective": "vector",
    "gpu_density_B_fallback_from_vector": false,
    "gpu_density_A_requested": null,
    "gpu_density_A_effective": null,
    "gpu_density_A_fallback_from_vector": false,
    "xtb_A_used": false,
    "xtb_A_success": false,
    "xtb_charge_length_mismatch": false
  },
  "A:154": {
    "id": "A:154",
    "chain": "A",
    "resseq": 154,
    "resname": "ILE",
    "sasa": 0.38718554377555847,
    "partial_charge_B": -0.09041405028304203,
    "F_metal": 0.0,
    "F_P": 0.0,
    "F_hal": 0.0,
    "total_density": 69174.09375,
    "centroid": [
      1.4631370306015015,
      3.08060884475708,
      5.866237163543701
    ],
    "dipole_rho": [
      -37330.68359375,
      -4177.49462890625,
      20245.51171875
    ],
    "curv_rho": 237026256.0,
    "curv_rho_failed": false,
    "gpu_density_B_requested": "vector",
    "gpu_density_B_effective": "vector",
    "gpu_density_B_fallback_from_vector": false,
    "gpu_density_A_requested": null,
    "gpu_density_A_effective": null,
    "gpu_density_A_fallback_from_vector": false,
    "xtb_A_used": false,
    "xtb_A_success": false,
    "xtb_charge_length_mismatch": false
  },
  "A:155": {
    "id": "A:155",
    "chain": "A",
    "resseq": 155,
    "resname": "GLY",
    "sasa": 0.0,
    "partial_charge_B": -0.06000000000000002,
    "F_metal": 0.0,
    "F_P": 0.0,
    "F_hal": 0.0,
    "total_density": 79428.4609375,
    "centroid": [
      1.2386757135391235,
      3.3116326332092285,
      5.977880477905273
    ],
    "dipole_rho": [
      -37174.4609375,
      -9411.6982421875,
      18936.16015625
    ],
    "curv_rho": 289037088.0,
    "curv_rho_failed": false,
    "gpu_density_B_requested": "vector",
    "gpu_density_B_effective": "vector",
    "gpu_density_B_fallback_from_vector": false,
    "gpu_density_A_requested": null,
    "gpu_density_A_effective": null,
    "gpu_density_A_fallback_from_vector": false,
    "xtb_A_used": false,
    "xtb_A_success": false,
    "xtb_charge_length_mismatch": false
  },
  "A:156": {
    "id": "A:156",
    "chain": "A",
    "resseq": 156,
    "resname": "ALA",
    "sasa": 0.0,
    "partial_charge_B": -0.06000000000000002,
    "F_metal": 0.0,
    "F_P": 0.0,
    "F_hal": 0.0,
    "total_density": 80006.0078125,
    "centroid": [
      1.3414157629013062,
      3.37496018409729,
      6.11041259765625
    ],
    "dipole_rho": [
      -40805.01953125,
      -15383.5732421875,
      8601.646484375
    ],
    "curv_rho": 276397152.0,
    "curv_rho_failed": false,
    "gpu_density_B_requested": "vector",
    "gpu_density_B_effective": "vector",
    "gpu_density_B_fallback_from_vector": false,
    "gpu_density_A_requested": null,
    "gpu_density_A_effective": null,
    "gpu_density_A_fallback_from_vector": false,
    "xtb_A_used": false,
    "xtb_A_success": false,
    "xtb_charge_length_mismatch": false
  },
  "A:157": {
    "id": "A:157",
    "chain": "A",
    "resseq": 157,
    "resname": "SER",
    "sasa": 0.0,
    "partial_charge_B": -0.3,
    "F_metal": 0.0,
    "F_P": 0.0,
    "F_hal": 0.0,
    "total_density": 79236.2890625,
    "centroid": [
      1.3840208053588867,
      3.5547094345092773,
      6.266636371612549
    ],
    "dipole_rho": [
      -44258.41796875,
      -24752.666015625,
      1628.5594482421875
    ],
    "curv_rho": 266054368.0,
    "curv_rho_failed": false,
    "gpu_density_B_requested": "vector",
    "gpu_density_B_effective": "vector",
    "gpu_density_B_fallback_from_vector": false,
    "gpu_density_A_requested": null,
    "gpu_density_A_effective": null,
    "gpu_density_A_fallback_from_vector": false,
    "xtb_A_used": false,
    "xtb_A_success": false,
    "xtb_charge_length_mismatch": false
  },
  "A:158": {
    "id": "A:158",
    "chain": "A",
    "resseq": 158,
    "resname": "ARG",
    "sasa": 3.5166804790496826,
    "partial_charge_B": 1.2,
    "F_metal": 0.0,
    "F_P": 0.0,
    "F_hal": 0.0,
    "total_density": 64885.73828125,
    "centroid": [
      1.7008839845657349,
      3.593873977661133,
      6.363327503204346
    ],
    "dipole_rho": [
      -46000.90234375,
      -7757.32568359375,
      381.1192321777344
    ],
    "curv_rho": 207406608.0,
    "curv_rho_failed": false,
    "gpu_density_B_requested": "vector",
    "gpu_density_B_effective": "vector",
    "gpu_density_B_fallback_from_vector": false,
    "gpu_density_A_requested": null,
    "gpu_density_A_effective": null,
    "gpu_density_A_fallback_from_vector": false,
    "xtb_A_used": false,
    "xtb_A_success": false,
    "xtb_charge_length_mismatch": false
  },
  "A:159": {
    "id": "A:159",
    "chain": "A",
    "resseq": 159,
    "resname": "ASN",
    "sasa": 0.9179043173789978,
    "partial_charge_B": -0.26420573553215654,
    "F_metal": 0.0,
    "F_P": 0.0,
    "F_hal": 0.0,
    "total_density": 67812.203125,
    "centroid": [
      1.46060311794281,
      3.884730815887451,
      6.506190776824951
    ],
    "dipole_rho": [
      -39976.78125,
      -28648.56640625,
      -2140.06640625
    ],
    "curv_rho": 234534624.0,
    "curv_rho_failed": false,
    "gpu_density_B_requested": "vector",
    "gpu_density_B_effective": "vector",
    "gpu_density_B_fallback_from_vector": false,
    "gpu_density_A_requested": null,
    "gpu_density_A_effective": null,
    "gpu_density_A_fallback_from_vector": false,
    "xtb_A_used": false,
    "xtb_A_success": false,
    "xtb_charge_length_mismatch": false
  },
  "A:160": {
    "id": "A:160",
    "chain": "A",
    "resseq": 160,
    "resname": "PRO",
    "sasa": 0.06453092396259308,
    "partial_charge_B": -0.06506900838050703,
    "F_metal": 0.0,
    "F_P": 0.0,
    "F_hal": 0.0,
    "total_density": 67015.296875,
    "centroid": [
      1.4096026420593262,
      3.861056327819824,
      6.7899956703186035
    ],
    "dipole_rho": [
      -40427.2578125,
      -23149.044921875,
      -7003.3125
    ],
    "curv_rho": 231299632.0,
    "curv_rho_failed": false,
    "gpu_density_B_requested": "vector",
    "gpu_density_B_effective": "vector",
    "gpu_density_B_fallback_from_vector": false,
    "gpu_density_A_requested": null,
    "gpu_density_A_effective": null,
    "gpu_density_A_fallback_from_vector": false,
    "xtb_A_used": false,
    "xtb_A_success": false,
    "xtb_charge_length_mismatch": false
  },
  "A:161": {
    "id": "A:161",
    "chain": "A",
    "resseq": 161,
    "resname": "CYS",
    "sasa": 0.0,
    "partial_charge_B": -0.21000000000000002,
    "F_metal": 0.0,
    "F_P": 0.0,
    "F_hal": 0.0,
    "total_density": 73685.828125,
    "centroid": [
      1.169861912727356,
      4.072577476501465,
      6.606424331665039
    ],
    "dipole_rho": [
      -40715.4609375,
      -29988.0703125,
      -12810.8916015625
    ],
    "curv_rho": 244832192.0,
    "curv_rho_failed": false,
    "gpu_density_B_requested": "vector",
    "gpu_density_B_effective": "vector",
    "gpu_density_B_fallback_from_vector": false,
    "gpu_density_A_requested": null,
    "gpu_density_A_effective": null,
    "gpu_density_A_fallback_from_vector": false,
    "xtb_A_used": false,
    "xtb_A_success": false,
    "xtb_charge_length_mismatch": false
  },
  "A:162": {
    "id": "A:162",
    "chain": "A",
    "resseq": 162,
    "resname": "ASP",
    "sasa": 0.0,
    "partial_charge_B": -0.54,
    "F_metal": 0.0,
    "F_P": 0.0,
    "F_hal": 0.0,
    "total_density": 79402.4765625,
    "centroid": [
      1.1880745887756348,
      3.863346576690674,
      6.446651458740234
    ],
    "dipole_rho": [
      -34811.08984375,
      -31629.32421875,
      651.21484375
    ],
    "curv_rho": 279701536.0,
    "curv_rho_failed": false,
    "gpu_density_B_requested": "vector",
    "gpu_density_B_effective": "vector",
    "gpu_density_B_fallback_from_vector": false,
    "gpu_density_A_requested": null,
    "gpu_density_A_effective": null,
    "gpu_density_A_fallback_from_vector": false,
    "xtb_A_used": false,
    "xtb_A_success": false,
    "xtb_charge_length_mismatch": false
  },
  "A:163": {
    "id": "A:163",
    "chain": "A",
    "resseq": 163,
    "resname": "GLU",
    "sasa": 0.0,
    "partial_charge_B": -0.54,
    "F_metal": 0.0,
    "F_P": 0.0,
    "F_hal": 0.0,
    "total_density": 97271.4296875,
    "centroid": [
      0.8841488361358643,
      3.7576632499694824,
      6.492644309997559
    ],
    "dipole_rho": [
      -26565.501953125,
      -33469.23828125,
      -6329.12744140625
    ],
    "curv_rho": 332838816.0,
    "curv_rho_failed": false,
    "gpu_density_B_requested": "vector",
    "gpu_density_B_effective": "vector",
    "gpu_density_B_fallback_from_vector": false,
    "gpu_density_A_requested": null,
    "gpu_density_A_effective": null,
    "gpu_density_A_fallback_from_vector": false,
    "xtb_A_used": false,
    "xtb_A_success": false,
    "xtb_charge_length_mismatch": false
  },
  "A:164": {
    "id": "A:164",
    "chain": "A",
    "resseq": 164,
    "resname": "THR",
    "sasa": 0.0,
    "partial_charge_B": -0.3,
    "F_metal": 0.0,
    "F_P": 0.0,
    "F_hal": 0.0,
    "total_density": 90184.875,
    "centroid": [
      1.088625192642212,
      3.5983407497406006,
      6.277280330657959
    ],
    "dipole_rho": [
      -34775.59375,
      -15519.7509765625,
      -754.1965942382812
    ],
    "curv_rho": 315329312.0,
    "curv_rho_failed": false,
    "gpu_density_B_requested": "vector",
    "gpu_density_B_effective": "vector",
    "gpu_density_B_fallback_from_vector": false,
    "gpu_density_A_requested": null,
    "gpu_density_A_effective": null,
    "gpu_density_A_fallback_from_vector": false,
    "xtb_A_used": false,
    "xtb_A_success": false,
    "xtb_charge_length_mismatch": false
  },
  "A:165": {
    "id": "A:165",
    "chain": "A",
    "resseq": 165,
    "resname": "TYR",
    "sasa": 0.0,
    "partial_charge_B": -0.3,
    "F_metal": 0.0,
    "F_P": 0.0,
    "F_hal": 0.0,
    "total_density": 87227.984375,
    "centroid": [
      1.2966910600662231,
      3.4885873794555664,
      6.627753257751465
    ],
    "dipole_rho": [
      -52070.0625,
      -25647.57421875,
      -13095.54296875
    ],
    "curv_rho": 304942080.0,
    "curv_rho_failed": false,
    "gpu_density_B_requested": "vector",
    "gpu_density_B_effective": "vector",
    "gpu_density_B_fallback_from_vector": false,
    "gpu_density_A_requested": null,
    "gpu_density_A_effective": null,
    "gpu_density_A_fallback_from_vector": false,
    "xtb_A_used": false,
    "xtb_A_success": false,
    "xtb_charge_length_mismatch": false
  },
  "A:166": {
    "id": "A:166",
    "chain": "A",
    "resseq": 166,
    "resname": "CYS",
    "sasa": 0.0,
    "partial_charge_B": -0.21000000000000002,
    "F_metal": 0.0,
    "F_P": 0.0,
    "F_hal": 0.0,
    "total_density": 79415.9140625,
    "centroid": [
      1.4271265268325806,
      3.257520914077759,
      6.57078218460083
    ],
    "dipole_rho": [
      -42938.0859375,
      -12274.7275390625,
      -2276.660888671875
    ],
    "curv_rho": 285586560.0,
    "curv_rho_failed": false,
    "gpu_density_B_requested": "vector",
    "gpu_density_B_effective": "vector",
    "gpu_density_B_fallback_from_vector": false,
    "gpu_density_A_requested": null,
    "gpu_density_A_effective": null,
    "gpu_density_A_fallback_from_vector": false,
    "xtb_A_used": false,
    "xtb_A_success": false,
    "xtb_charge_length_mismatch": false
  },
  "A:167": {
    "id": "A:167",
    "chain": "A",
    "resseq": 167,
    "resname": "GLY",
    "sasa": 0.0,
    "partial_charge_B": -0.06000000000000002,
    "F_metal": 0.0,
    "F_P": 0.0,
    "F_hal": 0.0,
    "total_density": 77403.796875,
    "centroid": [
      1.4605568647384644,
      3.321054697036743,
      6.723459243774414
    ],
    "dipole_rho": [
      -50199.69921875,
      -12337.8203125,
      -11803.345703125
    ],
    "curv_rho": 264438096.0,
    "curv_rho_failed": false,
    "gpu_density_B_requested": "vector",
    "gpu_density_B_effective": "vector",
    "gpu_density_B_fallback_from_vector": false,
    "gpu_density_A_requested": null,
    "gpu_density_A_effective": null,
    "gpu_density_A_fallback_from_vector": false,
    "xtb_A_used": false,
    "xtb_A_success": false,
    "xtb_charge_length_mismatch": false
  },
  "A:168": {
    "id": "A:168",
    "chain": "A",
    "resseq": 168,
    "resname": "PRO",
    "sasa": 0.945895791053772,
    "partial_charge_B": -0.13430164326668043,
    "F_metal": 0.0,
    "F_P": 0.0,
    "F_hal": 0.0,
    "total_density": 62775.61328125,
    "centroid": [
      1.6610090732574463,
      3.3453357219696045,
      6.92615270614624
    ],
    "dipole_rho": [
      -44685.7890625,
      -7530.79931640625,
      -11750.009765625
    ],
    "curv_rho": 218449040.0,
    "curv_rho_failed": false,
    "gpu_density_B_requested": "vector",
    "gpu_density_B_effective": "vector",
    "gpu_density_B_fallback_from_vector": false,
    "gpu_density_A_requested": null,
    "gpu_density_A_effective": null,
    "gpu_density_A_fallback_from_vector": false,
    "xtb_A_used": false,
    "xtb_A_success": false,
    "xtb_charge_length_mismatch": false
  },
  "A:169": {
    "id": "A:169",
    "chain": "A",
    "resseq": 169,
    "resname": "ALA",
    "sasa": 1.1938221454620361,
    "partial_charge_B": -0.15000000000000005,
    "F_metal": 0.0,
    "F_P": 0.0,
    "F_hal": 0.0,
    "total_density": 67493.0703125,
    "centroid": [
      1.627800464630127,
      3.040959358215332,
      6.889037609100342
    ],
    "dipole_rho": [
      -50285.00390625,
      -4104.9765625,
      -9593.626953125
    ],
    "curv_rho": 235150688.0,
    "curv_rho_failed": false,
    "gpu_density_B_requested": "vector",
    "gpu_density_B_effective": "vector",
    "gpu_density_B_fallback_from_vector": false,
    "gpu_density_A_requested": null,
    "gpu_density_A_effective": null,
    "gpu_density_A_fallback_from_vector": false,
    "xtb_A_used": false,
    "xtb_A_success": false,
    "xtb_charge_length_mismatch": false
  },
  "A:170": {
    "id": "A:170",
    "chain": "A",
    "resseq": 170,
    "resname": "ALA",
    "sasa": 0.0,
    "partial_charge_B": -0.06000000000000002,
    "F_metal": 0.0,
    "F_P": 0.0,
    "F_hal": 0.0,
    "total_density": 66209.46875,
    "centroid": [
      1.6424144506454468,
      2.799623727798462,
      6.8245849609375
    ],
    "dipole_rho": [
      -41711.0390625,
      845.04296875,
      -8111.7041015625
    ],
    "curv_rho": 238380272.0,
    "curv_rho_failed": false,
    "gpu_density_B_requested": "vector",
    "gpu_density_B_effective": "vector",
    "gpu_density_B_fallback_from_vector": false,
    "gpu_density_A_requested": null,
    "gpu_density_A_effective": null,
    "gpu_density_A_fallback_from_vector": false,
    "xtb_A_used": false,
    "xtb_A_success": false,
    "xtb_charge_length_mismatch": false
  },
  "A:171": {
    "id": "A:171",
    "chain": "A",
    "resseq": 171,
    "resname": "GLU",
    "sasa": 0.0,
    "partial_charge_B": -0.54,
    "F_metal": 0.0,
    "F_P": 0.0,
    "F_hal": 0.0,
    "total_density": 80500.078125,
    "centroid": [
      1.4681769609451294,
      2.522799253463745,
      6.922318458557129
    ],
    "dipole_rho": [
      -45603.3515625,
      -1277.2958984375,
      -20787.169921875
    ],
    "curv_rho": 267953392.0,
    "curv_rho_failed": false,
    "gpu_density_B_requested": "vector",
    "gpu_density_B_effective": "vector",
    "gpu_density_B_fallback_from_vector": false,
    "gpu_density_A_requested": null,
    "gpu_density_A_effective": null,
    "gpu_density_A_fallback_from_vector": false,
    "xtb_A_used": false,
    "xtb_A_success": false,
    "xtb_charge_length_mismatch": false
  },
  "A:172": {
    "id": "A:172",
    "chain": "A",
    "resseq": 172,
    "resname": "SER",
    "sasa": 0.0,
    "partial_charge_B": -0.3,
    "F_metal": 0.0,
    "F_P": 0.0,
    "F_hal": 0.0,
    "total_density": 71339.53125,
    "centroid": [
      1.5071437358856201,
      2.9919395446777344,
      7.077538967132568
    ],
    "dipole_rho": [
      -38932.8125,
      -5594.97314453125,
      -20038.896484375
    ],
    "curv_rho": 254176336.0,
    "curv_rho_failed": false,
    "gpu_density_B_requested": "vector",
    "gpu_density_B_effective": "vector",
    "gpu_density_B_fallback_from_vector": false,
    "gpu_density_A_requested": null,
    "gpu_density_A_effective": null,
    "gpu_density_A_fallback_from_vector": false,
    "xtb_A_used": false,
    "xtb_A_success": false,
    "xtb_charge_length_mismatch": false
  },
  "A:173": {
    "id": "A:173",
    "chain": "A",
    "resseq": 173,
    "resname": "GLU",
    "sasa": 0.0,
    "partial_charge_B": -0.54,
    "F_metal": 0.0,
    "F_P": 0.0,
    "F_hal": 0.0,
    "total_density": 86373.328125,
    "centroid": [
      1.2436559200286865,
      3.015439510345459,
      7.149862766265869
    ],
    "dipole_rho": [
      -40454.35546875,
      -9882.4775390625,
      -24034.3203125
    ],
    "curv_rho": 302127040.0,
    "curv_rho_failed": false,
    "gpu_density_B_requested": "vector",
    "gpu_density_B_effective": "vector",
    "gpu_density_B_fallback_from_vector": false,
    "gpu_density_A_requested": null,
    "gpu_density_A_effective": null,
    "gpu_density_A_fallback_from_vector": false,
    "xtb_A_used": false,
    "xtb_A_success": false,
    "xtb_charge_length_mismatch": false
  },
  "A:174": {
    "id": "A:174",
    "chain": "A",
    "resseq": 174,
    "resname": "LYS",
    "sasa": 2.437194347381592,
    "partial_charge_B": 0.29999999999999993,
    "F_metal": 0.0,
    "F_P": 0.0,
    "F_hal": 0.0,
    "total_density": 79771.8984375,
    "centroid": [
      1.1535611152648926,
      2.737154483795166,
      7.420627117156982
    ],
    "dipole_rho": [
      -42215.734375,
      -14369.658203125,
      -43452.23046875
    ],
    "curv_rho": 281765056.0,
    "curv_rho_failed": false,
    "gpu_density_B_requested": "vector",
    "gpu_density_B_effective": "vector",
    "gpu_density_B_fallback_from_vector": false,
    "gpu_density_A_requested": null,
    "gpu_density_A_effective": null,
    "gpu_density_A_fallback_from_vector": false,
    "xtb_A_used": false,
    "xtb_A_success": false,
    "xtb_charge_length_mismatch": false
  },
  "A:175": {
    "id": "A:175",
    "chain": "A",
    "resseq": 175,
    "resname": "GLU",
    "sasa": 0.0,
    "partial_charge_B": -0.54,
    "F_metal": 0.0,
    "F_P": 0.0,
    "F_hal": 0.0,
    "total_density": 95267.0390625,
    "centroid": [
      0.9652504920959473,
      2.840503454208374,
      7.288759231567383
    ],
    "dipole_rho": [
      -31703.25,
      -4503.67626953125,
      -33692.4921875
    ],
    "curv_rho": 332814016.0,
    "curv_rho_failed": false,
    "gpu_density_B_requested": "vector",
    "gpu_density_B_effective": "vector",
    "gpu_density_B_fallback_from_vector": false,
    "gpu_density_A_requested": null,
    "gpu_density_A_effective": null,
    "gpu_density_A_fallback_from_vector": false,
    "xtb_A_used": false,
    "xtb_A_success": false,
    "xtb_charge_length_mismatch": false
  },
  "A:176": {
    "id": "A:176",
    "chain": "A",
    "resseq": 176,
    "resname": "THR",
    "sasa": 0.0,
    "partial_charge_B": -0.3,
    "F_metal": 0.0,
    "F_P": 0.0,
    "F_hal": 0.0,
    "total_density": 93094.1484375,
    "centroid": [
      1.1193493604660034,
      2.6703500747680664,
      7.0145182609558105
    ],
    "dipole_rho": [
      -37155.91796875,
      2165.807861328125,
      -25049.814453125
    ],
    "curv_rho": 334629376.0,
    "curv_rho_failed": false,
    "gpu_density_B_requested": "vector",
    "gpu_density_B_effective": "vector",
    "gpu_density_B_fallback_from_vector": false,
    "gpu_density_A_requested": null,
    "gpu_density_A_effective": null,
    "gpu_density_A_fallback_from_vector": false,
    "xtb_A_used": false,
    "xtb_A_success": false,
    "xtb_charge_length_mismatch": false
  },
  "A:177": {
    "id": "A:177",
    "chain": "A",
    "resseq": 177,
    "resname": "LYS",
    "sasa": 1.2356503009796143,
    "partial_charge_B": 0.29999999999999993,
    "F_metal": 0.0,
    "F_P": 0.0,
    "F_hal": 0.0,
    "total_density": 77639.25,
    "centroid": [
      1.2983542680740356,
      2.462097406387329,
      7.228056907653809
    ],
    "dipole_rho": [
      -45381.09765625,
      4587.4267578125,
      -24758.2109375
    ],
    "curv_rho": 278261056.0,
    "curv_rho_failed": false,
    "gpu_density_B_requested": "vector",
    "gpu_density_B_effective": "vector",
    "gpu_density_B_fallback_from_vector": false,
    "gpu_density_A_requested": null,
    "gpu_density_A_effective": null,
    "gpu_density_A_fallback_from_vector": false,
    "xtb_A_used": false,
    "xtb_A_success": false,
    "xtb_charge_length_mismatch": false
  },
  "A:178": {
    "id": "A:178",
    "chain": "A",
    "resseq": 178,
    "resname": "ALA",
    "sasa": 0.0,
    "partial_charge_B": -0.06000000000000002,
    "F_metal": 0.0,
    "F_P": 0.0,
    "F_hal": 0.0,
    "total_density": 83739.8984375,
    "centroid": [
      1.0243245363235474,
      2.255225658416748,
      7.30972146987915
    ],
    "dipole_rho": [
      -35572.31640625,
      95.91801452636719,
      -31881.345703125
    ],
    "curv_rho": 294878912.0,
    "curv_rho_failed": false,
    "gpu_density_B_requested": "vector",
    "gpu_density_B_effective": "vector",
    "gpu_density_B_fallback_from_vector": false,
    "gpu_density_A_requested": null,
    "gpu_density_A_effective": null,
    "gpu_density_A_fallback_from_vector": false,
    "xtb_A_used": false,
    "xtb_A_success": false,
    "xtb_charge_length_mismatch": false
  },
  "A:179": {
    "id": "A:179",
    "chain": "A",
    "resseq": 179,
    "resname": "LEU",
    "sasa": 0.0,
    "partial_charge_B": -0.06000000000000002,
    "F_metal": 0.0,
    "F_P": 0.0,
    "F_hal": 0.0,
    "total_density": 95814.3828125,
    "centroid": [
      0.8695171475410461,
      2.2655656337738037,
      7.054042816162109
    ],
    "dipole_rho": [
      -35236.4765625,
      10810.5693359375,
      -24559.072265625
    ],
    "curv_rho": 345631104.0,
    "curv_rho_failed": false,
    "gpu_density_B_requested": "vector",
    "gpu_density_B_effective": "vector",
    "gpu_density_B_fallback_from_vector": false,
    "gpu_density_A_requested": null,
    "gpu_density_A_effective": null,
    "gpu_density_A_fallback_from_vector": false,
    "xtb_A_used": false,
    "xtb_A_success": false,
    "xtb_charge_length_mismatch": false
  },
  "A:180": {
    "id": "A:180",
    "chain": "A",
    "resseq": 180,
    "resname": "ALA",
    "sasa": 0.0,
    "partial_charge_B": -0.06000000000000002,
    "F_metal": 0.0,
    "F_P": 0.0,
    "F_hal": 0.0,
    "total_density": 79209.7109375,
    "centroid": [
      1.1692190170288086,
      2.1686081886291504,
      7.031583786010742
    ],
    "dipole_rho": [
      -37025.875,
      12675.779296875,
      -18466.724609375
    ],
    "curv_rho": 291787904.0,
    "curv_rho_failed": false,
    "gpu_density_B_requested": "vector",
    "gpu_density_B_effective": "vector",
    "gpu_density_B_fallback_from_vector": false,
    "gpu_density_A_requested": null,
    "gpu_density_A_effective": null,
    "gpu_density_A_fallback_from_vector": false,
    "xtb_A_used": false,
    "xtb_A_success": false,
    "xtb_charge_length_mismatch": false
  },
  "A:181": {
    "id": "A:181",
    "chain": "A",
    "resseq": 181,
    "resname": "ASP",
    "sasa": 0.945895791053772,
    "partial_charge_B": -1.2087147894001236,
    "F_metal": 0.0,
    "F_P": 0.0,
    "F_hal": 0.0,
    "total_density": 69678.15625,
    "centroid": [
      1.2220962047576904,
      2.021404266357422,
      7.248289108276367
    ],
    "dipole_rho": [
      -38964.28515625,
      8680.4365234375,
      -25696.3046875
    ],
    "curv_rho": 252313216.0,
    "curv_rho_failed": false,
    "gpu_density_B_requested": "vector",
    "gpu_density_B_effective": "vector",
    "gpu_density_B_fallback_from_vector": false,
    "gpu_density_A_requested": null,
    "gpu_density_A_effective": null,
    "gpu_density_A_fallback_from_vector": false,
    "xtb_A_used": false,
    "xtb_A_success": false,
    "xtb_charge_length_mismatch": false
  },
  "A:182": {
    "id": "A:182",
    "chain": "A",
    "resseq": 182,
    "resname": "PHE",
    "sasa": 0.0,
    "partial_charge_B": -0.06000000000000002,
    "F_metal": 0.0,
    "F_P": 0.0,
    "F_hal": 0.0,
    "total_density": 84503.6484375,
    "centroid": [
      0.8252435922622681,
      1.852569580078125,
      7.286374092102051
    ],
    "dipole_rho": [
      -31959.4296875,
      21231.6640625,
      -26243.7109375
    ],
    "curv_rho": 287517952.0,
    "curv_rho_failed": false,
    "gpu_density_B_requested": "vector",
    "gpu_density_B_effective": "vector",
    "gpu_density_B_fallback_from_vector": false,
    "gpu_density_A_requested": null,
    "gpu_density_A_effective": null,
    "gpu_density_A_fallback_from_vector": false,
    "xtb_A_used": false,
    "xtb_A_success": false,
    "xtb_charge_length_mismatch": false
  },
  "A:183": {
    "id": "A:183",
    "chain": "A",
    "resseq": 183,
    "resname": "ILE",
    "sasa": 0.0,
    "partial_charge_B": -0.06000000000000002,
    "F_metal": 0.0,
    "F_P": 0.0,
    "F_hal": 0.0,
    "total_density": 84704.90625,
    "centroid": [
      0.9185583591461182,
      1.8180724382400513,
      6.927896499633789
    ],
    "dipole_rho": [
      -38412.9765625,
      19652.376953125,
      -19041.953125
    ],
    "curv_rho": 295785568.0,
    "curv_rho_failed": false,
    "gpu_density_B_requested": "vector",
    "gpu_density_B_effective": "vector",
    "gpu_density_B_fallback_from_vector": false,
    "gpu_density_A_requested": null,
    "gpu_density_A_effective": null,
    "gpu_density_A_fallback_from_vector": false,
    "xtb_A_used": false,
    "xtb_A_success": false,
    "xtb_charge_length_mismatch": false
  },
  "A:184": {
    "id": "A:184",
    "chain": "A",
    "resseq": 184,
    "resname": "ARG",
    "sasa": 1.1923508644104004,
    "partial_charge_B": 1.2,
    "F_metal": 0.0,
    "F_P": 0.0,
    "F_hal": 0.0,
    "total_density": 75680.1484375,
    "centroid": [
      1.3286187648773193,
      1.937636137008667,
      6.989598751068115
    ],
    "dipole_rho": [
      -43384.625,
      22437.087890625,
      -20441.927734375
    ],
    "curv_rho": 255146032.0,
    "curv_rho_failed": false,
    "gpu_density_B_requested": "vector",
    "gpu_density_B_effective": "vector",
    "gpu_density_B_fallback_from_vector": false,
    "gpu_density_A_requested": null,
    "gpu_density_A_effective": null,
    "gpu_density_A_fallback_from_vector": false,
    "xtb_A_used": false,
    "xtb_A_success": false,
    "xtb_charge_length_mismatch": false
  },
  "A:185": {
    "id": "A:185",
    "chain": "A",
    "resseq": 185,
    "resname": "ASN",
    "sasa": 3.7032692432403564,
    "partial_charge_B": -0.3000000000000001,
    "F_metal": 0.0,
    "F_P": 0.0,
    "F_hal": 0.0,
    "total_density": 60540.91796875,
    "centroid": [
      1.0977636575698853,
      1.5547736883163452,
      7.246689319610596
    ],
    "dipole_rho": [
      -31107.359375,
      20877.45703125,
      -24961.611328125
    ],
    "curv_rho": 210998480.0,
    "curv_rho_failed": false,
    "gpu_density_B_requested": "vector",
    "gpu_density_B_effective": "vector",
    "gpu_density_B_fallback_from_vector": false,
    "gpu_density_A_requested": null,
    "gpu_density_A_effective": null,
    "gpu_density_A_fallback_from_vector": false,
    "xtb_A_used": false,
    "xtb_A_success": false,
    "xtb_charge_length_mismatch": false
  },
  "A:186": {
    "id": "A:186",
    "chain": "A",
    "resseq": 186,
    "resname": "LYS",
    "sasa": 0.34817060828208923,
    "partial_charge_B": 0.17469872807806638,
    "F_metal": 0.0,
    "F_P": 0.0,
    "F_hal": 0.0,
    "total_density": 72184.5234375,
    "centroid": [
      0.8979961276054382,
      1.5035165548324585,
      7.206060886383057
    ],
    "dipole_rho": [
      -25137.341796875,
      29268.796875,
      -22811.556640625
    ],
    "curv_rho": 235408080.0,
    "curv_rho_failed": false,
    "gpu_density_B_requested": "vector",
    "gpu_density_B_effective": "vector",
    "gpu_density_B_fallback_from_vector": false,
    "gpu_density_A_requested": null,
    "gpu_density_A_effective": null,
    "gpu_density_A_fallback_from_vector": false,
    "xtb_A_used": false,
    "xtb_A_success": false,
    "xtb_charge_length_mismatch": false
  },
  "A:187": {
    "id": "A:187",
    "chain": "A",
    "resseq": 187,
    "resname": "SER",
    "sasa": 1.5127986669540405,
    "partial_charge_B": -0.75,
    "F_metal": 0.0,
    "F_P": 0.0,
    "F_hal": 0.0,
    "total_density": 58731.0390625,
    "centroid": [
      0.8943579196929932,
      1.1336621046066284,
      6.881711959838867
    ],
    "dipole_rho": [
      -29581.37109375,
      29017.755859375,
      -12943.634765625
    ],
    "curv_rho": 188674512.0,
    "curv_rho_failed": false,
    "gpu_density_B_requested": "vector",
    "gpu_density_B_effective": "vector",
    "gpu_density_B_fallback_from_vector": false,
    "gpu_density_A_requested": null,
    "gpu_density_A_effective": null,
    "gpu_density_A_fallback_from_vector": false,
    "xtb_A_used": false,
    "xtb_A_success": false,
    "xtb_charge_length_mismatch": false
  },
  "A:188": {
    "id": "A:188",
    "chain": "A",
    "resseq": 188,
    "resname": "SER",
    "sasa": 0.0,
    "partial_charge_B": -0.3,
    "F_metal": 0.0,
    "F_P": 0.0,
    "F_hal": 0.0,
    "total_density": 70360.4140625,
    "centroid": [
      0.6391401886940002,
      1.250245451927185,
      6.9173736572265625
    ],
    "dipole_rho": [
      -27119.943359375,
      34275.76171875,
      -15698.048828125
    ],
    "curv_rho": 229335648.0,
    "curv_rho_failed": false,
    "gpu_density_B_requested": "vector",
    "gpu_density_B_effective": "vector",
    "gpu_density_B_fallback_from_vector": false,
    "gpu_density_A_requested": null,
    "gpu_density_A_effective": null,
    "gpu_density_A_fallback_from_vector": false,
    "xtb_A_used": false,
    "xtb_A_success": false,
    "xtb_charge_length_mismatch": false
  },
  "A:189": {
    "id": "A:189",
    "chain": "A",
    "resseq": 189,
    "resname": "ILE",
    "sasa": 0.0,
    "partial_charge_B": -0.06000000000000002,
    "F_metal": 0.0,
    "F_P": 0.0,
    "F_hal": 0.0,
    "total_density": 80877.6640625,
    "centroid": [
      0.7585603594779968,
      1.4847006797790527,
      6.81321907043457
    ],
    "dipole_rho": [
      -19544.26171875,
      30245.25,
      -10093.994140625
    ],
    "curv_rho": 260596368.0,
    "curv_rho_failed": false,
    "gpu_density_B_requested": "vector",
    "gpu_density_B_effective": "vector",
    "gpu_density_B_fallback_from_vector": false,
    "gpu_density_A_requested": null,
    "gpu_density_A_effective": null,
    "gpu_density_A_fallback_from_vector": false,
    "xtb_A_used": false,
    "xtb_A_success": false,
    "xtb_charge_length_mismatch": false
  },
  "A:190": {
    "id": "A:190",
    "chain": "A",
    "resseq": 190,
    "resname": "LYS",
    "sasa": 0.0,
    "partial_charge_B": 0.11999999999999997,
    "F_metal": 0.0,
    "F_P": 0.0,
    "F_hal": 0.0,
    "total_density": 77510.078125,
    "centroid": [
      0.6362717151641846,
      1.3532044887542725,
      6.58500862121582
    ],
    "dipole_rho": [
      -17963.869140625,
      43127.8046875,
      -1349.776611328125
    ],
    "curv_rho": 258263152.0,
    "curv_rho_failed": false,
    "gpu_density_B_requested": "vector",
    "gpu_density_B_effective": "vector",
    "gpu_density_B_fallback_from_vector": false,
    "gpu_density_A_requested": null,
    "gpu_density_A_effective": null,
    "gpu_density_A_fallback_from_vector": false,
    "xtb_A_used": false,
    "xtb_A_success": false,
    "xtb_charge_length_mismatch": false
  },
  "A:191": {
    "id": "A:191",
    "chain": "A",
    "resseq": 191,
    "resname": "ALA",
    "sasa": 0.0,
    "partial_charge_B": -0.06000000000000002,
    "F_metal": 0.0,
    "F_P": 0.0,
    "F_hal": 0.0,
    "total_density": 90862.3671875,
    "centroid": [
      0.48214206099510193,
      1.586687684059143,
      6.547689437866211
    ],
    "dipole_rho": [
      -17196.41015625,
      27226.701171875,
      1803.5921630859375
    ],
    "curv_rho": 298714944.0,
    "curv_rho_failed": false,
    "gpu_density_B_requested": "vector",
    "gpu_density_B_effective": "vector",
    "gpu_density_B_fallback_from_vector": false,
    "gpu_density_A_requested": null,
    "gpu_density_A_effective": null,
    "gpu_density_A_fallback_from_vector": false,
    "xtb_A_used": false,
    "xtb_A_success": false,
    "xtb_charge_length_mismatch": false
  },
  "A:192": {
    "id": "A:192",
    "chain": "A",
    "resseq": 192,
    "resname": "TYR",
    "sasa": 0.0,
    "partial_charge_B": -0.3,
    "F_metal": 0.0,
    "F_P": 0.0,
    "F_hal": 0.0,
    "total_density": 110551.2890625,
    "centroid": [
      0.63937908411026,
      2.046163320541382,
      6.580641746520996
    ],
    "dipole_rho": [
      -21856.458984375,
      21624.3828125,
      -58.97361373901367
    ],
    "curv_rho": 370676928.0,
    "curv_rho_failed": false,
    "gpu_density_B_requested": "vector",
    "gpu_density_B_effective": "vector",
    "gpu_density_B_fallback_from_vector": false,
    "gpu_density_A_requested": null,
    "gpu_density_A_effective": null,
    "gpu_density_A_fallback_from_vector": false,
    "xtb_A_used": false,
    "xtb_A_success": false,
    "xtb_charge_length_mismatch": false
  },
  "A:193": {
    "id": "A:193",
    "chain": "A",
    "resseq": 193,
    "resname": "LEU",
    "sasa": 0.0,
    "partial_charge_B": -0.06000000000000002,
    "F_metal": 0.0,
    "F_P": 0.0,
    "F_hal": 0.0,
    "total_density": 106967.375,
    "centroid": [
      0.3129987120628357,
      1.9766055345535278,
      6.561718940734863
    ],
    "dipole_rho": [
      -6967.72265625,
      17652.869140625,
      5829.01025390625
    ],
    "curv_rho": 361952064.0,
    "curv_rho_failed": false,
    "gpu_density_B_requested": "vector",
    "gpu_density_B_effective": "vector",
    "gpu_density_B_fallback_from_vector": false,
    "gpu_density_A_requested": null,
    "gpu_density_A_effective": null,
    "gpu_density_A_fallback_from_vector": false,
    "xtb_A_used": false,
    "xtb_A_success": false,
    "xtb_charge_length_mismatch": false
  },
  "A:194": {
    "id": "A:194",
    "chain": "A",
    "resseq": 194,
    "resname": "THR",
    "sasa": 0.0,
    "partial_charge_B": -0.3,
    "F_metal": 0.0,
    "F_P": 0.0,
    "F_hal": 0.0,
    "total_density": 116935.3828125,
    "centroid": [
      0.45581433176994324,
      2.3688082695007324,
      6.5612874031066895
    ],
    "dipole_rho": [
      -8407.640625,
      7514.90283203125,
      7119.96533203125
    ],
    "curv_rho": 400548800.0,
    "curv_rho_failed": false,
    "gpu_density_B_requested": "vector",
    "gpu_density_B_effective": "vector",
    "gpu_density_B_fallback_from_vector": false,
    "gpu_density_A_requested": null,
    "gpu_density_A_effective": null,
    "gpu_density_A_fallback_from_vector": false,
    "xtb_A_used": false,
    "xtb_A_success": false,
    "xtb_charge_length_mismatch": false
  },
  "A:195": {
    "id": "A:195",
    "chain": "A",
    "resseq": 195,
    "resname": "ILE",
    "sasa": 0.0,
    "partial_charge_B": -0.06000000000000002,
    "F_metal": 0.0,
    "F_P": 0.0,
    "F_hal": 0.0,
    "total_density": 124679.8671875,
    "centroid": [
      0.16792650520801544,
      2.4852383136749268,
      6.651812553405762
    ],
    "dipole_rho": [
      3806.037841796875,
      3184.11572265625,
      5241.29833984375
    ],
    "curv_rho": 414337440.0,
    "curv_rho_failed": false,
    "gpu_density_B_requested": "vector",
    "gpu_density_B_effective": "vector",
    "gpu_density_B_fallback_from_vector": false,
    "gpu_density_A_requested": null,
    "gpu_density_A_effective": null,
    "gpu_density_A_fallback_from_vector": false,
    "xtb_A_used": false,
    "xtb_A_success": false,
    "xtb_charge_length_mismatch": false
  },
  "A:196": {
    "id": "A:196",
    "chain": "A",
    "resseq": 196,
    "resname": "HIS",
    "sasa": 0.0,
    "partial_charge_B": 0.29999999999999993,
    "F_metal": 0.0,
    "F_P": 0.0,
    "F_hal": 0.0,
    "total_density": 128178.890625,
    "centroid": [
      0.355214387178421,
      2.785515069961548,
      6.499264240264893
    ],
    "dipole_rho": [
      10.823999404907227,
      -3357.61083984375,
      8295.0595703125
    ],
    "curv_rho": 420952000.0,
    "curv_rho_failed": false,
    "gpu_density_B_requested": "vector",
    "gpu_density_B_effective": "vector",
    "gpu_density_B_fallback_from_vector": false,
    "gpu_density_A_requested": null,
    "gpu_density_A_effective": null,
    "gpu_density_A_fallback_from_vector": false,
    "xtb_A_used": false,
    "xtb_A_success": false,
    "xtb_charge_length_mismatch": false
  },
  "A:197": {
    "id": "A:197",
    "chain": "A",
    "resseq": 197,
    "resname": "SER",
    "sasa": 0.0,
    "partial_charge_B": -0.3,
    "F_metal": 0.0,
    "F_P": 0.0,
    "F_hal": 0.0,
    "total_density": 113608.7890625,
    "centroid": [
      0.050737179815769196,
      3.04931902885437,
      6.391188144683838
    ],
    "dipole_rho": [
      5508.56982421875,
      -14121.267578125,
      8517.3232421875
    ],
    "curv_rho": 407444480.0,
    "curv_rho_failed": false,
    "gpu_density_B_requested": "vector",
    "gpu_density_B_effective": "vector",
    "gpu_density_B_fallback_from_vector": false,
    "gpu_density_A_requested": null,
    "gpu_density_A_effective": null,
    "gpu_density_A_fallback_from_vector": false,
    "xtb_A_used": false,
    "xtb_A_success": false,
    "xtb_charge_length_mismatch": false
  },
  "A:198": {
    "id": "A:198",
    "chain": "A",
    "resseq": 198,
    "resname": "TYR",
    "sasa": 0.0,
    "partial_charge_B": -0.3,
    "F_metal": 0.0,
    "F_P": 0.0,
    "F_hal": 0.0,
    "total_density": 113026.8359375,
    "centroid": [
      0.048872143030166626,
      3.354457378387451,
      6.074324607849121
    ],
    "dipole_rho": [
      17646.9296875,
      -15741.86328125,
      15499.794921875
    ],
    "curv_rho": 377012736.0,
    "curv_rho_failed": false,
    "gpu_density_B_requested": "vector",
    "gpu_density_B_effective": "vector",
    "gpu_density_B_fallback_from_vector": false,
    "gpu_density_A_requested": null,
    "gpu_density_A_effective": null,
    "gpu_density_A_fallback_from_vector": false,
    "xtb_A_used": false,
    "xtb_A_success": false,
    "xtb_charge_length_mismatch": false
  },
  "A:199": {
    "id": "A:199",
    "chain": "A",
    "resseq": 199,
    "resname": "SER",
    "sasa": 0.0,
    "partial_charge_B": -0.3,
    "F_metal": 0.0,
    "F_P": 0.0,
    "F_hal": 0.0,
    "total_density": 98245.6484375,
    "centroid": [
      0.0050217388197779655,
      3.027806043624878,
      5.892468452453613
    ],
    "dipole_rho": [
      12616.873046875,
      -7515.25244140625,
      25493.19921875
    ],
    "curv_rho": 348835264.0,
    "curv_rho_failed": false,
    "gpu_density_B_requested": "vector",
    "gpu_density_B_effective": "vector",
    "gpu_density_B_fallback_from_vector": false,
    "gpu_density_A_requested": null,
    "gpu_density_A_effective": null,
    "gpu_density_A_fallback_from_vector": false,
    "xtb_A_used": false,
    "xtb_A_success": false,
    "xtb_charge_length_mismatch": false
  },
  "A:200": {
    "id": "A:200",
    "chain": "A",
    "resseq": 200,
    "resname": "GLN",
    "sasa": 0.0,
    "partial_charge_B": -0.12000000000000004,
    "F_metal": 0.0,
    "F_P": 0.0,
    "F_hal": 0.0,
    "total_density": 94828.3671875,
    "centroid": [
      -0.15548431873321533,
      2.877931594848633,
      5.920373439788818
    ],
    "dipole_rho": [
      29146.453125,
      983.9274291992188,
      30165.5546875
    ],
    "curv_rho": 339272896.0,
    "curv_rho_failed": false,
    "gpu_density_B_requested": "vector",
    "gpu_density_B_effective": "vector",
    "gpu_density_B_fallback_from_vector": false,
    "gpu_density_A_requested": null,
    "gpu_density_A_effective": null,
    "gpu_density_A_fallback_from_vector": false,
    "xtb_A_used": false,
    "xtb_A_success": false,
    "xtb_charge_length_mismatch": false
  },
  "A:201": {
    "id": "A:201",
    "chain": "A",
    "resseq": 201,
    "resname": "MET",
    "sasa": 0.0,
    "partial_charge_B": -0.21000000000000002,
    "F_metal": 0.0,
    "F_P": 0.0,
    "F_hal": 0.0,
    "total_density": 99570.796875,
    "centroid": [
      0.1904877871274948,
      2.7060306072235107,
      5.879053592681885
    ],
    "dipole_rho": [
      10466.1630859375,
      2744.979736328125,
      33615.52734375
    ],
    "curv_rho": 347860544.0,
    "curv_rho_failed": false,
    "gpu_density_B_requested": "vector",
    "gpu_density_B_effective": "vector",
    "gpu_density_B_fallback_from_vector": false,
    "gpu_density_A_requested": null,
    "gpu_density_A_effective": null,
    "gpu_density_A_fallback_from_vector": false,
    "xtb_A_used": false,
    "xtb_A_success": false,
    "xtb_charge_length_mismatch": false
  },
  "A:202": {
    "id": "A:202",
    "chain": "A",
    "resseq": 202,
    "resname": "MET",
    "sasa": 0.0,
    "partial_charge_B": -0.21000000000000002,
    "F_metal": 0.0,
    "F_P": 0.0,
    "F_hal": 0.0,
    "total_density": 100406.5703125,
    "centroid": [
      0.16943944990634918,
      2.2884864807128906,
      5.91198205947876
    ],
    "dipole_rho": [
      4670.35009765625,
      18081.880859375,
      31169.455078125
    ],
    "curv_rho": 336442368.0,
    "curv_rho_failed": false,
    "gpu_density_B_requested": "vector",
    "gpu_density_B_effective": "vector",
    "gpu_density_B_fallback_from_vector": false,
    "gpu_density_A_requested": null,
    "gpu_density_A_effective": null,
    "gpu_density_A_fallback_from_vector": false,
    "xtb_A_used": false,
    "xtb_A_success": false,
    "xtb_charge_length_mismatch": false
  },
  "A:203": {
    "id": "A:203",
    "chain": "A",
    "resseq": 203,
    "resname": "ILE",
    "sasa": 0.0,
    "partial_charge_B": -0.06000000000000002,
    "F_metal": 0.0,
    "F_P": 0.0,
    "F_hal": 0.0,
    "total_density": 99163.6953125,
    "centroid": [
      0.48331689834594727,
      2.4385735988616943,
      5.9204559326171875
    ],
    "dipole_rho": [
      -6253.06591796875,
      9478.6787109375,
      32768.01171875
    ],
    "curv_rho": 344771168.0,
    "curv_rho_failed": false,
    "gpu_density_B_requested": "vector",
    "gpu_density_B_effective": "vector",
    "gpu_density_B_fallback_from_vector": false,
    "gpu_density_A_requested": null,
    "gpu_density_A_effective": null,
    "gpu_density_A_fallback_from_vector": false,
    "xtb_A_used": false,
    "xtb_A_success": false,
    "xtb_charge_length_mismatch": false
  },
  "A:204": {
    "id": "A:204",
    "chain": "A",
    "resseq": 204,
    "resname": "TYR",
    "sasa": 0.0,
    "partial_charge_B": -0.3,
    "F_metal": 0.0,
    "F_P": 0.0,
    "F_hal": 0.0,
    "total_density": 88228.9765625,
    "centroid": [
      0.6470107436180115,
      2.168553352355957,
      5.7997212409973145
    ],
    "dipole_rho": [
      -8044.79248046875,
      21835.48828125,
      40080.5859375
    ],
    "curv_rho": 300324128.0,
    "curv_rho_failed": false,
    "gpu_density_B_requested": "vector",
    "gpu_density_B_effective": "vector",
    "gpu_density_B_fallback_from_vector": false,
    "gpu_density_A_requested": null,
    "gpu_density_A_effective": null,
    "gpu_density_A_fallback_from_vector": false,
    "xtb_A_used": false,
    "xtb_A_success": false,
    "xtb_charge_length_mismatch": false
  },
  "A:205": {
    "id": "A:205",
    "chain": "A",
    "resseq": 205,
    "resname": "PRO",
    "sasa": 0.0,
    "partial_charge_B": -0.06000000000000002,
    "F_metal": 0.0,
    "F_P": 0.0,
    "F_hal": 0.0,
    "total_density": 81433.921875,
    "centroid": [
      0.8599613904953003,
      2.1430890560150146,
      5.866793632507324
    ],
    "dipole_rho": [
      -22470.751953125,
      16389.44140625,
      23373.322265625
    ],
    "curv_rho": 286334784.0,
    "curv_rho_failed": false,
    "gpu_density_B_requested": "vector",
    "gpu_density_B_effective": "vector",
    "gpu_density_B_fallback_from_vector": false,
    "gpu_density_A_requested": null,
    "gpu_density_A_effective": null,
    "gpu_density_A_fallback_from_vector": false,
    "xtb_A_used": false,
    "xtb_A_success": false,
    "xtb_charge_length_mismatch": false
  },
  "A:206": {
    "id": "A:206",
    "chain": "A",
    "resseq": 206,
    "resname": "TYR",
    "sasa": 0.0,
    "partial_charge_B": -0.3,
    "F_metal": 0.0,
    "F_P": 0.0,
    "F_hal": 0.0,
    "total_density": 80566.5625,
    "centroid": [
      1.1124287843704224,
      2.317458391189575,
      5.807485580444336
    ],
    "dipole_rho": [
      -34382.81640625,
      25130.064453125,
      26387.1171875
    ],
    "curv_rho": 268699424.0,
    "curv_rho_failed": false,
    "gpu_density_B_requested": "vector",
    "gpu_density_B_effective": "vector",
    "gpu_density_B_fallback_from_vector": false,
    "gpu_density_A_requested": null,
    "gpu_density_A_effective": null,
    "gpu_density_A_fallback_from_vector": false,
    "xtb_A_used": false,
    "xtb_A_success": false,
    "xtb_charge_length_mismatch": false
  },
  "A:207": {
    "id": "A:207",
    "chain": "A",
    "resseq": 207,
    "resname": "SER",
    "sasa": 0.0,
    "partial_charge_B": -0.3,
    "F_metal": 0.0,
    "F_P": 0.0,
    "F_hal": 0.0,
    "total_density": 87373.9921875,
    "centroid": [
      0.9835586547851562,
      2.6018266677856445,
      5.870321750640869
    ],
    "dipole_rho": [
      -33578.5234375,
      3545.355712890625,
      28714.47265625
    ],
    "curv_rho": 306407936.0,
    "curv_rho_failed": false,
    "gpu_density_B_requested": "vector",
    "gpu_density_B_effective": "vector",
    "gpu_density_B_fallback_from_vector": false,
    "gpu_density_A_requested": null,
    "gpu_density_A_effective": null,
    "gpu_density_A_fallback_from_vector": false,
    "xtb_A_used": false,
    "xtb_A_success": false,
    "xtb_charge_length_mismatch": false
  },
  "A:208": {
    "id": "A:208",
    "chain": "A",
    "resseq": 208,
    "resname": "TYR",
    "sasa": 0.0,
    "partial_charge_B": -0.3,
    "F_metal": 0.0,
    "F_P": 0.0,
    "F_hal": 0.0,
    "total_density": 76778.9453125,
    "centroid": [
      1.3310205936431885,
      2.559917449951172,
      5.8803391456604
    ],
    "dipole_rho": [
      -41461.609375,
      14215.01953125,
      18784.3515625
    ],
    "curv_rho": 257112432.0,
    "curv_rho_failed": false,
    "gpu_density_B_requested": "vector",
    "gpu_density_B_effective": "vector",
    "gpu_density_B_fallback_from_vector": false,
    "gpu_density_A_requested": null,
    "gpu_density_A_effective": null,
    "gpu_density_A_fallback_from_vector": false,
    "xtb_A_used": false,
    "xtb_A_success": false,
    "xtb_charge_length_mismatch": false
  },
  "A:209": {
    "id": "A:209",
    "chain": "A",
    "resseq": 209,
    "resname": "ALA",
    "sasa": 0.0,
    "partial_charge_B": -0.06000000000000002,
    "F_metal": 0.0,
    "F_P": 0.0,
    "F_hal": 0.0,
    "total_density": 66652.6328125,
    "centroid": [
      1.2468376159667969,
      2.4940805435180664,
      5.5955810546875
    ],
    "dipole_rho": [
      -35967.265625,
      5226.927734375,
      24946.849609375
    ],
    "curv_rho": 224206304.0,
    "curv_rho_failed": false,
    "gpu_density_B_requested": "vector",
    "gpu_density_B_effective": "vector",
    "gpu_density_B_fallback_from_vector": false,
    "gpu_density_A_requested": null,
    "gpu_density_A_effective": null,
    "gpu_density_A_fallback_from_vector": false,
    "xtb_A_used": false,
    "xtb_A_success": false,
    "xtb_charge_length_mismatch": false
  },
  "A:210": {
    "id": "A:210",
    "chain": "A",
    "resseq": 210,
    "resname": "TYR",
    "sasa": 3.698657512664795,
    "partial_charge_B": -0.75,
    "F_metal": 0.0,
    "F_P": 0.0,
    "F_hal": 0.0,
    "total_density": 67428.9765625,
    "centroid": [
      1.2295902967453003,
      2.870455503463745,
      5.340823173522949
    ],
    "dipole_rho": [
      -31073.625,
      19494.05078125,
      36837.95703125
    ],
    "curv_rho": 207156304.0,
    "curv_rho_failed": false,
    "gpu_density_B_requested": "vector",
    "gpu_density_B_effective": "vector",
    "gpu_density_B_fallback_from_vector": false,
    "gpu_density_A_requested": null,
    "gpu_density_A_effective": null,
    "gpu_density_A_fallback_from_vector": false,
    "xtb_A_used": false,
    "xtb_A_success": false,
    "xtb_charge_length_mismatch": false
  },
  "A:211": {
    "id": "A:211",
    "chain": "A",
    "resseq": 211,
    "resname": "LYS",
    "sasa": 1.533402442932129,
    "partial_charge_B": 0.29999999999999993,
    "F_metal": 0.0,
    "F_P": 0.0,
    "F_hal": 0.0,
    "total_density": 64754.125,
    "centroid": [
      1.2867504358291626,
      2.2148401737213135,
      5.630355358123779
    ],
    "dipole_rho": [
      -34530.81640625,
      15350.798828125,
      31738.15234375
    ],
    "curv_rho": 208615728.0,
    "curv_rho_failed": false,
    "gpu_density_B_requested": "vector",
    "gpu_density_B_effective": "vector",
    "gpu_density_B_fallback_from_vector": false,
    "gpu_density_A_requested": null,
    "gpu_density_A_effective": null,
    "gpu_density_A_fallback_from_vector": false,
    "xtb_A_used": false,
    "xtb_A_success": false,
    "xtb_charge_length_mismatch": false
  },
  "A:212": {
    "id": "A:212",
    "chain": "A",
    "resseq": 212,
    "resname": "LEU",
    "sasa": 1.4512102603912354,
    "partial_charge_B": -0.15000000000000005,
    "F_metal": 0.0,
    "F_P": 0.0,
    "F_hal": 0.0,
    "total_density": 53930.90625,
    "centroid": [
      1.1039351224899292,
      2.0222203731536865,
      5.413164138793945
    ],
    "dipole_rho": [
      -17753.513671875,
      15446.9150390625,
      25509.357421875
    ],
    "curv_rho": 172937584.0,
    "curv_rho_failed": false,
    "gpu_density_B_requested": "vector",
    "gpu_density_B_effective": "vector",
    "gpu_density_B_fallback_from_vector": false,
    "gpu_density_A_requested": null,
    "gpu_density_A_effective": null,
    "gpu_density_A_fallback_from_vector": false,
    "xtb_A_used": false,
    "xtb_A_success": false,
    "xtb_charge_length_mismatch": false
  },
  "A:213": {
    "id": "A:213",
    "chain": "A",
    "resseq": 213,
    "resname": "GLY",
    "sasa": 0.0,
    "partial_charge_B": -0.06000000000000002,
    "F_metal": 0.0,
    "F_P": 0.0,
    "F_hal": 0.0,
    "total_density": 54713.75,
    "centroid": [
      1.0457839965820312,
      1.7056597471237183,
      5.58969783782959
    ],
    "dipole_rho": [
      -21251.708984375,
      15591.2158203125,
      22251.94921875
    ],
    "curv_rho": 177528864.0,
    "curv_rho_failed": false,
    "gpu_density_B_requested": "vector",
    "gpu_density_B_effective": "vector",
    "gpu_density_B_fallback_from_vector": false,
    "gpu_density_A_requested": null,
    "gpu_density_A_effective": null,
    "gpu_density_A_fallback_from_vector": false,
    "xtb_A_used": false,
    "xtb_A_success": false,
    "xtb_charge_length_mismatch": false
  },
  "A:214": {
    "id": "A:214",
    "chain": "A",
    "resseq": 214,
    "resname": "GLU",
    "sasa": 6.850070953369141,
    "partial_charge_B": -1.35,
    "F_metal": 0.0,
    "F_P": 0.0,
    "F_hal": 0.0,
    "total_density": 46800.28125,
    "centroid": [
      1.1307586431503296,
      1.4824573993682861,
      5.6256279945373535
    ],
    "dipole_rho": [
      -21252.892578125,
      23530.23046875,
      18717.25390625
    ],
    "curv_rho": 149568864.0,
    "curv_rho_failed": false,
    "gpu_density_B_requested": "vector",
    "gpu_density_B_effective": "vector",
    "gpu_density_B_fallback_from_vector": false,
    "gpu_density_A_requested": null,
    "gpu_density_A_effective": null,
    "gpu_density_A_fallback_from_vector": false,
    "xtb_A_used": false,
    "xtb_A_success": false,
    "xtb_charge_length_mismatch": false
  },
  "A:215": {
    "id": "A:215",
    "chain": "A",
    "resseq": 215,
    "resname": "ASN",
    "sasa": 0.0,
    "partial_charge_B": -0.12000000000000004,
    "F_metal": 0.0,
    "F_P": 0.0,
    "F_hal": 0.0,
    "total_density": 59323.3984375,
    "centroid": [
      0.7650541663169861,
      1.509731650352478,
      5.727121353149414
    ],
    "dipole_rho": [
      -17979.93359375,
      23820.234375,
      22934.990234375
    ],
    "curv_rho": 193317600.0,
    "curv_rho_failed": false,
    "gpu_density_B_requested": "vector",
    "gpu_density_B_effective": "vector",
    "gpu_density_B_fallback_from_vector": false,
    "gpu_density_A_requested": null,
    "gpu_density_A_effective": null,
    "gpu_density_A_fallback_from_vector": false,
    "xtb_A_used": false,
    "xtb_A_success": false,
    "xtb_charge_length_mismatch": false
  },
  "A:216": {
    "id": "A:216",
    "chain": "A",
    "resseq": 216,
    "resname": "ASN",
    "sasa": 0.2532149851322174,
    "partial_charge_B": -0.15978089272204465,
    "F_metal": 0.0,
    "F_P": 0.0,
    "F_hal": 0.0,
    "total_density": 56891.33984375,
    "centroid": [
      0.7700218558311462,
      1.7209903001785278,
      5.473788738250732
    ],
    "dipole_rho": [
      -14277.7763671875,
      17983.505859375,
      29710.1796875
    ],
    "curv_rho": 177743168.0,
    "curv_rho_failed": false,
    "gpu_density_B_requested": "vector",
    "gpu_density_B_effective": "vector",
    "gpu_density_B_fallback_from_vector": false,
    "gpu_density_A_requested": null,
    "gpu_density_A_effective": null,
    "gpu_density_A_fallback_from_vector": false,
    "xtb_A_used": false,
    "xtb_A_success": false,
    "xtb_charge_length_mismatch": false
  },
  "A:217": {
    "id": "A:217",
    "chain": "A",
    "resseq": 217,
    "resname": "ALA",
    "sasa": 2.8393607139587402,
    "partial_charge_B": -0.15000000000000005,
    "F_metal": 0.0,
    "F_P": 0.0,
    "F_hal": 0.0,
    "total_density": 49347.0859375,
    "centroid": [
      0.5458793640136719,
      1.5398163795471191,
      5.393218040466309
    ],
    "dipole_rho": [
      -8833.1611328125,
      17545.666015625,
      26403.556640625
    ],
    "curv_rho": 153409888.0,
    "curv_rho_failed": false,
    "gpu_density_B_requested": "vector",
    "gpu_density_B_effective": "vector",
    "gpu_density_B_fallback_from_vector": false,
    "gpu_density_A_requested": null,
    "gpu_density_A_effective": null,
    "gpu_density_A_fallback_from_vector": false,
    "xtb_A_used": false,
    "xtb_A_success": false,
    "xtb_charge_length_mismatch": false
  },
  "A:218": {
    "id": "A:218",
    "chain": "A",
    "resseq": 218,
    "resname": "GLU",
    "sasa": 0.0,
    "partial_charge_B": -0.54,
    "F_metal": 0.0,
    "F_P": 0.0,
    "F_hal": 0.0,
    "total_density": 62606.4296875,
    "centroid": [
      0.49440187215805054,
      1.4362045526504517,
      5.741340160369873
    ],
    "dipole_rho": [
      -7542.56494140625,
      29686.171875,
      28690.14453125
    ],
    "curv_rho": 194787456.0,
    "curv_rho_failed": false,
    "gpu_density_B_requested": "vector",
    "gpu_density_B_effective": "vector",
    "gpu_density_B_fallback_from_vector": false,
    "gpu_density_A_requested": null,
    "gpu_density_A_effective": null,
    "gpu_density_A_fallback_from_vector": false,
    "xtb_A_used": false,
    "xtb_A_success": false,
    "xtb_charge_length_mismatch": false
  },
  "A:219": {
    "id": "A:219",
    "chain": "A",
    "resseq": 219,
    "resname": "LEU",
    "sasa": 0.0,
    "partial_charge_B": -0.06000000000000002,
    "F_metal": 0.0,
    "F_P": 0.0,
    "F_hal": 0.0,
    "total_density": 76029.4296875,
    "centroid": [
      0.5531942248344421,
      1.7556917667388916,
      5.81826639175415
    ],
    "dipole_rho": [
      -6942.87158203125,
      26118.359375,
      33971.26953125
    ],
    "curv_rho": 249240464.0,
    "curv_rho_failed": false,
    "gpu_density_B_requested": "vector",
    "gpu_density_B_effective": "vector",
    "gpu_density_B_fallback_from_vector": false,
    "gpu_density_A_requested": null,
    "gpu_density_A_effective": null,
    "gpu_density_A_fallback_from_vector": false,
    "xtb_A_used": false,
    "xtb_A_success": false,
    "xtb_charge_length_mismatch": false
  },
  "A:220": {
    "id": "A:220",
    "chain": "A",
    "resseq": 220,
    "resname": "ASN",
    "sasa": 0.031651873141527176,
    "partial_charge_B": -0.1249726115902556,
    "F_metal": 0.0,
    "F_P": 0.0,
    "F_hal": 0.0,
    "total_density": 61940.73046875,
    "centroid": [
      0.39707592129707336,
      1.8700402975082397,
      5.455449104309082
    ],
    "dipole_rho": [
      1272.938232421875,
      17812.01953125,
      33330.26171875
    ],
    "curv_rho": 197684848.0,
    "curv_rho_failed": false,
    "gpu_density_B_requested": "vector",
    "gpu_density_B_effective": "vector",
    "gpu_density_B_fallback_from_vector": false,
    "gpu_density_A_requested": null,
    "gpu_density_A_effective": null,
    "gpu_density_A_fallback_from_vector": false,
    "xtb_A_used": false,
    "xtb_A_success": false,
    "xtb_charge_length_mismatch": false
  },
  "A:221": {
    "id": "A:221",
    "chain": "A",
    "resseq": 221,
    "resname": "ALA",
    "sasa": 0.29038915038108826,
    "partial_charge_B": -0.08281053712702638,
    "F_metal": 0.0,
    "F_P": 0.0,
    "F_hal": 0.0,
    "total_density": 54613.8046875,
    "centroid": [
      0.13408082723617554,
      1.5661253929138184,
      5.526846408843994
    ],
    "dipole_rho": [
      197.74395751953125,
      16453.23828125,
      27488.5390625
    ],
    "curv_rho": 177539168.0,
    "curv_rho_failed": false,
    "gpu_density_B_requested": "vector",
    "gpu_density_B_effective": "vector",
    "gpu_density_B_fallback_from_vector": false,
    "gpu_density_A_requested": null,
    "gpu_density_A_effective": null,
    "gpu_density_A_fallback_from_vector": false,
    "xtb_A_used": false,
    "xtb_A_success": false,
    "xtb_charge_length_mismatch": false
  },
  "A:222": {
    "id": "A:222",
    "chain": "A",
    "resseq": 222,
    "resname": "LEU",
    "sasa": 0.0,
    "partial_charge_B": -0.06000000000000002,
    "F_metal": 0.0,
    "F_P": 0.0,
    "F_hal": 0.0,
    "total_density": 73882.3203125,
    "centroid": [
      0.158295139670372,
      1.5950665473937988,
      5.931003093719482
    ],
    "dipole_rho": [
      5031.947265625,
      22979.546875,
      34034.140625
    ],
    "curv_rho": 247896256.0,
    "curv_rho_failed": false,
    "gpu_density_B_requested": "vector",
    "gpu_density_B_effective": "vector",
    "gpu_density_B_fallback_from_vector": false,
    "gpu_density_A_requested": null,
    "gpu_density_A_effective": null,
    "gpu_density_A_fallback_from_vector": false,
    "xtb_A_used": false,
    "xtb_A_success": false,
    "xtb_charge_length_mismatch": false
  },
  "A:223": {
    "id": "A:223",
    "chain": "A",
    "resseq": 223,
    "resname": "ALA",
    "sasa": 0.0,
    "partial_charge_B": -0.06000000000000002,
    "F_metal": 0.0,
    "F_P": 0.0,
    "F_hal": 0.0,
    "total_density": 70249.6484375,
    "centroid": [
      0.0713876411318779,
      1.876856803894043,
      5.726867198944092
    ],
    "dipole_rho": [
      3968.23828125,
      14736.744140625,
      28828.20703125
    ],
    "curv_rho": 247829344.0,
    "curv_rho_failed": false,
    "gpu_density_B_requested": "vector",
    "gpu_density_B_effective": "vector",
    "gpu_density_B_fallback_from_vector": false,
    "gpu_density_A_requested": null,
    "gpu_density_A_effective": null,
    "gpu_density_A_fallback_from_vector": false,
    "xtb_A_used": false,
    "xtb_A_success": false,
    "xtb_charge_length_mismatch": false
  },
  "A:224": {
    "id": "A:224",
    "chain": "A",
    "resseq": 224,
    "resname": "LYS",
    "sasa": 5.000996112823486,
    "partial_charge_B": 0.29999999999999993,
    "F_metal": 0.0,
    "F_P": 0.0,
    "F_hal": 0.0,
    "total_density": 66737.5,
    "centroid": [
      -0.06062120199203491,
      1.8528560400009155,
      5.633994102478027
    ],
    "dipole_rho": [
      11980.935546875,
      17846.392578125,
      51169.44140625
    ],
    "curv_rho": 228490688.0,
    "curv_rho_failed": false,
    "gpu_density_B_requested": "vector",
    "gpu_density_B_effective": "vector",
    "gpu_density_B_fallback_from_vector": false,
    "gpu_density_A_requested": null,
    "gpu_density_A_effective": null,
    "gpu_density_A_fallback_from_vector": false,
    "xtb_A_used": false,
    "xtb_A_success": false,
    "xtb_charge_length_mismatch": false
  },
  "A:225": {
    "id": "A:225",
    "chain": "A",
    "resseq": 225,
    "resname": "ALA",
    "sasa": 0.0,
    "partial_charge_B": -0.06000000000000002,
    "F_metal": 0.0,
    "F_P": 0.0,
    "F_hal": 0.0,
    "total_density": 59993.4765625,
    "centroid": [
      -0.23834656178951263,
      1.6842551231384277,
      5.726157188415527
    ],
    "dipole_rho": [
      10991.611328125,
      16859.0703125,
      27164.888671875
    ],
    "curv_rho": 203100032.0,
    "curv_rho_failed": false,
    "gpu_density_B_requested": "vector",
    "gpu_density_B_effective": "vector",
    "gpu_density_B_fallback_from_vector": false,
    "gpu_density_A_requested": null,
    "gpu_density_A_effective": null,
    "gpu_density_A_fallback_from_vector": false,
    "xtb_A_used": false,
    "xtb_A_success": false,
    "xtb_charge_length_mismatch": false
  },
  "A:226": {
    "id": "A:226",
    "chain": "A",
    "resseq": 226,
    "resname": "THR",
    "sasa": 0.0,
    "partial_charge_B": -0.3,
    "F_metal": 0.0,
    "F_P": 0.0,
    "F_hal": 0.0,
    "total_density": 80547.796875,
    "centroid": [
      -0.11561205238103867,
      1.9089587926864624,
      6.003164291381836
    ],
    "dipole_rho": [
      20168.1953125,
      23797.40234375,
      32981.45703125
    ],
    "curv_rho": 278348640.0,
    "curv_rho_failed": false,
    "gpu_density_B_requested": "vector",
    "gpu_density_B_effective": "vector",
    "gpu_density_B_fallback_from_vector": false,
    "gpu_density_A_requested": null,
    "gpu_density_A_effective": null,
    "gpu_density_A_fallback_from_vector": false,
    "xtb_A_used": false,
    "xtb_A_success": false,
    "xtb_charge_length_mismatch": false
  },
  "A:227": {
    "id": "A:227",
    "chain": "A",
    "resseq": 227,
    "resname": "VAL",
    "sasa": 0.0,
    "partial_charge_B": -0.06000000000000002,
    "F_metal": 0.0,
    "F_P": 0.0,
    "F_hal": 0.0,
    "total_density": 75305.6875,
    "centroid": [
      -0.21458567678928375,
      2.1570913791656494,
      5.804173946380615
    ],
    "dipole_rho": [
      20959.732421875,
      16779.595703125,
      34494.44921875
    ],
    "curv_rho": 266750160.0,
    "curv_rho_failed": false,
    "gpu_density_B_requested": "vector",
    "gpu_density_B_effective": "vector",
    "gpu_density_B_fallback_from_vector": false,
    "gpu_density_A_requested": null,
    "gpu_density_A_effective": null,
    "gpu_density_A_fallback_from_vector": false,
    "xtb_A_used": false,
    "xtb_A_success": false,
    "xtb_charge_length_mismatch": false
  },
  "A:228": {
    "id": "A:228",
    "chain": "A",
    "resseq": 228,
    "resname": "LYS",
    "sasa": 5.254210948944092,
    "partial_charge_B": 0.29999999999999993,
    "F_metal": 0.0,
    "F_P": 0.0,
    "F_hal": 0.0,
    "total_density": 59791.9375,
    "centroid": [
      -0.48524683713912964,
      1.9198534488677979,
      5.706467151641846
    ],
    "dipole_rho": [
      23565.85546875,
      20246.0546875,
      34318.5625
    ],
    "curv_rho": 205340352.0,
    "curv_rho_failed": false,
    "gpu_density_B_requested": "vector",
    "gpu_density_B_effective": "vector",
    "gpu_density_B_fallback_from_vector": false,
    "gpu_density_A_requested": null,
    "gpu_density_A_effective": null,
    "gpu_density_A_fallback_from_vector": false,
    "xtb_A_used": false,
    "xtb_A_success": false,
    "xtb_charge_length_mismatch": false
  },
  "A:229": {
    "id": "A:229",
    "chain": "A",
    "resseq": 229,
    "resname": "GLU",
    "sasa": 0.03152985870838165,
    "partial_charge_B": -0.5622904922776979,
    "F_metal": 0.0,
    "F_P": 0.0,
    "F_hal": 0.0,
    "total_density": 66191.765625,
    "centroid": [
      -0.5845038890838623,
      1.7718713283538818,
      6.0418524742126465
    ],
    "dipole_rho": [
      23841.287109375,
      17838.2578125,
      24576.787109375
    ],
    "curv_rho": 219737616.0,
    "curv_rho_failed": false,
    "gpu_density_B_requested": "vector",
    "gpu_density_B_effective": "vector",
    "gpu_density_B_fallback_from_vector": false,
    "gpu_density_A_requested": null,
    "gpu_density_A_effective": null,
    "gpu_density_A_fallback_from_vector": false,
    "xtb_A_used": false,
    "xtb_A_success": false,
    "xtb_charge_length_mismatch": false
  },
  "A:230": {
    "id": "A:230",
    "chain": "A",
    "resseq": 230,
    "resname": "LEU",
    "sasa": 0.0,
    "partial_charge_B": -0.06000000000000002,
    "F_metal": 0.0,
    "F_P": 0.0,
    "F_hal": 0.0,
    "total_density": 83313.390625,
    "centroid": [
      -0.41249915957450867,
      2.2141664028167725,
      6.097073078155518
    ],
    "dipole_rho": [
      36013.31640625,
      14296.9052734375,
      30202.9921875
    ],
    "curv_rho": 297154464.0,
    "curv_rho_failed": false,
    "gpu_density_B_requested": "vector",
    "gpu_density_B_effective": "vector",
    "gpu_density_B_fallback_from_vector": false,
    "gpu_density_A_requested": null,
    "gpu_density_A_effective": null,
    "gpu_density_A_fallback_from_vector": false,
    "xtb_A_used": false,
    "xtb_A_success": false,
    "xtb_charge_length_mismatch": false
  },
  "A:231": {
    "id": "A:231",
    "chain": "A",
    "resseq": 231,
    "resname": "ALA",
    "sasa": 0.0,
    "partial_charge_B": -0.06000000000000002,
    "F_metal": 0.0,
    "F_P": 0.0,
    "F_hal": 0.0,
    "total_density": 56853.2734375,
    "centroid": [
      -0.7441118359565735,
      2.171907424926758,
      5.837689399719238
    ],
    "dipole_rho": [
      22629.19921875,
      6229.2724609375,
      23237.61328125
    ],
    "curv_rho": 197482288.0,
    "curv_rho_failed": false,
    "gpu_density_B_requested": "vector",
    "gpu_density_B_effective": "vector",
    "gpu_density_B_fallback_from_vector": false,
    "gpu_density_A_requested": null,
    "gpu_density_A_effective": null,
    "gpu_density_A_fallback_from_vector": false,
    "xtb_A_used": false,
    "xtb_A_success": false,
    "xtb_charge_length_mismatch": false
  },
  "A:232": {
    "id": "A:232",
    "chain": "A",
    "resseq": 232,
    "resname": "SER",
    "sasa": 2.022324562072754,
    "partial_charge_B": -0.75,
    "F_metal": 0.0,
    "F_P": 0.0,
    "F_hal": 0.0,
    "total_density": 51063.96875,
    "centroid": [
      -0.8871263861656189,
      1.9351346492767334,
      5.954420566558838
    ],
    "dipole_rho": [
      25484.673828125,
      7072.43408203125,
      21471.705078125
    ],
    "curv_rho": 172291616.0,
    "curv_rho_failed": false,
    "gpu_density_B_requested": "vector",
    "gpu_density_B_effective": "vector",
    "gpu_density_B_fallback_from_vector": false,
    "gpu_density_A_requested": null,
    "gpu_density_A_effective": null,
    "gpu_density_A_fallback_from_vector": false,
    "xtb_A_used": false,
    "xtb_A_success": false,
    "xtb_charge_length_mismatch": false
  },
  "A:233": {
    "id": "A:233",
    "chain": "A",
    "resseq": 233,
    "resname": "LEU",
    "sasa": 2.0340943336486816,
    "partial_charge_B": -0.15000000000000005,
    "F_metal": 0.0,
    "F_P": 0.0,
    "F_hal": 0.0,
    "total_density": 60887.5859375,
    "centroid": [
      -0.9727497100830078,
      2.1209704875946045,
      6.297481060028076
    ],
    "dipole_rho": [
      34390.84375,
      7138.78515625,
      24271.638671875
    ],
    "curv_rho": 201582464.0,
    "curv_rho_failed": false,
    "gpu_density_B_requested": "vector",
    "gpu_density_B_effective": "vector",
    "gpu_density_B_fallback_from_vector": false,
    "gpu_density_A_requested": null,
    "gpu_density_A_effective": null,
    "gpu_density_A_fallback_from_vector": false,
    "xtb_A_used": false,
    "xtb_A_success": false,
    "xtb_charge_length_mismatch": false
  },
  "A:234": {
    "id": "A:234",
    "chain": "A",
    "resseq": 234,
    "resname": "HIS",
    "sasa": 1.239959478378296,
    "partial_charge_B": 0.7499999999999999,
    "F_metal": 0.0,
    "F_P": 0.0,
    "F_hal": 0.0,
    "total_density": 64145.1953125,
    "centroid": [
      -0.9900021553039551,
      2.4387779235839844,
      6.217582702636719
    ],
    "dipole_rho": [
      36182.8828125,
      4182.17724609375,
      21397.751953125
    ],
    "curv_rho": 215871952.0,
    "curv_rho_failed": false,
    "gpu_density_B_requested": "vector",
    "gpu_density_B_effective": "vector",
    "gpu_density_B_fallback_from_vector": false,
    "gpu_density_A_requested": null,
    "gpu_density_A_effective": null,
    "gpu_density_A_fallback_from_vector": false,
    "xtb_A_used": false,
    "xtb_A_success": false,
    "xtb_charge_length_mismatch": false
  },
  "A:235": {
    "id": "A:235",
    "chain": "A",
    "resseq": 235,
    "resname": "GLY",
    "sasa": 0.19359277188777924,
    "partial_charge_B": -0.07520702514152103,
    "F_metal": 0.0,
    "F_P": 0.0,
    "F_hal": 0.0,
    "total_density": 54476.546875,
    "centroid": [
      -0.8296867609024048,
      2.487171173095703,
      5.7616286277771
    ],
    "dipole_rho": [
      27832.79296875,
      3450.89453125,
      20862.04296875
    ],
    "curv_rho": 187486752.0,
    "curv_rho_failed": false,
    "gpu_density_B_requested": "vector",
    "gpu_density_B_effective": "vector",
    "gpu_density_B_fallback_from_vector": false,
    "gpu_density_A_requested": null,
    "gpu_density_A_effective": null,
    "gpu_density_A_fallback_from_vector": false,
    "xtb_A_used": false,
    "xtb_A_success": false,
    "xtb_charge_length_mismatch": false
  },
  "A:236": {
    "id": "A:236",
    "chain": "A",
    "resseq": 236,
    "resname": "THR",
    "sasa": 0.0,
    "partial_charge_B": -0.3,
    "F_metal": 0.0,
    "F_P": 0.0,
    "F_hal": 0.0,
    "total_density": 74632.84375,
    "centroid": [
      -0.5767806172370911,
      2.6301755905151367,
      5.966042995452881
    ],
    "dipole_rho": [
      34988.2578125,
      7132.01025390625,
      31696.615234375
    ],
    "curv_rho": 268466400.0,
    "curv_rho_failed": false,
    "gpu_density_B_requested": "vector",
    "gpu_density_B_effective": "vector",
    "gpu_density_B_fallback_from_vector": false,
    "gpu_density_A_requested": null,
    "gpu_density_A_effective": null,
    "gpu_density_A_fallback_from_vector": false,
    "xtb_A_used": false,
    "xtb_A_success": false,
    "xtb_charge_length_mismatch": false
  },
  "A:237": {
    "id": "A:237",
    "chain": "A",
    "resseq": 237,
    "resname": "LYS",
    "sasa": 3.986804485321045,
    "partial_charge_B": 0.29999999999999993,
    "F_metal": 0.0,
    "F_P": 0.0,
    "F_hal": 0.0,
    "total_density": 70458.5859375,
    "centroid": [
      -0.3679901361465454,
      2.761157989501953,
      5.631004333496094
    ],
    "dipole_rho": [
      38861.75,
      8473.1650390625,
      34993.14453125
    ],
    "curv_rho": 251852128.0,
    "curv_rho_failed": false,
    "gpu_density_B_requested": "vector",
    "gpu_density_B_effective": "vector",
    "gpu_density_B_fallback_from_vector": false,
    "gpu_density_A_requested": null,
    "gpu_density_A_effective": null,
    "gpu_density_A_fallback_from_vector": false,
    "xtb_A_used": false,
    "xtb_A_success": false,
    "xtb_charge_length_mismatch": false
  },
  "A:238": {
    "id": "A:238",
    "chain": "A",
    "resseq": 238,
    "resname": "TYR",
    "sasa": 0.0,
    "partial_charge_B": -0.3,
    "F_metal": 0.0,
    "F_P": 0.0,
    "F_hal": 0.0,
    "total_density": 99292.6015625,
    "centroid": [
      -0.23243941366672516,
      2.5114805698394775,
      6.046733379364014
    ],
    "dipole_rho": [
      21085.009765625,
      4990.8125,
      49653.72265625
    ],
    "curv_rho": 343062624.0,
    "curv_rho_failed": false,
    "gpu_density_B_requested": "vector",
    "gpu_density_B_effective": "vector",
    "gpu_density_B_fallback_from_vector": false,
    "gpu_density_A_requested": null,
    "gpu_density_A_effective": null,
    "gpu_density_A_fallback_from_vector": false,
    "xtb_A_used": false,
    "xtb_A_success": false,
    "xtb_charge_length_mismatch": false
  },
  "A:239": {
    "id": "A:239",
    "chain": "A",
    "resseq": 239,
    "resname": "THR",
    "sasa": 0.06453092396259308,
    "partial_charge_B": -0.325345041902535,
    "F_metal": 0.0,
    "F_P": 0.0,
    "F_hal": 0.0,
    "total_density": 77013.6875,
    "centroid": [
      0.029902031645178795,
      2.582265853881836,
      5.557096481323242
    ],
    "dipole_rho": [
      10800.7763671875,
      2898.56787109375,
      33510.57421875
    ],
    "curv_rho": 271726176.0,
    "curv_rho_failed": false,
    "gpu_density_B_requested": "vector",
    "gpu_density_B_effective": "vector",
    "gpu_density_B_fallback_from_vector": false,
    "gpu_density_A_requested": null,
    "gpu_density_A_effective": null,
    "gpu_density_A_fallback_from_vector": false,
    "xtb_A_used": false,
    "xtb_A_success": false,
    "xtb_charge_length_mismatch": false
  },
  "A:240": {
    "id": "A:240",
    "chain": "A",
    "resseq": 240,
    "resname": "TYR",
    "sasa": 0.0,
    "partial_charge_B": -0.3,
    "F_metal": 0.0,
    "F_P": 0.0,
    "F_hal": 0.0,
    "total_density": 75499.765625,
    "centroid": [
      0.16006234288215637,
      2.304202079772949,
      5.505387306213379
    ],
    "dipole_rho": [
      6446.7265625,
      16612.62890625,
      38825.3984375
    ],
    "curv_rho": 256522240.0,
    "curv_rho_failed": false,
    "gpu_density_B_requested": "vector",
    "gpu_density_B_effective": "vector",
    "gpu_density_B_fallback_from_vector": false,
    "gpu_density_A_requested": null,
    "gpu_density_A_effective": null,
    "gpu_density_A_fallback_from_vector": false,
    "xtb_A_used": false,
    "xtb_A_success": false,
    "xtb_charge_length_mismatch": false
  },
  "A:241": {
    "id": "A:241",
    "chain": "A",
    "resseq": 241,
    "resname": "GLY",
    "sasa": 0.0,
    "partial_charge_B": -0.06000000000000002,
    "F_metal": 0.0,
    "F_P": 0.0,
    "F_hal": 0.0,
    "total_density": 79356.6171875,
    "centroid": [
      0.44253265857696533,
      2.3492255210876465,
      5.602870941162109
    ],
    "dipole_rho": [
      -8115.58837890625,
      11431.365234375,
      36422.3671875
    ],
    "curv_rho": 277912096.0,
    "curv_rho_failed": false,
    "gpu_density_B_requested": "vector",
    "gpu_density_B_effective": "vector",
    "gpu_density_B_fallback_from_vector": false,
    "gpu_density_A_requested": null,
    "gpu_density_A_effective": null,
    "gpu_density_A_fallback_from_vector": false,
    "xtb_A_used": false,
    "xtb_A_success": false,
    "xtb_charge_length_mismatch": false
  },
  "A:242": {
    "id": "A:242",
    "chain": "A",
    "resseq": 242,
    "resname": "PRO",
    "sasa": 0.0,
    "partial_charge_B": -0.06000000000000002,
    "F_metal": 0.0,
    "F_P": 0.0,
    "F_hal": 0.0,
    "total_density": 75826.1953125,
    "centroid": [
      0.6899605393409729,
      2.3628153800964355,
      5.516839027404785
    ],
    "dipole_rho": [
      -14110.9931640625,
      10184.6513671875,
      34104.18359375
    ],
    "curv_rho": 255597664.0,
    "curv_rho_failed": false,
    "gpu_density_B_requested": "vector",
    "gpu_density_B_effective": "vector",
    "gpu_density_B_fallback_from_vector": false,
    "gpu_density_A_requested": null,
    "gpu_density_A_effective": null,
    "gpu_density_A_fallback_from_vector": false,
    "xtb_A_used": false,
    "xtb_A_success": false,
    "xtb_charge_length_mismatch": false
  },
  "A:243": {
    "id": "A:243",
    "chain": "A",
    "resseq": 243,
    "resname": "GLY",
    "sasa": 0.0,
    "partial_charge_B": -0.06000000000000002,
    "F_metal": 0.0,
    "F_P": 0.0,
    "F_hal": 0.0,
    "total_density": 83878.453125,
    "centroid": [
      0.7964697480201721,
      2.5189573764801025,
      5.680018901824951
    ],
    "dipole_rho": [
      -16434.3203125,
      -3392.268798828125,
      33253.1171875
    ],
    "curv_rho": 292048832.0,
    "curv_rho_failed": false,
    "gpu_density_B_requested": "vector",
    "gpu_density_B_effective": "vector",
    "gpu_density_B_fallback_from_vector": false,
    "gpu_density_A_requested": null,
    "gpu_density_A_effective": null,
    "gpu_density_A_fallback_from_vector": false,
    "xtb_A_used": false,
    "xtb_A_success": false,
    "xtb_charge_length_mismatch": false
  },
  "A:244": {
    "id": "A:244",
    "chain": "A",
    "resseq": 244,
    "resname": "ALA",
    "sasa": 0.0,
    "partial_charge_B": -0.06000000000000002,
    "F_metal": 0.0,
    "F_P": 0.0,
    "F_hal": 0.0,
    "total_density": 72962.5390625,
    "centroid": [
      0.936406672000885,
      2.681669235229492,
      5.510719299316406
    ],
    "dipole_rho": [
      -21641.654296875,
      804.7229614257812,
      30943.357421875
    ],
    "curv_rho": 255336096.0,
    "curv_rho_failed": false,
    "gpu_density_B_requested": "vector",
    "gpu_density_B_effective": "vector",
    "gpu_density_B_fallback_from_vector": false,
    "gpu_density_A_requested": null,
    "gpu_density_A_effective": null,
    "gpu_density_A_fallback_from_vector": false,
    "xtb_A_used": false,
    "xtb_A_success": false,
    "xtb_charge_length_mismatch": false
  },
  "A:245": {
    "id": "A:245",
    "chain": "A",
    "resseq": 245,
    "resname": "THR",
    "sasa": 0.4194509983062744,
    "partial_charge_B": -0.46474276944020176,
    "F_metal": 0.0,
    "F_P": 0.0,
    "F_hal": 0.0,
    "total_density": 67372.5234375,
    "centroid": [
      0.8181954622268677,
      2.656454086303711,
      5.3343610763549805
    ],
    "dipole_rho": [
      -13548.91015625,
      1766.890869140625,
      37045.55859375
    ],
    "curv_rho": 224903216.0,
    "curv_rho_failed": false,
    "gpu_density_B_requested": "vector",
    "gpu_density_B_effective": "vector",
    "gpu_density_B_fallback_from_vector": false,
    "gpu_density_A_requested": null,
    "gpu_density_A_effective": null,
    "gpu_density_A_fallback_from_vector": false,
    "xtb_A_used": false,
    "xtb_A_success": false,
    "xtb_charge_length_mismatch": false
  },
  "A:246": {
    "id": "A:246",
    "chain": "A",
    "resseq": 246,
    "resname": "THR",
    "sasa": 0.0,
    "partial_charge_B": -0.3,
    "F_metal": 0.0,
    "F_P": 0.0,
    "F_hal": 0.0,
    "total_density": 81049.609375,
    "centroid": [
      0.519499659538269,
      2.7187750339508057,
      5.505197525024414
    ],
    "dipole_rho": [
      -10256.2763671875,
      2056.61376953125,
      40211.94921875
    ],
    "curv_rho": 282444704.0,
    "curv_rho_failed": false,
    "gpu_density_B_requested": "vector",
    "gpu_density_B_effective": "vector",
    "gpu_density_B_fallback_from_vector": false,
    "gpu_density_A_requested": null,
    "gpu_density_A_effective": null,
    "gpu_density_A_fallback_from_vector": false,
    "xtb_A_used": false,
    "xtb_A_success": false,
    "xtb_charge_length_mismatch": false
  },
  "A:247": {
    "id": "A:247",
    "chain": "A",
    "resseq": 247,
    "resname": "ILE",
    "sasa": 0.0,
    "partial_charge_B": -0.06000000000000002,
    "F_metal": 0.0,
    "F_P": 0.0,
    "F_hal": 0.0,
    "total_density": 93989.765625,
    "centroid": [
      0.6444650292396545,
      2.9411120414733887,
      5.698299884796143
    ],
    "dipole_rho": [
      -12659.009765625,
      -3933.537841796875,
      39082.12109375
    ],
    "curv_rho": 325788288.0,
    "curv_rho_failed": false,
    "gpu_density_B_requested": "vector",
    "gpu_density_B_effective": "vector",
    "gpu_density_B_fallback_from_vector": false,
    "gpu_density_A_requested": null,
    "gpu_density_A_effective": null,
    "gpu_density_A_fallback_from_vector": false,
    "xtb_A_used": false,
    "xtb_A_success": false,
    "xtb_charge_length_mismatch": false
  },
  "A:248": {
    "id": "A:248",
    "chain": "A",
    "resseq": 248,
    "resname": "TYR",
    "sasa": 0.0,
    "partial_charge_B": -0.3,
    "F_metal": 0.0,
    "F_P": 0.0,
    "F_hal": 0.0,
    "total_density": 95506.828125,
    "centroid": [
      0.8075472712516785,
      3.1757521629333496,
      5.812233924865723
    ],
    "dipole_rho": [
      -24901.271484375,
      -5360.07373046875,
      39371.9453125
    ],
    "curv_rho": 327347840.0,
    "curv_rho_failed": false,
    "gpu_density_B_requested": "vector",
    "gpu_density_B_effective": "vector",
    "gpu_density_B_fallback_from_vector": false,
    "gpu_density_A_requested": null,
    "gpu_density_A_effective": null,
    "gpu_density_A_fallback_from_vector": false,
    "xtb_A_used": false,
    "xtb_A_success": false,
    "xtb_charge_length_mismatch": false
  },
  "A:249": {
    "id": "A:249",
    "chain": "A",
    "resseq": 249,
    "resname": "PRO",
    "sasa": 0.0,
    "partial_charge_B": -0.06000000000000002,
    "F_metal": 0.0,
    "F_P": 0.0,
    "F_hal": 0.0,
    "total_density": 75981.140625,
    "centroid": [
      1.1146682500839233,
      3.0614049434661865,
      5.595102787017822
    ],
    "dipole_rho": [
      -29035.900390625,
      1162.8719482421875,
      26354.796875
    ],
    "curv_rho": 258775968.0,
    "curv_rho_failed": false,
    "gpu_density_B_requested": "vector",
    "gpu_density_B_effective": "vector",
    "gpu_density_B_fallback_from_vector": false,
    "gpu_density_A_requested": null,
    "gpu_density_A_effective": null,
    "gpu_density_A_fallback_from_vector": false,
    "xtb_A_used": false,
    "xtb_A_success": false,
    "xtb_charge_length_mismatch": false
  },
  "A:250": {
    "id": "A:250",
    "chain": "A",
    "resseq": 250,
    "resname": "ALA",
    "sasa": 0.0,
    "partial_charge_B": -0.06000000000000002,
    "F_metal": 0.0,
    "F_P": 0.0,
    "F_hal": 0.0,
    "total_density": 85885.8984375,
    "centroid": [
      1.1252561807632446,
      2.899369239807129,
      5.922799110412598
    ],
    "dipole_rho": [
      -34693.05859375,
      -5198.732421875,
      20363.4375
    ],
    "curv_rho": 305558272.0,
    "curv_rho_failed": false,
    "gpu_density_B_requested": "vector",
    "gpu_density_B_effective": "vector",
    "gpu_density_B_fallback_from_vector": false,
    "gpu_density_A_requested": null,
    "gpu_density_A_effective": null,
    "gpu_density_A_fallback_from_vector": false,
    "xtb_A_used": false,
    "xtb_A_success": false,
    "xtb_charge_length_mismatch": false
  },
  "A:251": {
    "id": "A:251",
    "chain": "A",
    "resseq": 251,
    "resname": "ALA",
    "sasa": 0.0,
    "partial_charge_B": -0.06000000000000002,
    "F_metal": 0.0,
    "F_P": 0.0,
    "F_hal": 0.0,
    "total_density": 82973.3984375,
    "centroid": [
      1.2812421321868896,
      2.9149293899536133,
      6.099705219268799
    ],
    "dipole_rho": [
      -40295.0390625,
      964.9329223632812,
      11898.8076171875
    ],
    "curv_rho": 300704064.0,
    "curv_rho_failed": false,
    "gpu_density_B_requested": "vector",
    "gpu_density_B_effective": "vector",
    "gpu_density_B_fallback_from_vector": false,
    "gpu_density_A_requested": null,
    "gpu_density_A_effective": null,
    "gpu_density_A_fallback_from_vector": false,
    "xtb_A_used": false,
    "xtb_A_success": false,
    "xtb_charge_length_mismatch": false
  },
  "A:252": {
    "id": "A:252",
    "chain": "A",
    "resseq": 252,
    "resname": "GLY",
    "sasa": 0.0,
    "partial_charge_B": -0.06000000000000002,
    "F_metal": 0.0,
    "F_P": 0.0,
    "F_hal": 0.0,
    "total_density": 85590.671875,
    "centroid": [
      1.2550852298736572,
      2.7489278316497803,
      6.370337963104248
    ],
    "dipole_rho": [
      -36019.97265625,
      956.7139282226562,
      7141.5224609375
    ],
    "curv_rho": 321218784.0,
    "curv_rho_failed": false,
    "gpu_density_B_requested": "vector",
    "gpu_density_B_effective": "vector",
    "gpu_density_B_fallback_from_vector": false,
    "gpu_density_A_requested": null,
    "gpu_density_A_effective": null,
    "gpu_density_A_fallback_from_vector": false,
    "xtb_A_used": false,
    "xtb_A_success": false,
    "xtb_charge_length_mismatch": false
  },
  "A:253": {
    "id": "A:253",
    "chain": "A",
    "resseq": 253,
    "resname": "GLY",
    "sasa": 0.0,
    "partial_charge_B": -0.06000000000000002,
    "F_metal": 0.0,
    "F_P": 0.0,
    "F_hal": 0.0,
    "total_density": 94940.7421875,
    "centroid": [
      1.0942455530166626,
      2.5412914752960205,
      6.3894219398498535
    ],
    "dipole_rho": [
      -33450.421875,
      1034.032958984375,
      9759.58984375
    ],
    "curv_rho": 343961088.0,
    "curv_rho_failed": false,
    "gpu_density_B_requested": "vector",
    "gpu_density_B_effective": "vector",
    "gpu_density_B_fallback_from_vector": false,
    "gpu_density_A_requested": null,
    "gpu_density_A_effective": null,
    "gpu_density_A_fallback_from_vector": false,
    "xtb_A_used": false,
    "xtb_A_success": false,
    "xtb_charge_length_mismatch": false
  },
  "A:254": {
    "id": "A:254",
    "chain": "A",
    "resseq": 254,
    "resname": "SER",
    "sasa": 0.0,
    "partial_charge_B": -0.3,
    "F_metal": 0.0,
    "F_P": 0.0,
    "F_hal": 0.0,
    "total_density": 100494.40625,
    "centroid": [
      0.8984265327453613,
      2.3679895401000977,
      6.5285139083862305
    ],
    "dipole_rho": [
      -33542.3671875,
      5938.166015625,
      2168.693115234375
    ],
    "curv_rho": 362108480.0,
    "curv_rho_failed": false,
    "gpu_density_B_requested": "vector",
    "gpu_density_B_effective": "vector",
    "gpu_density_B_fallback_from_vector": false,
    "gpu_density_A_requested": null,
    "gpu_density_A_effective": null,
    "gpu_density_A_fallback_from_vector": false,
    "xtb_A_used": false,
    "xtb_A_success": false,
    "xtb_charge_length_mismatch": false
  },
  "A:255": {
    "id": "A:255",
    "chain": "A",
    "resseq": 255,
    "resname": "ASP",
    "sasa": 0.0,
    "partial_charge_B": -0.54,
    "F_metal": 0.0,
    "F_P": 0.0,
    "F_hal": 0.0,
    "total_density": 100340.4140625,
    "centroid": [
      0.8674255609512329,
      2.31528902053833,
      6.263433933258057
    ],
    "dipole_rho": [
      -24411.50390625,
      11805.2099609375,
      12287.583984375
    ],
    "curv_rho": 350327616.0,
    "curv_rho_failed": false,
    "gpu_density_B_requested": "vector",
    "gpu_density_B_effective": "vector",
    "gpu_density_B_fallback_from_vector": false,
    "gpu_density_A_requested": null,
    "gpu_density_A_effective": null,
    "gpu_density_A_fallback_from_vector": false,
    "xtb_A_used": false,
    "xtb_A_success": false,
    "xtb_charge_length_mismatch": false
  },
  "A:256": {
    "id": "A:256",
    "chain": "A",
    "resseq": 256,
    "resname": "ASP",
    "sasa": 0.0,
    "partial_charge_B": -0.54,
    "F_metal": 0.0,
    "F_P": 0.0,
    "F_hal": 0.0,
    "total_density": 89336.4140625,
    "centroid": [
      1.0782791376113892,
      2.269275665283203,
      6.110393524169922
    ],
    "dipole_rho": [
      -33934.09765625,
      9552.3427734375,
      12584.6318359375
    ],
    "curv_rho": 305642240.0,
    "curv_rho_failed": false,
    "gpu_density_B_requested": "vector",
    "gpu_density_B_effective": "vector",
    "gpu_density_B_fallback_from_vector": false,
    "gpu_density_A_requested": null,
    "gpu_density_A_effective": null,
    "gpu_density_A_fallback_from_vector": false,
    "xtb_A_used": false,
    "xtb_A_success": false,
    "xtb_charge_length_mismatch": false
  },
  "A:257": {
    "id": "A:257",
    "chain": "A",
    "resseq": 257,
    "resname": "TRP",
    "sasa": 0.0,
    "partial_charge_B": 0.11999999999999997,
    "F_metal": 0.0,
    "F_P": 0.0,
    "F_hal": 0.0,
    "total_density": 91573.40625,
    "centroid": [
      1.1950507164001465,
      2.135683298110962,
      6.585591793060303
    ],
    "dipole_rho": [
      -45680.67578125,
      15613.703125,
      -2124.68701171875
    ],
    "curv_rho": 301124960.0,
    "curv_rho_failed": false,
    "gpu_density_B_requested": "vector",
    "gpu_density_B_effective": "vector",
    "gpu_density_B_fallback_from_vector": false,
    "gpu_density_A_requested": null,
    "gpu_density_A_effective": null,
    "gpu_density_A_fallback_from_vector": false,
    "xtb_A_used": false,
    "xtb_A_success": false,
    "xtb_charge_length_mismatch": false
  },
  "A:258": {
    "id": "A:258",
    "chain": "A",
    "resseq": 258,
    "resname": "ALA",
    "sasa": 0.0,
    "partial_charge_B": -0.06000000000000002,
    "F_metal": 0.0,
    "F_P": 0.0,
    "F_hal": 0.0,
    "total_density": 84877.7578125,
    "centroid": [
      0.9992628693580627,
      1.9415977001190186,
      6.477424621582031
    ],
    "dipole_rho": [
      -33774.3359375,
      18722.09765625,
      5328.93603515625
    ],
    "curv_rho": 301818528.0,
    "curv_rho_failed": false,
    "gpu_density_B_requested": "vector",
    "gpu_density_B_effective": "vector",
    "gpu_density_B_fallback_from_vector": false,
    "gpu_density_A_requested": null,
    "gpu_density_A_effective": null,
    "gpu_density_A_fallback_from_vector": false,
    "xtb_A_used": false,
    "xtb_A_success": false,
    "xtb_charge_length_mismatch": false
  },
  "A:259": {
    "id": "A:259",
    "chain": "A",
    "resseq": 259,
    "resname": "TYR",
    "sasa": 0.0,
    "partial_charge_B": -0.3,
    "F_metal": 0.0,
    "F_P": 0.0,
    "F_hal": 0.0,
    "total_density": 82688.890625,
    "centroid": [
      1.0343687534332275,
      1.8380004167556763,
      6.1338372230529785
    ],
    "dipole_rho": [
      -27896.294921875,
      23848.203125,
      21961.759765625
    ],
    "curv_rho": 265662384.0,
    "curv_rho_failed": false,
    "gpu_density_B_requested": "vector",
    "gpu_density_B_effective": "vector",
    "gpu_density_B_fallback_from_vector": false,
    "gpu_density_A_requested": null,
    "gpu_density_A_effective": null,
    "gpu_density_A_fallback_from_vector": false,
    "xtb_A_used": false,
    "xtb_A_success": false,
    "xtb_charge_length_mismatch": false
  },
  "A:260": {
    "id": "A:260",
    "chain": "A",
    "resseq": 260,
    "resname": "ASP",
    "sasa": 0.4098881483078003,
    "partial_charge_B": -0.8297763890754807,
    "F_metal": 0.0,
    "F_P": 0.0,
    "F_hal": 0.0,
    "total_density": 71136.3515625,
    "centroid": [
      1.3169236183166504,
      1.9207713603973389,
      6.20158052444458
    ],
    "dipole_rho": [
      -37871.30859375,
      18094.15625,
      9509.515625
    ],
    "curv_rho": 242338576.0,
    "curv_rho_failed": false,
    "gpu_density_B_requested": "vector",
    "gpu_density_B_effective": "vector",
    "gpu_density_B_fallback_from_vector": false,
    "gpu_density_A_requested": null,
    "gpu_density_A_effective": null,
    "gpu_density_A_fallback_from_vector": false,
    "xtb_A_used": false,
    "xtb_A_success": false,
    "xtb_charge_length_mismatch": false
  },
  "A:261": {
    "id": "A:261",
    "chain": "A",
    "resseq": 261,
    "resname": "GLN",
    "sasa": 0.22070901095867157,
    "partial_charge_B": -0.15467409909864127,
    "F_metal": 0.0,
    "F_P": 0.0,
    "F_hal": 0.0,
    "total_density": 68118.9453125,
    "centroid": [
      1.2891310453414917,
      1.7039332389831543,
      6.546298980712891
    ],
    "dipole_rho": [
      -36240.2109375,
      16528.666015625,
      -334.66644287109375
    ],
    "curv_rho": 225987056.0,
    "curv_rho_failed": false,
    "gpu_density_B_requested": "vector",
    "gpu_density_B_effective": "vector",
    "gpu_density_B_fallback_from_vector": false,
    "gpu_density_A_requested": null,
    "gpu_density_A_effective": null,
    "gpu_density_A_fallback_from_vector": false,
    "xtb_A_used": false,
    "xtb_A_success": false,
    "xtb_charge_length_mismatch": false
  },
  "A:262": {
    "id": "A:262",
    "chain": "A",
    "resseq": 262,
    "resname": "GLY",
    "sasa": 0.0,
    "partial_charge_B": -0.06000000000000002,
    "F_metal": 0.0,
    "F_P": 0.0,
    "F_hal": 0.0,
    "total_density": 68654.2109375,
    "centroid": [
      1.0314257144927979,
      1.477183222770691,
      6.376115322113037
    ],
    "dipole_rho": [
      -34170.8671875,
      23609.037109375,
      7134.21923828125
    ],
    "curv_rho": 227751888.0,
    "curv_rho_failed": false,
    "gpu_density_B_requested": "vector",
    "gpu_density_B_effective": "vector",
    "gpu_density_B_fallback_from_vector": false,
    "gpu_density_A_requested": null,
    "gpu_density_A_effective": null,
    "gpu_density_A_fallback_from_vector": false,
    "xtb_A_used": false,
    "xtb_A_success": false,
    "xtb_charge_length_mismatch": false
  },
  "A:263": {
    "id": "A:263",
    "chain": "A",
    "resseq": 263,
    "resname": "ILE",
    "sasa": 0.0,
    "partial_charge_B": -0.06000000000000002,
    "F_metal": 0.0,
    "F_P": 0.0,
    "F_hal": 0.0,
    "total_density": 83720.2578125,
    "centroid": [
      0.8666726350784302,
      1.6654894351959229,
      6.4546332359313965
    ],
    "dipole_rho": [
      -28977.8671875,
      30626.080078125,
      6234.73583984375
    ],
    "curv_rho": 281156192.0,
    "curv_rho_failed": false,
    "gpu_density_B_requested": "vector",
    "gpu_density_B_effective": "vector",
    "gpu_density_B_fallback_from_vector": false,
    "gpu_density_A_requested": null,
    "gpu_density_A_effective": null,
    "gpu_density_A_fallback_from_vector": false,
    "xtb_A_used": false,
    "xtb_A_success": false,
    "xtb_charge_length_mismatch": false
  },
  "A:264": {
    "id": "A:264",
    "chain": "A",
    "resseq": 264,
    "resname": "ARG",
    "sasa": 1.2344231605529785,
    "partial_charge_B": 1.2,
    "F_metal": 0.0,
    "F_P": 0.0,
    "F_hal": 0.0,
    "total_density": 80673.859375,
    "centroid": [
      0.7703106999397278,
      1.5809754133224487,
      6.119128704071045
    ],
    "dipole_rho": [
      -31872.640625,
      57825.04296875,
      14826.521484375
    ],
    "curv_rho": 260189872.0,
    "curv_rho_failed": false,
    "gpu_density_B_requested": "vector",
    "gpu_density_B_effective": "vector",
    "gpu_density_B_fallback_from_vector": false,
    "gpu_density_A_requested": null,
    "gpu_density_A_effective": null,
    "gpu_density_A_fallback_from_vector": false,
    "xtb_A_used": false,
    "xtb_A_success": false,
    "xtb_charge_length_mismatch": false
  },
  "A:265": {
    "id": "A:265",
    "chain": "A",
    "resseq": 265,
    "resname": "TYR",
    "sasa": 0.0,
    "partial_charge_B": -0.3,
    "F_metal": 0.0,
    "F_P": 0.0,
    "F_hal": 0.0,
    "total_density": 88804.640625,
    "centroid": [
      0.5371648073196411,
      1.6249738931655884,
      6.223074436187744
    ],
    "dipole_rho": [
      -14030.5556640625,
      46819.1875,
      23208.9765625
    ],
    "curv_rho": 299273792.0,
    "curv_rho_failed": false,
    "gpu_density_B_requested": "vector",
    "gpu_density_B_effective": "vector",
    "gpu_density_B_fallback_from_vector": false,
    "gpu_density_A_requested": null,
    "gpu_density_A_effective": null,
    "gpu_density_A_fallback_from_vector": false,
    "xtb_A_used": false,
    "xtb_A_success": false,
    "xtb_charge_length_mismatch": false
  },
  "A:266": {
    "id": "A:266",
    "chain": "A",
    "resseq": 266,
    "resname": "SER",
    "sasa": 0.0,
    "partial_charge_B": -0.3,
    "F_metal": 0.0,
    "F_P": 0.0,
    "F_hal": 0.0,
    "total_density": 95222.9765625,
    "centroid": [
      0.6982429623603821,
      1.9363176822662354,
      6.244147300720215
    ],
    "dipole_rho": [
      -14596.7724609375,
      20882.49609375,
      19112.666015625
    ],
    "curv_rho": 319104384.0,
    "curv_rho_failed": false,
    "gpu_density_B_requested": "vector",
    "gpu_density_B_effective": "vector",
    "gpu_density_B_fallback_from_vector": false,
    "gpu_density_A_requested": null,
    "gpu_density_A_effective": null,
    "gpu_density_A_fallback_from_vector": false,
    "xtb_A_used": false,
    "xtb_A_success": false,
    "xtb_charge_length_mismatch": false
  },
  "A:267": {
    "id": "A:267",
    "chain": "A",
    "resseq": 267,
    "resname": "PHE",
    "sasa": 0.0,
    "partial_charge_B": -0.06000000000000002,
    "F_metal": 0.0,
    "F_P": 0.0,
    "F_hal": 0.0,
    "total_density": 103881.34375,
    "centroid": [
      0.47796833515167236,
      2.02545166015625,
      6.1893229484558105
    ],
    "dipole_rho": [
      -326.26593017578125,
      23904.66015625,
      28156.126953125
    ],
    "curv_rho": 349039552.0,
    "curv_rho_failed": false,
    "gpu_density_B_requested": "vector",
    "gpu_density_B_effective": "vector",
    "gpu_density_B_fallback_from_vector": false,
    "gpu_density_A_requested": null,
    "gpu_density_A_effective": null,
    "gpu_density_A_fallback_from_vector": false,
    "xtb_A_used": false,
    "xtb_A_success": false,
    "xtb_charge_length_mismatch": false
  },
  "A:268": {
    "id": "A:268",
    "chain": "A",
    "resseq": 268,
    "resname": "THR",
    "sasa": 0.0,
    "partial_charge_B": -0.3,
    "F_metal": 0.0,
    "F_P": 0.0,
    "F_hal": 0.0,
    "total_density": 111373.171875,
    "centroid": [
      0.4436703622341156,
      2.4320411682128906,
      6.240469932556152
    ],
    "dipole_rho": [
      -7256.87255859375,
      8588.296875,
      23426.3515625
    ],
    "curv_rho": 383678816.0,
    "curv_rho_failed": false,
    "gpu_density_B_requested": "vector",
    "gpu_density_B_effective": "vector",
    "gpu_density_B_fallback_from_vector": false,
    "gpu_density_A_requested": null,
    "gpu_density_A_effective": null,
    "gpu_density_A_fallback_from_vector": false,
    "xtb_A_used": false,
    "xtb_A_success": false,
    "xtb_charge_length_mismatch": false
  },
  "A:269": {
    "id": "A:269",
    "chain": "A",
    "resseq": 269,
    "resname": "PHE",
    "sasa": 0.0,
    "partial_charge_B": -0.06000000000000002,
    "F_metal": 0.0,
    "F_P": 0.0,
    "F_hal": 0.0,
    "total_density": 121072.5390625,
    "centroid": [
      0.1405107080936432,
      2.3743903636932373,
      6.30080509185791
    ],
    "dipole_rho": [
      9846.6953125,
      18095.904296875,
      23880.529296875
    ],
    "curv_rho": 399343008.0,
    "curv_rho_failed": false,
    "gpu_density_B_requested": "vector",
    "gpu_density_B_effective": "vector",
    "gpu_density_B_fallback_from_vector": false,
    "gpu_density_A_requested": null,
    "gpu_density_A_effective": null,
    "gpu_density_A_fallback_from_vector": false,
    "xtb_A_used": false,
    "xtb_A_success": false,
    "xtb_charge_length_mismatch": false
  },
  "A:270": {
    "id": "A:270",
    "chain": "A",
    "resseq": 270,
    "resname": "GLU",
    "sasa": 0.0,
    "partial_charge_B": -0.54,
    "F_metal": 0.0,
    "F_P": 0.0,
    "F_hal": 0.0,
    "total_density": 117495.6640625,
    "centroid": [
      0.17756539583206177,
      2.833953380584717,
      6.169604778289795
    ],
    "dipole_rho": [
      6283.2587890625,
      -1155.6229248046875,
      24558.537109375
    ],
    "curv_rho": 399230944.0,
    "curv_rho_failed": false,
    "gpu_density_B_requested": "vector",
    "gpu_density_B_effective": "vector",
    "gpu_density_B_fallback_from_vector": false,
    "gpu_density_A_requested": null,
    "gpu_density_A_effective": null,
    "gpu_density_A_fallback_from_vector": false,
    "xtb_A_used": false,
    "xtb_A_success": false,
    "xtb_charge_length_mismatch": false
  },
  "A:271": {
    "id": "A:271",
    "chain": "A",
    "resseq": 271,
    "resname": "LEU",
    "sasa": 0.0,
    "partial_charge_B": -0.06000000000000002,
    "F_metal": 0.0,
    "F_P": 0.0,
    "F_hal": 0.0,
    "total_density": 108826.234375,
    "centroid": [
      -0.1388806402683258,
      2.6953582763671875,
      6.331486225128174
    ],
    "dipole_rho": [
      20738.94921875,
      -6744.99169921875,
      13189.6640625
    ],
    "curv_rho": 390116128.0,
    "curv_rho_failed": false,
    "gpu_density_B_requested": "vector",
    "gpu_density_B_effective": "vector",
    "gpu_density_B_fallback_from_vector": false,
    "gpu_density_A_requested": null,
    "gpu_density_A_effective": null,
    "gpu_density_A_fallback_from_vector": false,
    "xtb_A_used": false,
    "xtb_A_success": false,
    "xtb_charge_length_mismatch": false
  },
  "A:272": {
    "id": "A:272",
    "chain": "A",
    "resseq": 272,
    "resname": "ARG",
    "sasa": 0.0,
    "partial_charge_B": 0.4799999999999999,
    "F_metal": 0.0,
    "F_P": 0.0,
    "F_hal": 0.0,
    "total_density": 106003.6328125,
    "centroid": [
      -0.3953934907913208,
      2.9363722801208496,
      6.291160583496094
    ],
    "dipole_rho": [
      50061.39453125,
      -1066.8331298828125,
      24566.5078125
    ],
    "curv_rho": 359649760.0,
    "curv_rho_failed": false,
    "gpu_density_B_requested": "vector",
    "gpu_density_B_effective": "vector",
    "gpu_density_B_fallback_from_vector": false,
    "gpu_density_A_requested": null,
    "gpu_density_A_effective": null,
    "gpu_density_A_fallback_from_vector": false,
    "xtb_A_used": false,
    "xtb_A_success": false,
    "xtb_charge_length_mismatch": false
  },
  "A:273": {
    "id": "A:273",
    "chain": "A",
    "resseq": 273,
    "resname": "ASP",
    "sasa": 0.0,
    "partial_charge_B": -0.54,
    "F_metal": 0.0,
    "F_P": 0.0,
    "F_hal": 0.0,
    "total_density": 88910.796875,
    "centroid": [
      -0.3650752902030945,
      3.272006034851074,
      6.104132652282715
    ],
    "dipole_rho": [
      25307.318359375,
      -10998.865234375,
      19475.42578125
    ],
    "curv_rho": 323214432.0,
    "curv_rho_failed": false,
    "gpu_density_B_requested": "vector",
    "gpu_density_B_effective": "vector",
    "gpu_density_B_fallback_from_vector": false,
    "gpu_density_A_requested": null,
    "gpu_density_A_effective": null,
    "gpu_density_A_fallback_from_vector": false,
    "xtb_A_used": false,
    "xtb_A_success": false,
    "xtb_charge_length_mismatch": false
  },
  "A:274": {
    "id": "A:274",
    "chain": "A",
    "resseq": 274,
    "resname": "THR",
    "sasa": 0.0,
    "partial_charge_B": -0.3,
    "F_metal": 0.0,
    "F_P": 0.0,
    "F_hal": 0.0,
    "total_density": 86118.34375,
    "centroid": [
      -0.2708096504211426,
      3.283114194869995,
      5.835280418395996
    ],
    "dipole_rho": [
      23530.384765625,
      -12159.9794921875,
      29177.630859375
    ],
    "curv_rho": 299549824.0,
    "curv_rho_failed": false,
    "gpu_density_B_requested": "vector",
    "gpu_density_B_effective": "vector",
    "gpu_density_B_fallback_from_vector": false,
    "gpu_density_A_requested": null,
    "gpu_density_A_effective": null,
    "gpu_density_A_fallback_from_vector": false,
    "xtb_A_used": false,
    "xtb_A_success": false,
    "xtb_charge_length_mismatch": false
  },
  "A:275": {
    "id": "A:275",
    "chain": "A",
    "resseq": 275,
    "resname": "GLY",
    "sasa": 0.0,
    "partial_charge_B": -0.06000000000000002,
    "F_metal": 0.0,
    "F_P": 0.0,
    "F_hal": 0.0,
    "total_density": 88442.34375,
    "centroid": [
      -0.2434573471546173,
      3.537217378616333,
      5.971478462219238
    ],
    "dipole_rho": [
      24893.662109375,
      -24295.783203125,
      24162.7109375
    ],
    "curv_rho": 310291872.0,
    "curv_rho_failed": false,
    "gpu_density_B_requested": "vector",
    "gpu_density_B_effective": "vector",
    "gpu_density_B_fallback_from_vector": false,
    "gpu_density_A_requested": null,
    "gpu_density_A_effective": null,
    "gpu_density_A_fallback_from_vector": false,
    "xtb_A_used": false,
    "xtb_A_success": false,
    "xtb_charge_length_mismatch": false
  },
  "A:276": {
    "id": "A:276",
    "chain": "A",
    "resseq": 276,
    "resname": "ARG",
    "sasa": 3.0385797023773193,
    "partial_charge_B": 1.2,
    "F_metal": 0.0,
    "F_P": 0.0,
    "F_hal": 0.0,
    "total_density": 87764.078125,
    "centroid": [
      -0.42666494846343994,
      3.673532724380493,
      6.011589527130127
    ],
    "dipole_rho": [
      58176.296875,
      -23716.5625,
      21063.302734375
    ],
    "curv_rho": 284866752.0,
    "curv_rho_failed": false,
    "gpu_density_B_requested": "vector",
    "gpu_density_B_effective": "vector",
    "gpu_density_B_fallback_from_vector": false,
    "gpu_density_A_requested": null,
    "gpu_density_A_effective": null,
    "gpu_density_A_fallback_from_vector": false,
    "xtb_A_used": false,
    "xtb_A_success": false,
    "xtb_charge_length_mismatch": false
  },
  "A:277": {
    "id": "A:277",
    "chain": "A",
    "resseq": 277,
    "resname": "TYR",
    "sasa": 0.0,
    "partial_charge_B": -0.3,
    "F_metal": 0.0,
    "F_P": 0.0,
    "F_hal": 0.0,
    "total_density": 92233.9296875,
    "centroid": [
      -0.4059222936630249,
      3.6583948135375977,
      6.26292085647583
    ],
    "dipole_rho": [
      52275.3671875,
      -20633.19140625,
      9385.2236328125
    ],
    "curv_rho": 315706976.0,
    "curv_rho_failed": false,
    "gpu_density_B_requested": "vector",
    "gpu_density_B_effective": "vector",
    "gpu_density_B_fallback_from_vector": false,
    "gpu_density_A_requested": null,
    "gpu_density_A_effective": null,
    "gpu_density_A_fallback_from_vector": false,
    "xtb_A_used": false,
    "xtb_A_success": false,
    "xtb_charge_length_mismatch": false
  },
  "A:278": {
    "id": "A:278",
    "chain": "A",
    "resseq": 278,
    "resname": "GLY",
    "sasa": 0.0,
    "partial_charge_B": -0.06000000000000002,
    "F_metal": 0.0,
    "F_P": 0.0,
    "F_hal": 0.0,
    "total_density": 93633.609375,
    "centroid": [
      -0.24180342257022858,
      3.52585506439209,
      6.292687892913818
    ],
    "dipole_rho": [
      19676.779296875,
      -18260.421875,
      10574.8154296875
    ],
    "curv_rho": 342618272.0,
    "curv_rho_failed": false,
    "gpu_density_B_requested": "vector",
    "gpu_density_B_effective": "vector",
    "gpu_density_B_fallback_from_vector": false,
    "gpu_density_A_requested": null,
    "gpu_density_A_effective": null,
    "gpu_density_A_fallback_from_vector": false,
    "xtb_A_used": false,
    "xtb_A_success": false,
    "xtb_charge_length_mismatch": false
  },
  "A:279": {
    "id": "A:279",
    "chain": "A",
    "resseq": 279,
    "resname": "PHE",
    "sasa": 0.0,
    "partial_charge_B": -0.06000000000000002,
    "F_metal": 0.0,
    "F_P": 0.0,
    "F_hal": 0.0,
    "total_density": 112952.8828125,
    "centroid": [
      0.03355303034186363,
      3.5343997478485107,
      6.429197788238525
    ],
    "dipole_rho": [
      15844.037109375,
      -23883.4140625,
      -204.5558624267578
    ],
    "curv_rho": 377775552.0,
    "curv_rho_failed": false,
    "gpu_density_B_requested": "vector",
    "gpu_density_B_effective": "vector",
    "gpu_density_B_fallback_from_vector": false,
    "gpu_density_A_requested": null,
    "gpu_density_A_effective": null,
    "gpu_density_A_fallback_from_vector": false,
    "xtb_A_used": false,
    "xtb_A_success": false,
    "xtb_charge_length_mismatch": false
  },
  "A:280": {
    "id": "A:280",
    "chain": "A",
    "resseq": 280,
    "resname": "LEU",
    "sasa": 0.0,
    "partial_charge_B": -0.06000000000000002,
    "F_metal": 0.0,
    "F_P": 0.0,
    "F_hal": 0.0,
    "total_density": 93489.6796875,
    "centroid": [
      -0.38520675897598267,
      3.695091485977173,
      6.615218162536621
    ],
    "dipole_rho": [
      20831.2109375,
      -26770.408203125,
      2396.189208984375
    ],
    "curv_rho": 312084384.0,
    "curv_rho_failed": false,
    "gpu_density_B_requested": "vector",
    "gpu_density_B_effective": "vector",
    "gpu_density_B_fallback_from_vector": false,
    "gpu_density_A_requested": null,
    "gpu_density_A_effective": null,
    "gpu_density_A_fallback_from_vector": false,
    "xtb_A_used": false,
    "xtb_A_success": false,
    "xtb_charge_length_mismatch": false
  },
  "A:281": {
    "id": "A:281",
    "chain": "A",
    "resseq": 281,
    "resname": "LEU",
    "sasa": 0.0,
    "partial_charge_B": -0.06000000000000002,
    "F_metal": 0.0,
    "F_P": 0.0,
    "F_hal": 0.0,
    "total_density": 100205.8203125,
    "centroid": [
      -0.45979198813438416,
      3.25007700920105,
      6.547092914581299
    ],
    "dipole_rho": [
      37800.94140625,
      -21452.60546875,
      6016.59912109375
    ],
    "curv_rho": 341760608.0,
    "curv_rho_failed": false,
    "gpu_density_B_requested": "vector",
    "gpu_density_B_effective": "vector",
    "gpu_density_B_fallback_from_vector": false,
    "gpu_density_A_requested": null,
    "gpu_density_A_effective": null,
    "gpu_density_A_fallback_from_vector": false,
    "xtb_A_used": false,
    "xtb_A_success": false,
    "xtb_charge_length_mismatch": false
  },
  "A:282": {
    "id": "A:282",
    "chain": "A",
    "resseq": 282,
    "resname": "PRO",
    "sasa": 0.0,
    "partial_charge_B": -0.06000000000000002,
    "F_metal": 0.0,
    "F_P": 0.0,
    "F_hal": 0.0,
    "total_density": 80105.390625,
    "centroid": [
      -0.7253926992416382,
      3.3453197479248047,
      6.6375532150268555
    ],
    "dipole_rho": [
      35353.390625,
      -19332.423828125,
      968.9824829101562
    ],
    "curv_rho": 284322336.0,
    "curv_rho_failed": false,
    "gpu_density_B_requested": "vector",
    "gpu_density_B_effective": "vector",
    "gpu_density_B_fallback_from_vector": false,
    "gpu_density_A_requested": null,
    "gpu_density_A_effective": null,
    "gpu_density_A_fallback_from_vector": false,
    "xtb_A_used": false,
    "xtb_A_success": false,
    "xtb_charge_length_mismatch": false
  },
  "A:283": {
    "id": "A:283",
    "chain": "A",
    "resseq": 283,
    "resname": "GLU",
    "sasa": 0.0,
    "partial_charge_B": -0.54,
    "F_metal": 0.0,
    "F_P": 0.0,
    "F_hal": 0.0,
    "total_density": 85548.7109375,
    "centroid": [
      -0.787392795085907,
      3.165823221206665,
      6.96547269821167
    ],
    "dipole_rho": [
      39115.37890625,
      -23382.259765625,
      -14661.6494140625
    ],
    "curv_rho": 276386016.0,
    "curv_rho_failed": false,
    "gpu_density_B_requested": "vector",
    "gpu_density_B_effective": "vector",
    "gpu_density_B_fallback_from_vector": false,
    "gpu_density_A_requested": null,
    "gpu_density_A_effective": null,
    "gpu_density_A_fallback_from_vector": false,
    "xtb_A_used": false,
    "xtb_A_success": false,
    "xtb_charge_length_mismatch": false
  },
  "A:284": {
    "id": "A:284",
    "chain": "A",
    "resseq": 284,
    "resname": "SER",
    "sasa": 0.0,
    "partial_charge_B": -0.3,
    "F_metal": 0.0,
    "F_P": 0.0,
    "F_hal": 0.0,
    "total_density": 71211.2109375,
    "centroid": [
      -0.9863032102584839,
      3.099271059036255,
      6.72629451751709
    ],
    "dipole_rho": [
      40394.33984375,
      -16031.697265625,
      608.4479370117188
    ],
    "curv_rho": 240023312.0,
    "curv_rho_failed": false,
    "gpu_density_B_requested": "vector",
    "gpu_density_B_effective": "vector",
    "gpu_density_B_fallback_from_vector": false,
    "gpu_density_A_requested": null,
    "gpu_density_A_effective": null,
    "gpu_density_A_fallback_from_vector": false,
    "xtb_A_used": false,
    "xtb_A_success": false,
    "xtb_charge_length_mismatch": false
  },
  "A:285": {
    "id": "A:285",
    "chain": "A",
    "resseq": 285,
    "resname": "GLN",
    "sasa": 0.0,
    "partial_charge_B": -0.12000000000000004,
    "F_metal": 0.0,
    "F_P": 0.0,
    "F_hal": 0.0,
    "total_density": 82107.859375,
    "centroid": [
      -0.7902897596359253,
      3.0609302520751953,
      6.517467975616455
    ],
    "dipole_rho": [
      39909.82421875,
      -10179.7998046875,
      9857.6279296875
    ],
    "curv_rho": 284511296.0,
    "curv_rho_failed": false,
    "gpu_density_B_requested": "vector",
    "gpu_density_B_effective": "vector",
    "gpu_density_B_fallback_from_vector": false,
    "gpu_density_A_requested": null,
    "gpu_density_A_effective": null,
    "gpu_density_A_fallback_from_vector": false,
    "xtb_A_used": false,
    "xtb_A_success": false,
    "xtb_charge_length_mismatch": false
  },
  "A:286": {
    "id": "A:286",
    "chain": "A",
    "resseq": 286,
    "resname": "ILE",
    "sasa": 0.0,
    "partial_charge_B": -0.06000000000000002,
    "F_metal": 0.0,
    "F_P": 0.0,
    "F_hal": 0.0,
    "total_density": 91986.9375,
    "centroid": [
      -0.6532379984855652,
      2.803091526031494,
      6.847784042358398
    ],
    "dipole_rho": [
      42371.4296875,
      -10348.1650390625,
      -3649.968994140625
    ],
    "curv_rho": 314545824.0,
    "curv_rho_failed": false,
    "gpu_density_B_requested": "vector",
    "gpu_density_B_effective": "vector",
    "gpu_density_B_fallback_from_vector": false,
    "gpu_density_A_requested": null,
    "gpu_density_A_effective": null,
    "gpu_density_A_fallback_from_vector": false,
    "xtb_A_used": false,
    "xtb_A_success": false,
    "xtb_charge_length_mismatch": false
  },
  "A:287": {
    "id": "A:287",
    "chain": "A",
    "resseq": 287,
    "resname": "ARG",
    "sasa": 0.2848668694496155,
    "partial_charge_B": 0.6590140242722624,
    "F_metal": 0.0,
    "F_P": 0.0,
    "F_hal": 0.0,
    "total_density": 80558.4453125,
    "centroid": [
      -0.9077891707420349,
      2.56526255607605,
      6.821784019470215
    ],
    "dipole_rho": [
      52489.83203125,
      6933.79443359375,
      -3944.2939453125
    ],
    "curv_rho": 275334784.0,
    "curv_rho_failed": false,
    "gpu_density_B_requested": "vector",
    "gpu_density_B_effective": "vector",
    "gpu_density_B_fallback_from_vector": false,
    "gpu_density_A_requested": null,
    "gpu_density_A_effective": null,
    "gpu_density_A_fallback_from_vector": false,
    "xtb_A_used": false,
    "xtb_A_success": false,
    "xtb_charge_length_mismatch": false
  },
  "A:288": {
    "id": "A:288",
    "chain": "A",
    "resseq": 288,
    "resname": "ALA",
    "sasa": 0.0,
    "partial_charge_B": -0.06000000000000002,
    "F_metal": 0.0,
    "F_P": 0.0,
    "F_hal": 0.0,
    "total_density": 73544.0703125,
    "centroid": [
      -0.8824944496154785,
      2.5510659217834473,
      6.499337196350098
    ],
    "dipole_rho": [
      34067.49609375,
      -2628.050048828125,
      8092.62744140625
    ],
    "curv_rho": 259548640.0,
    "curv_rho_failed": false,
    "gpu_density_B_requested": "vector",
    "gpu_density_B_effective": "vector",
    "gpu_density_B_fallback_from_vector": false,
    "gpu_density_A_requested": null,
    "gpu_density_A_effective": null,
    "gpu_density_A_fallback_from_vector": false,
    "xtb_A_used": false,
    "xtb_A_success": false,
    "xtb_charge_length_mismatch": false
  },
  "A:289": {
    "id": "A:289",
    "chain": "A",
    "resseq": 289,
    "resname": "THR",
    "sasa": 0.0,
    "partial_charge_B": -0.3,
    "F_metal": 0.0,
    "F_P": 0.0,
    "F_hal": 0.0,
    "total_density": 91062.421875,
    "centroid": [
      -0.6096804141998291,
      2.653284788131714,
      6.49535608291626
    ],
    "dipole_rho": [
      32590.416015625,
      -368.2100524902344,
      9567.94921875
    ],
    "curv_rho": 320128256.0,
    "curv_rho_failed": false,
    "gpu_density_B_requested": "vector",
    "gpu_density_B_effective": "vector",
    "gpu_density_B_fallback_from_vector": false,
    "gpu_density_A_requested": null,
    "gpu_density_A_effective": null,
    "gpu_density_A_fallback_from_vector": false,
    "xtb_A_used": false,
    "xtb_A_success": false,
    "xtb_charge_length_mismatch": false
  },
  "A:290": {
    "id": "A:290",
    "chain": "A",
    "resseq": 290,
    "resname": "CYS",
    "sasa": 0.0,
    "partial_charge_B": -0.21000000000000002,
    "F_metal": 0.0,
    "F_P": 0.0,
    "F_hal": 0.0,
    "total_density": 98597.6171875,
    "centroid": [
      -0.4967675507068634,
      2.376636505126953,
      6.745758056640625
    ],
    "dipole_rho": [
      43704.96484375,
      532.7376098632812,
      7952.6884765625
    ],
    "curv_rho": 335436768.0,
    "curv_rho_failed": false,
    "gpu_density_B_requested": "vector",
    "gpu_density_B_effective": "vector",
    "gpu_density_B_fallback_from_vector": false,
    "gpu_density_A_requested": null,
    "gpu_density_A_effective": null,
    "gpu_density_A_fallback_from_vector": false,
    "xtb_A_used": false,
    "xtb_A_success": false,
    "xtb_charge_length_mismatch": false
  },
  "A:291": {
    "id": "A:291",
    "chain": "A",
    "resseq": 291,
    "resname": "GLU",
    "sasa": 0.0,
    "partial_charge_B": -0.54,
    "F_metal": 0.0,
    "F_P": 0.0,
    "F_hal": 0.0,
    "total_density": 81253.4609375,
    "centroid": [
      -0.7629870772361755,
      2.251901626586914,
      6.617196559906006
    ],
    "dipole_rho": [
      47601.12109375,
      7959.35888671875,
      8478.9306640625
    ],
    "curv_rho": 286004576.0,
    "curv_rho_failed": false,
    "gpu_density_B_requested": "vector",
    "gpu_density_B_effective": "vector",
    "gpu_density_B_fallback_from_vector": false,
    "gpu_density_A_requested": null,
    "gpu_density_A_effective": null,
    "gpu_density_A_fallback_from_vector": false,
    "xtb_A_used": false,
    "xtb_A_success": false,
    "xtb_charge_length_mismatch": false
  },
  "A:292": {
    "id": "A:292",
    "chain": "A",
    "resseq": 292,
    "resname": "GLU",
    "sasa": 0.0,
    "partial_charge_B": -0.54,
    "F_metal": 0.0,
    "F_P": 0.0,
    "F_hal": 0.0,
    "total_density": 88632.9609375,
    "centroid": [
      -0.5766993761062622,
      2.3945343494415283,
      6.28264045715332
    ],
    "dipole_rho": [
      38463.796875,
      12034.439453125,
      17150.068359375
    ],
    "curv_rho": 306426208.0,
    "curv_rho_failed": false,
    "gpu_density_B_requested": "vector",
    "gpu_density_B_effective": "vector",
    "gpu_density_B_fallback_from_vector": false,
    "gpu_density_A_requested": null,
    "gpu_density_A_effective": null,
    "gpu_density_A_fallback_from_vector": false,
    "xtb_A_used": false,
    "xtb_A_success": false,
    "xtb_charge_length_mismatch": false
  },
  "A:293": {
    "id": "A:293",
    "chain": "A",
    "resseq": 293,
    "resname": "THR",
    "sasa": 0.0,
    "partial_charge_B": -0.3,
    "F_metal": 0.0,
    "F_P": 0.0,
    "F_hal": 0.0,
    "total_density": 97766.734375,
    "centroid": [
      -0.36793896555900574,
      2.217468500137329,
      6.522680282592773
    ],
    "dipole_rho": [
      27532.892578125,
      8189.77392578125,
      18628.2109375
    ],
    "curv_rho": 341313184.0,
    "curv_rho_failed": false,
    "gpu_density_B_requested": "vector",
    "gpu_density_B_effective": "vector",
    "gpu_density_B_fallback_from_vector": false,
    "gpu_density_A_requested": null,
    "gpu_density_A_effective": null,
    "gpu_density_A_fallback_from_vector": false,
    "xtb_A_used": false,
    "xtb_A_success": false,
    "xtb_charge_length_mismatch": false
  },
  "A:294": {
    "id": "A:294",
    "chain": "A",
    "resseq": 294,
    "resname": "PHE",
    "sasa": 0.0,
    "partial_charge_B": -0.06000000000000002,
    "F_metal": 0.0,
    "F_P": 0.0,
    "F_hal": 0.0,
    "total_density": 92982.703125,
    "centroid": [
      -0.45711228251457214,
      1.9190195798873901,
      6.666877746582031
    ],
    "dipole_rho": [
      35148.87109375,
      22555.18359375,
      502.57977294921875
    ],
    "curv_rho": 303158368.0,
    "curv_rho_failed": false,
    "gpu_density_B_requested": "vector",
    "gpu_density_B_effective": "vector",
    "gpu_density_B_fallback_from_vector": false,
    "gpu_density_A_requested": null,
    "gpu_density_A_effective": null,
    "gpu_density_A_fallback_from_vector": false,
    "xtb_A_used": false,
    "xtb_A_success": false,
    "xtb_charge_length_mismatch": false
  },
  "A:295": {
    "id": "A:295",
    "chain": "A",
    "resseq": 295,
    "resname": "LEU",
    "sasa": 0.0,
    "partial_charge_B": -0.06000000000000002,
    "F_metal": 0.0,
    "F_P": 0.0,
    "F_hal": 0.0,
    "total_density": 79335.0390625,
    "centroid": [
      -0.5736013054847717,
      1.8744744062423706,
      6.425895690917969
    ],
    "dipole_rho": [
      31389.79296875,
      20072.724609375,
      19890.982421875
    ],
    "curv_rho": 271617664.0,
    "curv_rho_failed": false,
    "gpu_density_B_requested": "vector",
    "gpu_density_B_effective": "vector",
    "gpu_density_B_fallback_from_vector": false,
    "gpu_density_A_requested": null,
    "gpu_density_A_effective": null,
    "gpu_density_A_fallback_from_vector": false,
    "xtb_A_used": false,
    "xtb_A_success": false,
    "xtb_charge_length_mismatch": false
  },
  "A:296": {
    "id": "A:296",
    "chain": "A",
    "resseq": 296,
    "resname": "ALA",
    "sasa": 0.0,
    "partial_charge_B": -0.06000000000000002,
    "F_metal": 0.0,
    "F_P": 0.0,
    "F_hal": 0.0,
    "total_density": 84815.46875,
    "centroid": [
      -0.2963116466999054,
      1.8443268537521362,
      6.304985523223877
    ],
    "dipole_rho": [
      18286.923828125,
      14665.185546875,
      17854.08984375
    ],
    "curv_rho": 293498144.0,
    "curv_rho_failed": false,
    "gpu_density_B_requested": "vector",
    "gpu_density_B_effective": "vector",
    "gpu_density_B_fallback_from_vector": false,
    "gpu_density_A_requested": null,
    "gpu_density_A_effective": null,
    "gpu_density_A_fallback_from_vector": false,
    "xtb_A_used": false,
    "xtb_A_success": false,
    "xtb_charge_length_mismatch": false
  },
  "A:297": {
    "id": "A:297",
    "chain": "A",
    "resseq": 297,
    "resname": "ILE",
    "sasa": 0.0,
    "partial_charge_B": -0.06000000000000002,
    "F_metal": 0.0,
    "F_P": 0.0,
    "F_hal": 0.0,
    "total_density": 101297.296875,
    "centroid": [
      -0.07224704325199127,
      1.8814517259597778,
      6.528066635131836
    ],
    "dipole_rho": [
      24483.85546875,
      26622.375,
      10018.8564453125
    ],
    "curv_rho": 340982432.0,
    "curv_rho_failed": false,
    "gpu_density_B_requested": "vector",
    "gpu_density_B_effective": "vector",
    "gpu_density_B_fallback_from_vector": false,
    "gpu_density_A_requested": null,
    "gpu_density_A_effective": null,
    "gpu_density_A_fallback_from_vector": false,
    "xtb_A_used": false,
    "xtb_A_success": false,
    "xtb_charge_length_mismatch": false
  },
  "A:298": {
    "id": "A:298",
    "chain": "A",
    "resseq": 298,
    "resname": "LYS",
    "sasa": 0.0,
    "partial_charge_B": 0.11999999999999997,
    "F_metal": 0.0,
    "F_P": 0.0,
    "F_hal": 0.0,
    "total_density": 84643.3828125,
    "centroid": [
      -0.33524808287620544,
      1.579319715499878,
      6.544407844543457
    ],
    "dipole_rho": [
      32871.421875,
      28485.111328125,
      8277.84375
    ],
    "curv_rho": 273693088.0,
    "curv_rho_failed": false,
    "gpu_density_B_requested": "vector",
    "gpu_density_B_effective": "vector",
    "gpu_density_B_fallback_from_vector": false,
    "gpu_density_A_requested": null,
    "gpu_density_A_effective": null,
    "gpu_density_A_fallback_from_vector": false,
    "xtb_A_used": false,
    "xtb_A_success": false,
    "xtb_charge_length_mismatch": false
  },
  "A:299": {
    "id": "A:299",
    "chain": "A",
    "resseq": 299,
    "resname": "TYR",
    "sasa": 0.03152985870838165,
    "partial_charge_B": -0.3123836068209433,
    "F_metal": 0.0,
    "F_P": 0.0,
    "F_hal": 0.0,
    "total_density": 79761.3359375,
    "centroid": [
      -0.2432781159877777,
      1.5238375663757324,
      6.250615119934082
    ],
    "dipole_rho": [
      18899.20703125,
      30292.361328125,
      35525.5390625
    ],
    "curv_rho": 254685328.0,
    "curv_rho_failed": false,
    "gpu_density_B_requested": "vector",
    "gpu_density_B_effective": "vector",
    "gpu_density_B_fallback_from_vector": false,
    "gpu_density_A_requested": null,
    "gpu_density_A_effective": null,
    "gpu_density_A_fallback_from_vector": false,
    "xtb_A_used": false,
    "xtb_A_success": false,
    "xtb_charge_length_mismatch": false
  },
  "A:300": {
    "id": "A:300",
    "chain": "A",
    "resseq": 300,
    "resname": "VAL",
    "sasa": 0.0,
    "partial_charge_B": -0.06000000000000002,
    "F_metal": 0.0,
    "F_P": 0.0,
    "F_hal": 0.0,
    "total_density": 86726.84375,
    "centroid": [
      0.046005699783563614,
      1.6189299821853638,
      6.300384998321533
    ],
    "dipole_rho": [
      9603.6318359375,
      31056.998046875,
      17294.484375
    ],
    "curv_rho": 286545344.0,
    "curv_rho_failed": false,
    "gpu_density_B_requested": "vector",
    "gpu_density_B_effective": "vector",
    "gpu_density_B_fallback_from_vector": false,
    "gpu_density_A_requested": null,
    "gpu_density_A_effective": null,
    "gpu_density_A_fallback_from_vector": false,
    "xtb_A_used": false,
    "xtb_A_success": false,
    "xtb_charge_length_mismatch": false
  },
  "A:301": {
    "id": "A:301",
    "chain": "A",
    "resseq": 301,
    "resname": "ALA",
    "sasa": 0.0,
    "partial_charge_B": -0.06000000000000002,
    "F_metal": 0.0,
    "F_P": 0.0,
    "F_hal": 0.0,
    "total_density": 75233.5546875,
    "centroid": [
      -0.018635977059602737,
      1.3228288888931274,
      6.500468730926514
    ],
    "dipole_rho": [
      7513.12841796875,
      25097.076171875,
      8014.60205078125
    ],
    "curv_rho": 247760256.0,
    "curv_rho_failed": false,
    "gpu_density_B_requested": "vector",
    "gpu_density_B_effective": "vector",
    "gpu_density_B_fallback_from_vector": false,
    "gpu_density_A_requested": null,
    "gpu_density_A_effective": null,
    "gpu_density_A_fallback_from_vector": false,
    "xtb_A_used": false,
    "xtb_A_success": false,
    "xtb_charge_length_mismatch": false
  },
  "A:302": {
    "id": "A:302",
    "chain": "A",
    "resseq": 302,
    "resname": "SER",
    "sasa": 0.0,
    "partial_charge_B": -0.3,
    "F_metal": 0.0,
    "F_P": 0.0,
    "F_hal": 0.0,
    "total_density": 67009.640625,
    "centroid": [
      -0.17570260167121887,
      1.2096325159072876,
      6.439826488494873
    ],
    "dipole_rho": [
      9145.5283203125,
      31445.326171875,
      14482.5390625
    ],
    "curv_rho": 217522608.0,
    "curv_rho_failed": false,
    "gpu_density_B_requested": "vector",
    "gpu_density_B_effective": "vector",
    "gpu_density_B_fallback_from_vector": false,
    "gpu_density_A_requested": null,
    "gpu_density_A_effective": null,
    "gpu_density_A_fallback_from_vector": false,
    "xtb_A_used": false,
    "xtb_A_success": false,
    "xtb_charge_length_mismatch": false
  },
  "A:303": {
    "id": "A:303",
    "chain": "A",
    "resseq": 303,
    "resname": "TYR",
    "sasa": 0.0,
    "partial_charge_B": -0.3,
    "F_metal": 0.0,
    "F_P": 0.0,
    "F_hal": 0.0,
    "total_density": 70523.1796875,
    "centroid": [
      0.09594159573316574,
      1.2400168180465698,
      6.182964324951172
    ],
    "dipole_rho": [
      -633.535400390625,
      33135.9140625,
      29405.013671875
    ],
    "curv_rho": 217979776.0,
    "curv_rho_failed": false,
    "gpu_density_B_requested": "vector",
    "gpu_density_B_effective": "vector",
    "gpu_density_B_fallback_from_vector": false,
    "gpu_density_A_requested": null,
    "gpu_density_A_effective": null,
    "gpu_density_A_fallback_from_vector": false,
    "xtb_A_used": false,
    "xtb_A_success": false,
    "xtb_charge_length_mismatch": false
  },
  "A:304": {
    "id": "A:304",
    "chain": "A",
    "resseq": 304,
    "resname": "VAL",
    "sasa": 0.0,
    "partial_charge_B": -0.06000000000000002,
    "F_metal": 0.0,
    "F_P": 0.0,
    "F_hal": 0.0,
    "total_density": 73255.78125,
    "centroid": [
      0.2817867398262024,
      1.250020980834961,
      6.428341865539551
    ],
    "dipole_rho": [
      301.4719543457031,
      36330.140625,
      14281.7109375
    ],
    "curv_rho": 239211024.0,
    "curv_rho_failed": false,
    "gpu_density_B_requested": "vector",
    "gpu_density_B_effective": "vector",
    "gpu_density_B_fallback_from_vector": false,
    "gpu_density_A_requested": null,
    "gpu_density_A_effective": null,
    "gpu_density_A_fallback_from_vector": false,
    "xtb_A_used": false,
    "xtb_A_success": false,
    "xtb_charge_length_mismatch": false
  },
  "A:305": {
    "id": "A:305",
    "chain": "A",
    "resseq": 305,
    "resname": "LEU",
    "sasa": 0.0,
    "partial_charge_B": -0.06000000000000002,
    "F_metal": 0.0,
    "F_P": 0.0,
    "F_hal": 0.0,
    "total_density": 62153.1953125,
    "centroid": [
      0.1210687905550003,
      0.9954583644866943,
      6.560535430908203
    ],
    "dipole_rho": [
      5066.654296875,
      36293.32421875,
      7584.87451171875
    ],
    "curv_rho": 189661808.0,
    "curv_rho_failed": false,
    "gpu_density_B_requested": "vector",
    "gpu_density_B_effective": "vector",
    "gpu_density_B_fallback_from_vector": false,
    "gpu_density_A_requested": null,
    "gpu_density_A_effective": null,
    "gpu_density_A_fallback_from_vector": false,
    "xtb_A_used": false,
    "xtb_A_success": false,
    "xtb_charge_length_mismatch": false
  },
  "A:306": {
    "id": "A:306",
    "chain": "A",
    "resseq": 306,
    "resname": "GLU",
    "sasa": 3.941232442855835,
    "partial_charge_B": -1.35,
    "F_metal": 0.0,
    "F_P": 0.0,
    "F_hal": 0.0,
    "total_density": 52610.55859375,
    "centroid": [
      0.12070848047733307,
      0.8523753881454468,
      6.292953014373779
    ],
    "dipole_rho": [
      6616.5146484375,
      34150.55859375,
      15169.8564453125
    ],
    "curv_rho": 154641632.0,
    "curv_rho_failed": false,
    "gpu_density_B_requested": "vector",
    "gpu_density_B_effective": "vector",
    "gpu_density_B_fallback_from_vector": false,
    "gpu_density_A_requested": null,
    "gpu_density_A_effective": null,
    "gpu_density_A_fallback_from_vector": false,
    "xtb_A_used": false,
    "xtb_A_success": false,
    "xtb_charge_length_mismatch": false
  },
  "A:307": {
    "id": "A:307",
    "chain": "A",
    "resseq": 307,
    "resname": "HIS",
    "sasa": 1.5576913356781006,
    "partial_charge_B": 0.7499999999999999,
    "F_metal": 0.0,
    "F_P": 0.0,
    "F_hal": 0.0,
    "total_density": 59427.41796875,
    "centroid": [
      0.3711754083633423,
      1.044967770576477,
      6.118762493133545
    ],
    "dipole_rho": [
      -795.4088745117188,
      37234.125,
      17963.291015625
    ],
    "curv_rho": 180699360.0,
    "curv_rho_failed": false,
    "gpu_density_B_requested": "vector",
    "gpu_density_B_effective": "vector",
    "gpu_density_B_fallback_from_vector": false,
    "gpu_density_A_requested": null,
    "gpu_density_A_effective": null,
    "gpu_density_A_fallback_from_vector": false,
    "xtb_A_used": false,
    "xtb_A_success": false,
    "xtb_charge_length_mismatch": false
  },
  "A:308": {
    "id": "A:308",
    "chain": "A",
    "resseq": 308,
    "resname": "LEU",
    "sasa": 1.1996058225631714,
    "partial_charge_B": -0.15000000000000005,
    "F_metal": 0.0,
    "F_P": 0.0,
    "F_hal": 0.0,
    "total_density": 57252.1640625,
    "centroid": [
      0.42165008187294006,
      0.911204993724823,
      6.461492538452148
    ],
    "dipole_rho": [
      -10013.4013671875,
      37136.90625,
      7212.5888671875
    ],
    "curv_rho": 174714304.0,
    "curv_rho_failed": false,
    "gpu_density_B_requested": "vector",
    "gpu_density_B_effective": "vector",
    "gpu_density_B_fallback_from_vector": false,
    "gpu_density_A_requested": null,
    "gpu_density_A_effective": null,
    "gpu_density_A_fallback_from_vector": false,
    "xtb_A_used": false,
    "xtb_A_success": false,
    "xtb_charge_length_mismatch": false
  },
  "A:309": {
    "id": "A:309",
    "chain": "A",
    "resseq": 309,
    "resname": "TYR",
    "sasa": 1.1350748538970947,
    "partial_charge_B": -1.342457679858755,
    "F_metal": 0.0,
    "F_P": 0.0,
    "F_hal": 0.0,
    "total_density": 66512.640625,
    "centroid": [
      0.7932209372520447,
      1.2252414226531982,
      6.4604105949401855
    ],
    "dipole_rho": [
      -17584.0390625,
      47166.875,
      11824.115234375
    ],
    "curv_rho": 223734528.0,
    "curv_rho_failed": false,
    "gpu_density_B_requested": "vector",
    "gpu_density_B_effective": "vector",
    "gpu_density_B_fallback_from_vector": false,
    "gpu_density_A_requested": null,
    "gpu_density_A_effective": null,
    "gpu_density_A_fallback_from_vector": false,
    "xtb_A_used": false,
    "xtb_A_success": false,
    "xtb_charge_length_mismatch": false
  }
}
```
