## Supplementary material for "Localized Reactivity on Proteins as Riemannian Manifolds: A Quantum-Inspired Geometric Model for Deterministic, Metal-Aware Reactive-Site Prediction": code bundle: meta.json (part 1 of 3)

```
{
  "pdb": "1ZLI_r_u.pdb",
  "radius": 4.7,
  "residues": [
    {
      "id": "A:1",
      "chain": "A",
      "resseq": 1,
      "icode": "",
      "resname": "HIS",
      "hetflag": " ",
      "sasa": 1.5060455799102783,
      "atoms": [
        {
          "atom_index": 0,
          "name": "N",
          "element": "N",
          "coord": [
            -1.0786000490188599,
            4.8902997970581055,
            7.541399955749512
          ]
        },
        {
          "atom_index": 1,
          "name": "CA",
          "element": "C",
          "coord": [
            -1.038699984550476,
            4.782299995422363,
            7.630199909210205
          ]
        },
        {
          "atom_index": 2,
          "name": "C",
          "element": "C",
          "coord": [
            -0.9415000081062317,
            4.686999797821045,
            7.560699939727783
          ]
        },
        {
          "atom_index": 3,
          "name": "O",
          "element": "O",
          "coord": [
            -0.9325000047683716,
            4.684899806976318,
            7.4380998611450195
          ]
        },
        {
          "atom_index": 4,
          "name": "CB",
          "element": "C",
          "coord": [
            -1.160599946975708,
            4.703700065612793,
            7.679500102996826
          ]
        },
        {
          "atom_index": 5,
          "name": "CG",
          "element": "C",
          "coord": [
            -1.246000051498413,
            4.6539998054504395,
            7.566699981689453
          ]
        },
        {
          "atom_index": 6,
          "name": "CD2",
          "element": "C",
          "coord": [
            -1.232100009918213,
            4.548999786376953,
            7.482699871063232
          ]
        },
        {
          "atom_index": 7,
          "name": "ND1",
          "element": "N",
          "coord": [
            -1.3622000217437744,
            4.7170000076293945,
            7.528200149536133
          ]
        },
        {
          "atom_index": 8,
          "name": "CE1",
          "element": "C",
          "coord": [
            -1.4160000085830688,
            4.652200222015381,
            7.426199913024902
          ]
        },
        {
          "atom_index": 9,
          "name": "NE2",
          "element": "N",
          "coord": [
            -1.3389999866485596,
            4.548999786376953,
            7.396599769592285
          ]
        }
      ]
    },
    {
      "id": "A:2",
      "chain": "A",
      "resseq": 2,
      "icode": "",
      "resname": "HIS",
      "hetflag": " ",
      "sasa": 0.0,
      "atoms": [
        {
          "atom_index": 10,
          "name": "N",
          "element": "N",
          "coord": [
            -0.8712999820709229,
            4.610599994659424,
            7.642899990081787
          ]
        },
        {
          "atom_index": 11,
          "name": "CA",
          "element": "C",
          "coord": [
            -0.7788000106811523,
            4.50600004196167,
            7.602799892425537
          ]
        },
        {
          "atom_index": 12,
          "name": "C",
          "element": "C",
          "coord": [
            -0.6547999978065491,
            4.559999942779541,
            7.532599925994873
          ]
        },
        {
          "atom_index": 13,
          "name": "O",
          "element": "O",
          "coord": [
            -0.592199981212616,
            4.490499973297119,
            7.452199935913086
          ]
        },
        {
          "atom_index": 14,
          "name": "CB",
          "element": "C",
          "coord": [
            -0.8522999882698059,
            4.403800010681152,
            7.5152997970581055
          ]
        },
        {
          "atom_index": 15,
          "name": "CG",
          "element": "C",
          "coord": [
            -0.9362999796867371,
            4.309999942779541,
            7.5971999168396
          ]
        },
        {
          "atom_index": 16,
          "name": "CD2",
          "element": "C",
          "coord": [
            -1.069700002670288,
            4.289599895477295,
            7.603300094604492
          ]
        },
        {
          "atom_index": 17,
          "name": "ND1",
          "element": "N",
          "coord": [
            -0.8812999725341797,
            4.2210001945495605,
            7.686999797821045
          ]
        },
        {
          "atom_index": 18,
          "name": "CE1",
          "element": "C",
          "coord": [
            -0.9772999882698059,
            4.150400161743164,
            7.744900226593018
          ]
        },
        {
          "atom_index": 19,
          "name": "NE2",
          "element": "N",
          "coord": [
            -1.0931999683380127,
            4.190499782562256,
            7.695499897003174
          ]
        }
      ]
    },
    {
      "id": "A:3",
      "chain": "A",
      "resseq": 3,
      "icode": "",
      "resname": "GLY",
      "hetflag": " ",
      "sasa": 0.0,
      "atoms": [
        {
          "atom_index": 20,
          "name": "N",
          "element": "N",
          "coord": [
            -0.6186000108718872,
            4.683800220489502,
            7.565700054168701
          ]
        },
        {
          "atom_index": 21,
          "name": "CA",
          "element": "C",
          "coord": [
            -0.5019999742507935,
            4.748700141906738,
            7.509200096130371
          ]
        },
        {
          "atom_index": 22,
          "name": "C",
          "element": "C",
          "coord": [
            -0.5278000235557556,
            4.803400039672852,
            7.3703999519348145
          ]
        },
        {
          "atom_index": 23,
          "name": "O",
          "element": "O",
          "coord": [
            -0.43869999051094055,
            4.857600212097168,
            7.304900169372559
          ]
        }
      ]
    },
    {
      "id": "A:4",
      "chain": "A",
      "resseq": 4,
      "icode": "",
      "resname": "GLY",
      "hetflag": " ",
      "sasa": 0.12906184792518616,
      "atoms": [
        {
          "atom_index": 24,
          "name": "N",
          "element": "N",
          "coord": [
            -0.6516000032424927,
            4.79040002822876,
            7.323599815368652
          ]
        },
        {
          "atom_index": 25,
          "name": "CA",
          "element": "C",
          "coord": [
            -0.6830999851226807,
            4.834499835968018,
            7.188399791717529
          ]
        },
        {
          "atom_index": 26,
          "name": "C",
          "element": "C",
          "coord": [
            -0.6517999768257141,
            4.98199987411499,
            7.172599792480469
          ]
        },
        {
          "atom_index": 27,
          "name": "O",
          "element": "O",
          "coord": [
            -0.6141999959945679,
            5.026800155639648,
            7.064700126647949
          ]
        }
      ]
    },
    {
      "id": "A:4",
      "chain": "A",
      "resseq": 4,
      "icode": "",
      "resname": "ALA",
      "hetflag": " ",
      "sasa": 0.12906184792518616,
      "atoms": [
        {
          "atom_index": 28,
          "name": "N",
          "element": "N",
          "coord": [
            -1.891800045967102,
            3.295599937438965,
            8.159000396728516
          ]
        },
        {
          "atom_index": 29,
          "name": "CA",
          "element": "C",
          "coord": [
            -1.8235000371932983,
            3.2367000579833984,
            8.27400016784668
          ]
        },
        {
          "atom_index": 30,
          "name": "C",
          "element": "C",
          "coord": [
            -1.6865999698638916,
            3.2994000911712646,
            8.293899536132812
          ]
        },
        {
          "atom_index": 31,
          "name": "O",
          "element": "O",
          "coord": [
            -1.6318999528884888,
            3.364300012588501,
            8.204400062561035
          ]
        },
        {
          "atom_index": 32,
          "name": "CB",
          "element": "C",
          "coord": [
            -1.812600016593933,
            3.085900068283081,
            8.254899978637695
          ]
        }
      ]
    },
    {
      "id": "A:5",
      "chain": "A",
      "resseq": 5,
      "icode": "",
      "resname": "GLU",
      "hetflag": " ",
      "sasa": 5.133684158325195,
      "atoms": [
        {
          "atom_index": 33,
          "name": "N",
          "element": "N",
          "coord": [
            -0.6679999828338623,
            5.058300018310547,
            7.280399799346924
          ]
        },
        {
          "atom_index": 34,
          "name": "CA",
          "element": "C",
          "coord": [
            -0.6459000110626221,
            5.202400207519531,
            7.269999980926514
          ]
        },
        {
          "atom_index": 35,
          "name": "C",
          "element": "C",
          "coord": [
            -0.5060999989509583,
            5.234300136566162,
            7.218100070953369
          ]
        },
        {
          "atom_index": 36,
          "name": "O",
          "element": "O",
          "coord": [
            -0.48730000853538513,
            5.331699848175049,
            7.1442999839782715
          ]
        },
        {
          "atom_index": 37,
          "name": "CB",
          "element": "C",
          "coord": [
            -0.6722999811172485,
            5.268899917602539,
            7.405700206756592
          ]
        },
        {
          "atom_index": 38,
          "name": "CG",
          "element": "C",
          "coord": [
            -0.8122000098228455,
            5.244200229644775,
            7.460000038146973
          ]
        },
        {
          "atom_index": 39,
          "name": "CD",
          "element": "C",
          "coord": [
            -0.8325999975204468,
            5.303899765014648,
            7.597899913787842
          ]
        },
        {
          "atom_index": 40,
          "name": "OE1",
          "element": "O",
          "coord": [
            -0.7318999767303467,
            5.332600116729736,
            7.665900230407715
          ]
        },
        {
          "atom_index": 41,
          "name": "OE2",
          "element": "O",
          "coord": [
            -0.949400007724762,
            5.322199821472168,
            7.6381001472473145
          ]
        }
      ]
    },
    {
      "id": "A:5",
      "chain": "A",
      "resseq": 5,
      "icode": "",
      "resname": "THR",
      "hetflag": " ",
      "sasa": 5.133684158325195,
      "atoms": [
        {
          "atom_index": 42,
          "name": "N",
          "element": "N",
          "coord": [
            -1.625100016593933,
            3.283799886703491,
            8.410799980163574
          ]
        },
        {
          "atom_index": 43,
          "name": "CA",
          "element": "C",
          "coord": [
            -1.4884999990463257,
            3.335200071334839,
            8.421799659729004
          ]
        },
        {
          "atom_index": 44,
          "name": "C",
          "element": "C",
          "coord": [
            -1.392300009727478,
            3.2172999382019043,
            8.428199768066406
          ]
        },
        {
          "atom_index": 45,
          "name": "O",
          "element": "O",
          "coord": [
            -1.4332000017166138,
            3.1017000675201416,
            8.441499710083008
          ]
        },
        {
          "atom_index": 46,
          "name": "CB",
          "element": "C",
          "coord": [
            -1.468999981880188,
            3.4244000911712646,
            8.54520034790039
          ]
        },
        {
          "atom_index": 47,
          "name": "CG2",
          "element": "C",
          "coord": [
            -1.573199987411499,
            3.534899950027466,
            8.55049991607666
          ]
        },
        {
          "atom_index": 48,
          "name": "OG1",
          "element": "O",
          "coord": [
            -1.4876999855041504,
            3.344599962234497,
            8.663299560546875
          ]
        }
      ]
    },
    {
      "id": "A:6",
      "chain": "A",
      "resseq": 6,
      "icode": "",
      "resname": "HIS",
      "hetflag": " ",
      "sasa": 0.0,
      "atoms": [
        {
          "atom_index": 49,
          "name": "N",
          "element": "N",
          "coord": [
            -0.4072999954223633,
            5.152500152587891,
            7.253300189971924
          ]
        },
        {
          "atom_index": 50,
          "name": "CA",
          "element": "C",
          "coord": [
            -0.26820001006126404,
            5.17579984664917,
            7.215799808502197
          ]
        },
        {
          "atom_index": 51,
          "name": "C",
          "element": "C",
          "coord": [
            -0.2484000027179718,
            5.166800022125244,
            7.064700126647949
          ]
        },
        {
          "atom_index": 52,
          "name": "O",
          "element": "O",
          "coord": [
            -0.1509999930858612,
            5.217100143432617,
            7.006899833679199
          ]
        },
        {
          "atom_index": 53,
          "name": "CB",
          "element": "C",
          "coord": [
            -0.17720000445842743,
            5.077199935913086,
            7.290900230407715
          ]
        },
        {
          "atom_index": 54,
          "name": "CG",
          "element": "C",
          "coord": [
            -0.1809999942779541,
            5.094299793243408,
            7.439599990844727
          ]
        },
        {
          "atom_index": 55,
          "name": "CD2",
          "element": "C",
          "coord": [
            -0.2409999966621399,
            5.021299839019775,
            7.536499977111816
          ]
        },
        {
          "atom_index": 56,
          "name": "ND1",
          "element": "N",
          "coord": [
            -0.11720000207424164,
            5.197500228881836,
            7.504499912261963
          ]
        },
        {
          "atom_index": 57,
          "name": "CE1",
          "element": "C",
          "coord": [
            -0.13760000467300415,
            5.187699794769287,
            7.6346001625061035
          ]
        },
        {
          "atom_index": 58,
          "name": "NE2",
          "element": "N",
          "coord": [
            -0.2125999927520752,
            5.081200122833252,
            7.656799793243408
          ]
        }
      ]
    },
    {
      "id": "A:6",
      "chain": "A",
      "resseq": 6,
      "icode": "",
      "resname": "GLY",
      "hetflag": " ",
      "sasa": 0.0,
      "atoms": [
        {
          "atom_index": 59,
          "name": "N",
          "element": "N",
          "coord": [
            -1.2634999752044678,
            3.2469000816345215,
            8.418399810791016
          ]
        },
        {
          "atom_index": 60,
          "name": "CA",
          "element": "C",
          "coord": [
            -1.1619000434875488,
            3.142699956893921,
            8.422900199890137
          ]
        },
        {
          "atom_index": 61,
          "name": "C",
          "element": "C",
          "coord": [
            -1.138800024986267,
            3.080199956893921,
            8.28689956665039
          ]
        },
        {
          "atom_index": 62,
          "name": "O",
          "element": "O",
          "coord": [
            -1.1821000576019287,
            3.1324000358581543,
            8.184100151062012
          ]
        }
      ]
    },
    {
      "id": "A:7",
      "chain": "A",
      "resseq": 7,
      "icode": "",
      "resname": "PHE",
      "hetflag": " ",
      "sasa": 0.0,
      "atoms": [
        {
          "atom_index": 63,
          "name": "N",
          "element": "N",
          "coord": [
            -0.34389999508857727,
            5.104000091552734,
            6.996500015258789
          ]
        },
        {
          "atom_index": 64,
          "name": "CA",
          "element": "C",
          "coord": [
            -0.32839998602867126,
            5.080399990081787,
            6.852799892425537
          ]
        },
        {
          "atom_index": 65,
          "name": "C",
          "element": "C",
          "coord": [
            -0.42239999771118164,
            5.167200088500977,
            6.770899772644043
          ]
        },
        {
          "atom_index": 66,
          "name": "O",
          "element": "O",
          "coord": [
            -0.4498000144958496,
            5.143599987030029,
            6.653600215911865
          ]
        },
        {
          "atom_index": 67,
          "name": "CB",
          "element": "C",
          "coord": [
            -0.3513999879360199,
            4.931300163269043,
            6.822199821472168
          ]
        },
        {
          "atom_index": 68,
          "name": "CG",
          "element": "C",
          "coord": [
            -0.25270000100135803,
            4.84499979019165,
            6.899799823760986
          ]
        },
        {
          "atom_index": 69,
          "name": "CD1",
          "element": "C",
          "coord": [
            -0.11949999630451202,
            4.8403000831604,
            6.8618998527526855
          ]
        },
        {
          "atom_index": 70,
          "name": "CD2",
          "element": "C",
          "coord": [
            -0.2928999960422516,
            4.771900177001953,
            7.009799957275391
          ]
        },
        {
          "atom_index": 71,
          "name": "CE1",
          "element": "C",
          "coord": [
            -0.027699999511241913,
            4.765200138092041,
            6.932799816131592
          ]
        },
        {
          "atom_index": 72,
          "name": "CE2",
          "element": "C",
          "coord": [
            -0.2020999938249588,
            4.696000099182129,
            7.0808000564575195
          ]
        },
        {
          "atom_index": 73,
          "name": "CZ",
          "element": "C",
          "coord": [
            -0.06880000233650208,
            4.6921000480651855,
            7.042799949645996
          ]
        }
      ]
    },
    {
      "id": "A:7",
      "chain": "A",
      "resseq": 7,
      "icode": "",
      "resname": "HIS",
      "hetflag": " ",
      "sasa": 0.0,
      "atoms": [
        {
          "atom_index": 74,
          "name": "N",
          "element": "N",
          "coord": [
            -1.068600058555603,
            2.9672999382019043,
            8.288999557495117
          ]
        },
        {
          "atom_index": 75,
          "name": "CA",
          "element": "C",
          "coord": [
            -1.031000018119812,
            2.899199962615967,
            8.165599822998047
          ]
        },
        {
          "atom_index": 76,
          "name": "C",
          "element": "C",
          "coord": [
            -1.149899959564209,
            2.8620998859405518,
            8.078499794006348
          ]
        },
        {
          "atom_index": 77,
          "name": "O",
          "element": "O",
          "coord": [
            -1.2551000118255615,
            2.8162999153137207,
            8.1225004196167
          ]
        },
        {
          "atom_index": 78,
          "name": "CB",
          "element": "C",
          "coord": [
            -0.9562000036239624,
            2.7695999145507812,
            8.201899528503418
          ]
        },
        {
          "atom_index": 79,
          "name": "CG",
          "element": "C",
          "coord": [
            -0.9092000126838684,
            2.696000099182129,
            8.0802001953125
          ]
        },
        {
          "atom_index": 80,
          "name": "CD2",
          "element": "C",
          "coord": [
            -0.7919999957084656,
            2.7070000171661377,
            8.012700080871582
          ]
        },
        {
          "atom_index": 81,
          "name": "ND1",
          "element": "N",
          "coord": [
            -0.984499990940094,
            2.6015000343322754,
            8.013099670410156
          ]
        },
        {
          "atom_index": 82,
          "name": "CE1",
          "element": "C",
          "coord": [
            -0.9136999845504761,
            2.557300090789795,
            7.909999847412109
          ]
        },
        {
          "atom_index": 83,
          "name": "NE2",
          "element": "N",
          "coord": [
            -0.796999990940094,
            2.6189000606536865,
            7.907100200653076
          ]
        }
      ]
    },
    {
      "id": "A:8",
      "chain": "A",
      "resseq": 8,
      "icode": "",
      "resname": "GLU",
      "hetflag": " ",
      "sasa": 0.0,
      "atoms": [
        {
          "atom_index": 84,
          "name": "N",
          "element": "N",
          "coord": [
            -0.4749000072479248,
            5.270699977874756,
            6.835899829864502
          ]
        },
        {
          "atom_index": 85,
          "name": "CA",
          "element": "C",
          "coord": [
            -0.5659000277519226,
            5.358699798583984,
            6.763800144195557
          ]
        },
        {
          "atom_index": 86,
          "name": "C",
          "element": "C",
          "coord": [
            -0.49799999594688416,
            5.4182000160217285,
            6.641200065612793
          ]
        },
        {
          "atom_index": 87,
          "name": "O",
          "element": "O",
          "coord": [
            -0.38749998807907104,
            5.471700191497803,
            6.651800155639648
          ]
        },
        {
          "atom_index": 88,
          "name": "CB",
          "element": "C",
          "coord": [
            -0.6158000230789185,
            5.46999979019165,
            6.8566999435424805
          ]
        },
        {
          "atom_index": 89,
          "name": "CG",
          "element": "C",
          "coord": [
            -0.6960999965667725,
            5.574699878692627,
            6.780099868774414
          ]
        },
        {
          "atom_index": 90,
          "name": "CD",
          "element": "C",
          "coord": [
            -0.8371999859809875,
            5.527500152587891,
            6.749499797821045
          ]
        },
        {
          "atom_index": 91,
          "name": "OE1",
          "element": "O",
          "coord": [
            -0.8844000101089478,
            5.434199810028076,
            6.817699909210205
          ]
        },
        {
          "atom_index": 92,
          "name": "OE2",
          "element": "O",
          "coord": [
            -0.901199996471405,
            5.583499908447266,
            6.6579999923706055
          ]
        }
      ]
    },
    {
      "id": "A:8",
      "chain": "A",
      "resseq": 8,
      "icode": "",
      "resname": "SER",
      "hetflag": " ",
      "sasa": 0.0,
      "atoms": [
        {
          "atom_index": 93,
          "name": "N",
          "element": "N",
          "coord": [
            -1.1338000297546387,
            2.8747000694274902,
            7.9475998878479
          ]
        },
        {
          "atom_index": 94,
          "name": "CA",
          "element": "C",
          "coord": [
            -1.2308000326156616,
            2.8201000690460205,
            7.853600025177002
          ]
        },
        {
          "atom_index": 95,
          "name": "C",
          "element": "C",
          "coord": [
            -1.1555999517440796,
            2.7701001167297363,
            7.730199813842773
          ]
        },
        {
          "atom_index": 96,
          "name": "O",
          "element": "O",
          "coord": [
            -1.0597000122070312,
            2.8371999263763428,
            7.691100120544434
          ]
        },
        {
          "atom_index": 97,
          "name": "CB",
          "element": "C",
          "coord": [
            -1.3330999612808228,
            2.924999952316284,
            7.808599948883057
          ]
        },
        {
          "atom_index": 98,
          "name": "OG",
          "element": "O",
          "coord": [
            -1.4144999980926514,
            2.8756000995635986,
            7.702300071716309
          ]
        }
      ]
    },
    {
      "id": "A:9",
      "chain": "A",
      "resseq": 9,
      "icode": "",
      "resname": "GLY",
      "hetflag": " ",
      "sasa": 0.0,
      "atoms": [
        {
          "atom_index": 99,
          "name": "N",
          "element": "N",
          "coord": [
            -0.5598999857902527,
            5.405799865722656,
            6.524499893188477
          ]
        },
        {
          "atom_index": 100,
          "name": "CA",
          "element": "C",
          "coord": [
            -0.5049999952316284,
            5.465700149536133,
            6.403500080108643
          ]
        },
        {
          "atom_index": 101,
          "name": "C",
          "element": "C",
          "coord": [
            -0.40389999747276306,
            5.378699779510498,
            6.332200050354004
          ]
        },
        {
          "atom_index": 102,
          "name": "O",
          "element": "O",
          "coord": [
            -0.3589000105857849,
            5.408999919891357,
            6.220600128173828
          ]
        }
      ]
    },
    {
      "id": "A:9",
      "chain": "A",
      "resseq": 9,
      "icode": "",
      "resname": "TYR",
      "hetflag": " ",
      "sasa": 0.0,
      "atoms": [
        {
          "atom_index": 103,
          "name": "N",
          "element": "N",
          "coord": [
            -1.2001999616622925,
            2.6589999198913574,
            7.672999858856201
          ]
        },
        {
          "atom_index": 104,
          "name": "CA",
          "element": "C",
          "coord": [
            -1.138100028038025,
            2.6171000003814697,
            7.547100067138672
          ]
        },
        {
          "atom_index": 105,
          "name": "C",
          "element": "C",
          "coord": [
            -1.181399941444397,
            2.7065000534057617,
            7.431600093841553
          ]
        },
        {
          "atom_index": 106,
          "name": "O",
          "element": "O",
          "coord": [
            -1.1273000240325928,
            2.691699981689453,
            7.321100234985352
          ]
        },
        {
          "atom_index": 107,
          "name": "CB",
          "element": "C",
          "coord": [
            -1.1758999824523926,
            2.4728000164031982,
            7.515600204467773
          ]
        },
        {
          "atom_index": 108,
          "name": "CG",
          "element": "C",
          "coord": [
            -1.1168999671936035,
            2.374000072479248,
            7.613500118255615
          ]
        },
        {
          "atom_index": 109,
          "name": "CD1",
          "element": "C",
          "coord": [
            -0.9807999730110168,
            2.348900079727173,
            7.616000175476074
          ]
        },
        {
          "atom_index": 110,
          "name": "CD2",
          "element": "C",
          "coord": [
            -1.1983000040054321,
            2.304800033569336,
            7.702400207519531
          ]
        },
        {
          "atom_index": 111,
          "name": "CE1",
          "element": "C",
          "coord": [
            -0.9258999824523926,
            2.2583999633789062,
            7.70419979095459
          ]
        },
        {
          "atom_index": 112,
          "name": "CE2",
          "element": "C",
          "coord": [
            -1.1444000005722046,
            2.214200019836426,
            7.792099952697754
          ]
        },
        {
          "atom_index": 113,
          "name": "CZ",
          "element": "C",
          "coord": [
            -1.0082999467849731,
            2.192199945449829,
            7.792399883270264
          ]
        },
        {
          "atom_index": 114,
          "name": "OH",
          "element": "O",
          "coord": [
            -0.9553999900817871,
            2.1013998985290527,
            7.8815999031066895
          ]
        }
      ]
    },
    {
      "id": "A:10",
      "chain": "A",
      "resseq": 10,
      "icode": "",
      "resname": "GLU",
      "hetflag": " ",
      "sasa": 0.0,
      "atoms": [
        {
          "atom_index": 115,
          "name": "N",
          "element": "N",
          "coord": [
            -0.36340001225471497,
            5.268099784851074,
            6.395100116729736
          ]
        },
        {
          "atom_index": 116,
          "name": "CA",
          "element": "C",
          "coord": [
            -0.262800008058548,
            5.185999870300293,
            6.327400207519531
          ]
        },
        {
          "atom_index": 117,
          "name": "C",
          "element": "C",
          "coord": [
            -0.3303000032901764,
            5.106599807739258,
            6.217199802398682
          ]
        },
        {
          "atom_index": 118,
          "name": "O",
          "element": "O",
          "coord": [
            -0.4505999982357025,
            5.079500198364258,
            6.226200103759766
          ]
        },
        {
          "atom_index": 119,
          "name": "CB",
          "element": "C",
          "coord": [
            -0.19519999623298645,
            5.09250020980835,
            6.428299903869629
          ]
        },
        {
          "atom_index": 120,
          "name": "CG",
          "element": "C",
          "coord": [
            -0.10769999772310257,
            5.168900012969971,
            6.526599884033203
          ]
        },
        {
          "atom_index": 121,
          "name": "CD",
          "element": "C",
          "coord": [
            -0.004399999976158142,
            5.081999778747559,
            6.595799922943115
          ]
        },
        {
          "atom_index": 122,
          "name": "OE1",
          "element": "O",
          "coord": [
            -0.004000000189989805,
            4.9593000411987305,
            6.569300174713135
          ]
        },
        {
          "atom_index": 123,
          "name": "OE2",
          "element": "O",
          "coord": [
            0.07519999891519547,
            5.1367998123168945,
            6.676000118255615
          ]
        }
      ]
    },
    {
      "id": "A:10",
      "chain": "A",
      "resseq": 10,
      "icode": "",
      "resname": "GLU",
      "hetflag": " ",
      "sasa": 0.0,
      "atoms": [
        {
          "atom_index": 124,
          "name": "N",
          "element": "N",
          "coord": [
            -1.2756999731063843,
            2.7969000339508057,
            7.454500198364258
          ]
        },
        {
          "atom_index": 125,
          "name": "CA",
          "element": "C",
          "coord": [
            -1.3214999437332153,
            2.884999990463257,
            7.347899913787842
          ]
        },
        {
          "atom_index": 126,
          "name": "C",
          "element": "C",
          "coord": [
            -1.2939000129699707,
            3.0322999954223633,
            7.37470006942749
          ]
        },
        {
          "atom_index": 127,
          "name": "O",
          "element": "O",
          "coord": [
            -1.3579000234603882,
            3.121799945831299,
            7.319399833679199
          ]
        },
        {
          "atom_index": 128,
          "name": "CB",
          "element": "C",
          "coord": [
            -1.472100019454956,
            2.860100030899048,
            7.32450008392334
          ]
        },
        {
          "atom_index": 129,
          "name": "CG",
          "element": "C",
          "coord": [
            -1.4961999654769897,
            2.7207000255584717,
            7.267099857330322
          ]
        },
        {
          "atom_index": 130,
          "name": "CD",
          "element": "C",
          "coord": [
            -1.6370999813079834,
            2.7042999267578125,
            7.2144999504089355
          ]
        },
        {
          "atom_index": 131,
          "name": "OE1",
          "element": "O",
          "coord": [
            -1.6698999404907227,
            2.765199899673462,
            7.109899997711182
          ]
        },
        {
          "atom_index": 132,
          "name": "OE2",
          "element": "O",
          "coord": [
            -1.714400053024292,
            2.631999969482422,
            7.279099941253662
          ]
        }
      ]
    },
    {
      "id": "A:11",
      "chain": "A",
      "resseq": 11,
      "icode": "",
      "resname": "LYS",
      "hetflag": " ",
      "sasa": 0.0,
      "atoms": [
        {
          "atom_index": 133,
          "name": "N",
          "element": "N",
          "coord": [
            -0.2542000114917755,
            5.069200038909912,
            6.115600109100342
          ]
        },
        {
          "atom_index": 134,
          "name": "CA",
          "element": "C",
          "coord": [
            -0.30869999527931213,
            4.995200157165527,
            6.0019001960754395
          ]
        },
        {
          "atom_index": 135,
          "name": "C",
          "element": "C",
          "coord": [
            -0.22169999778270721,
            4.875100135803223,
            5.967199802398682
          ]
        },
        {
          "atom_index": 136,
          "name": "O",
          "element": "O",
          "coord": [
            -0.10040000081062317,
            4.876100063323975,
            5.989999771118164
          ]
        },
        {
          "atom_index": 137,
          "name": "CB",
          "element": "C",
          "coord": [
            -0.3181000053882599,
            5.088399887084961,
            5.88070011138916
          ]
        },
        {
          "atom_index": 138,
          "name": "CG",
          "element": "C",
          "coord": [
            -0.412200003862381,
            5.2052001953125,
            5.901299953460693
          ]
        },
        {
          "atom_index": 139,
          "name": "CD",
          "element": "C",
          "coord": [
            -0.4300999939441681,
            5.288400173187256,
            5.774400234222412
          ]
        },
        {
          "atom_index": 140,
          "name": "CE",
          "element": "C",
          "coord": [
            -0.5321000218391418,
            5.399700164794922,
            5.80079984664917
          ]
        },
        {
          "atom_index": 141,
          "name": "NZ",
          "element": "N",
          "coord": [
            -0.5436999797821045,
            5.492599964141846,
            5.686299800872803
          ]
        }
      ]
    },
    {
      "id": "A:11",
      "chain": "A",
      "resseq": 11,
      "icode": "",
      "resname": "LYS",
      "hetflag": " ",
      "sasa": 0.0,
      "atoms": [
        {
          "atom_index": 142,
          "name": "N",
          "element": "N",
          "coord": [
            -1.1962000131607056,
            3.0606000423431396,
            7.45959997177124
          ]
        },
        {
          "atom_index": 143,
          "name": "CA",
          "element": "C",
          "coord": [
            -1.1411999464035034,
            3.194000005722046,
            7.480100154876709
          ]
        },
        {
          "atom_index": 144,
          "name": "C",
          "element": "C",
          "coord": [
            -0.9886000156402588,
            3.187999963760376,
            7.469399929046631
          ]
        },
        {
          "atom_index": 145,
          "name": "O",
          "element": "O",
          "coord": [
            -0.930899977684021,
            3.0794999599456787,
            7.483799934387207
          ]
        },
        {
          "atom_index": 146,
          "name": "CB",
          "element": "C",
          "coord": [
            -1.1734999418258667,
            3.251499891281128,
            7.617400169372559
          ]
        },
        {
          "atom_index": 147,
          "name": "CG",
          "element": "C",
          "coord": [
            -1.320199966430664,
            3.253000020980835,
            7.654900074005127
          ]
        },
        {
          "atom_index": 148,
          "name": "CD",
          "element": "C",
          "coord": [
            -1.3324999809265137,
            3.3076999187469482,
            7.797500133514404
          ]
        },
        {
          "atom_index": 149,
          "name": "CE",
          "element": "C",
          "coord": [
            -1.4773999452590942,
            3.3473000526428223,
            7.820199966430664
          ]
        },
        {
          "atom_index": 150,
          "name": "NZ",
          "element": "N",
          "coord": [
            -1.4981000423431396,
            3.4075000286102295,
            7.95419979095459
          ]
        }
      ]
    },
    {
      "id": "A:12",
      "chain": "A",
      "resseq": 12,
      "icode": "",
      "resname": "VAL",
      "hetflag": " ",
      "sasa": 0.0,
      "atoms": [
        {
          "atom_index": 151,
          "name": "N",
          "element": "N",
          "coord": [
            -0.2842000126838684,
            4.77269983291626,
            5.9085001945495605
          ]
        },
        {
          "atom_index": 152,
          "name": "CA",
          "element": "C",
          "coord": [
            -0.20909999310970306,
            4.660799980163574,
            5.850900173187256
          ]
        },
        {
          "atom_index": 153,
          "name": "C",
          "element": "C",
          "coord": [
            -0.2303999960422516,
            4.661300182342529,
            5.699999809265137
          ]
        },
        {
          "atom_index": 154,
          "name": "O",
          "element": "O",
          "coord": [
            -0.34529998898506165,
            4.660900115966797,
            5.653900146484375
          ]
        },
        {
          "atom_index": 155,
          "name": "CB",
          "element": "C",
          "coord": [
            -0.25270000100135803,
            4.526700019836426,
            5.912300109863281
          ]
        },
        {
          "atom_index": 156,
          "name": "CG1",
          "element": "C",
          "coord": [
            -0.17509999871253967,
            4.410900115966797,
            5.852799892425537
          ]
        },
        {
          "atom_index": 157,
          "name": "CG2",
          "element": "C",
          "coord": [
            -0.23229999840259552,
            4.531000137329102,
            6.063199996948242
          ]
        }
      ]
    },
    {
      "id": "A:12",
      "chain": "A",
      "resseq": 12,
      "icode": "",
      "resname": "TYR",
      "hetflag": " ",
      "sasa": 0.0,
      "atoms": [
        {
          "atom_index": 158,
          "name": "N",
          "element": "N",
          "coord": [
            -0.9240000247955322,
            3.301300048828125,
            7.448999881744385
          ]
        },
        {
          "atom_index": 159,
          "name": "CA",
          "element": "C",
          "coord": [
            -0.7781999707221985,
            3.3041000366210938,
            7.468699932098389
          ]
        },
        {
          "atom_index": 160,
          "name": "C",
          "element": "C",
          "coord": [
            -0.7497000098228455,
            3.321000099182129,
            7.617800235748291
          ]
        },
        {
          "atom_index": 161,
          "name": "O",
          "element": "O",
          "coord": [
            -0.8039000034332275,
            3.414099931716919,
            7.681099891662598
          ]
        },
        {
          "atom_index": 162,
          "name": "CB",
          "element": "C",
          "coord": [
            -0.7149999737739563,
            3.414799928665161,
            7.383699893951416
          ]
        },
        {
          "atom_index": 163,
          "name": "CG",
          "element": "C",
          "coord": [
            -0.7354000210762024,
            3.3898000717163086,
            7.235400199890137
          ]
        },
        {
          "atom_index": 164,
          "name": "CD1",
          "element": "C",
          "coord": [
            -0.6714000105857849,
            3.2836999893188477,
            7.171500205993652
          ]
        },
        {
          "atom_index": 165,
          "name": "CD2",
          "element": "C",
          "coord": [
            -0.8199999928474426,
            3.470900058746338,
            7.160299777984619
          ]
        },
        {
          "atom_index": 166,
          "name": "CE1",
          "element": "C",
          "coord": [
            -0.6902999877929688,
            3.2609000205993652,
            7.035600185394287
          ]
        },
        {
          "atom_index": 167,
          "name": "CE2",
          "element": "C",
          "coord": [
            -0.840499997138977,
            3.448899984359741,
            7.024700164794922
          ]
        },
        {
          "atom_index": 168,
          "name": "CZ",
          "element": "C",
          "coord": [
            -0.7752000093460083,
            3.3429999351501465,
            6.963799953460693
          ]
        },
        {
          "atom_index": 169,
          "name": "OH",
          "element": "O",
          "coord": [
            -0.7950000166893005,
            3.3203001022338867,
            6.828999996185303
          ]
        }
      ]
    },
    {
      "id": "A:13",
      "chain": "A",
      "resseq": 13,
      "icode": "",
      "resname": "PHE",
      "hetflag": " ",
      "sasa": 0.0,
      "atoms": [
        {
          "atom_index": 170,
          "name": "N",
          "element": "N",
          "coord": [
            -0.12219999730587006,
            4.668099880218506,
            5.624000072479248
          ]
        },
        {
          "atom_index": 171,
          "name": "CA",
          "element": "C",
          "coord": [
            -0.12489999830722809,
            4.6732001304626465,
            5.478700160980225
          ]
        },
        {
          "atom_index": 172,
          "name": "C",
          "element": "C",
          "coord": [
            -0.08959999680519104,
            4.537899971008301,
            5.418099880218506
          ]
        },
        {
          "atom_index": 173,
          "name": "O",
          "element": "O",
          "coord": [
            -0.010599999688565731,
            4.464099884033203,
            5.47760009765625
          ]
        },
        {
          "atom_index": 174,
          "name": "CB",
          "element": "C",
          "coord": [
            -0.02070000022649765,
            4.773200035095215,
            5.426400184631348
          ]
        },
        {
          "atom_index": 175,
          "name": "CG",
          "element": "C",
          "coord": [
            -0.057100001722574234,
            4.918099880218506,
            5.455599784851074
          ]
        },
        {
          "atom_index": 176,
          "name": "CD1",
          "element": "C",
          "coord": [
            -0.1378999948501587,
            4.989299774169922,
            5.369200229644775
          ]
        },
        {
          "atom_index": 177,
          "name": "CD2",
          "element": "C",
          "coord": [
            -0.010300000198185444,
            4.980999946594238,
            5.569699764251709
          ]
        },
        {
          "atom_index": 178,
          "name": "CE1",
          "element": "C",
          "coord": [
            -0.17180000245571136,
            5.121099948883057,
            5.395500183105469
          ]
        },
        {
          "atom_index": 179,
          "name": "CE2",
          "element": "C",
          "coord": [
            -0.04179999977350235,
            5.1118998527526855,
            5.595799922943115
          ]
        },
        {
          "atom_index": 180,
          "name": "CZ",
          "element": "C",
          "coord": [
            -0.12060000002384186,
            5.183300018310547,
            5.507299900054932
          ]
        }
      ]
    },
    {
      "id": "A:13",
      "chain": "A",
      "resseq": 13,
      "icode": "",
      "resname": "ASN",
      "hetflag": " ",
      "sasa": 0.0,
      "atoms": [
        {
          "atom_index": 181,
          "name": "N",
          "element": "N",
          "coord": [
            -0.6700999736785889,
            3.2300000190734863,
            7.6732001304626465
          ]
        },
        {
          "atom_index": 182,
          "name": "CA",
          "element": "C",
          "coord": [
            -0.6416000127792358,
            3.224299907684326,
            7.815999984741211
          ]
        },
        {
          "atom_index": 183,
          "name": "C",
          "element": "C",
          "coord": [
            -0.5054000020027161,
            3.282900094985962,
            7.85260009765625
          ]
        },
        {
          "atom_index": 184,
          "name": "O",
          "element": "O",
          "coord": [
            -0.40299999713897705,
            3.2620999813079834,
            7.789100170135498
          ]
        },
        {
          "atom_index": 185,
          "name": "CB",
          "element": "C",
          "coord": [
            -0.6492999792098999,
            3.079900026321411,
            7.868899822235107
          ]
        },
        {
          "atom_index": 186,
          "name": "CG",
          "element": "C",
          "coord": [
            -0.7860000133514404,
            3.0188000202178955,
            7.842199802398682
          ]
        },
        {
          "atom_index": 187,
          "name": "ND2",
          "element": "N",
          "coord": [
            -0.7900000214576721,
            2.9189000129699707,
            7.7546000480651855
          ]
        },
        {
          "atom_index": 188,
          "name": "OD1",
          "element": "O",
          "coord": [
            -0.8847000002861023,
            3.063800096511841,
            7.89870023727417
          ]
        }
      ]
    },
    {
      "id": "A:14",
      "chain": "A",
      "resseq": 14,
      "icode": "",
      "resname": "ARG",
      "hetflag": " ",
      "sasa": 0.47477808594703674,
      "atoms": [
        {
          "atom_index": 189,
          "name": "N",
          "element": "N",
          "coord": [
            -0.14319999516010284,
            4.510700225830078,
            5.300600051879883
          ]
        },
        {
          "atom_index": 190,
          "name": "CA",
          "element": "C",
          "coord": [
            -0.09629999846220016,
            4.400400161743164,
            5.218699932098389
          ]
        },
        {
          "atom_index": 191,
          "name": "C",
          "element": "C",
          "coord": [
            -0.04659999907016754,
            4.458199977874756,
            5.085400104522705
          ]
        },
        {
          "atom_index": 192,
          "name": "O",
          "element": "O",
          "coord": [
            -0.12219999730587006,
            4.523799896240234,
            5.013899803161621
          ]
        },
        {
          "atom_index": 193,
          "name": "CB",
          "element": "C",
          "coord": [
            -0.2029999941587448,
            4.293700218200684,
            5.192800045013428
          ]
        },
        {
          "atom_index": 194,
          "name": "CG",
          "element": "C",
          "coord": [
            -0.16110000014305115,
            4.193699836730957,
            5.084199905395508
          ]
        },
        {
          "atom_index": 195,
          "name": "CD",
          "element": "C",
          "coord": [
            -0.2517000138759613,
            4.071000099182129,
            5.086599826812744
          ]
        },
        {
          "atom_index": 196,
          "name": "NE",
          "element": "N",
          "coord": [
            -0.23690000176429749,
            3.996799945831299,
            5.212100028991699
          ]
        },
        {
          "atom_index": 197,
          "name": "CZ",
          "element": "C",
          "coord": [
            -0.3165000081062317,
            3.898099899291992,
            5.250400066375732
          ]
        },
        {
          "atom_index": 198,
          "name": "NH1",
          "element": "N",
          "coord": [
            -0.4172999858856201,
            3.8620998859405518,
            5.172599792480469
          ]
        },
        {
          "atom_index": 199,
          "name": "NH2",
          "element": "N",
          "coord": [
            -0.2964000105857849,
            3.8359999656677246,
            5.365900039672852
          ]
        }
      ]
    },
    {
      "id": "A:14",
      "chain": "A",
      "resseq": 14,
      "icode": "",
      "resname": "LYS",
      "hetflag": " ",
      "sasa": 0.47477808594703674,
      "atoms": [
        {
          "atom_index": 200,
          "name": "N",
          "element": "N",
          "coord": [
            -0.5013999938964844,
            3.3592000007629395,
            7.961999893188477
          ]
        },
        {
          "atom_index": 201,
          "name": "CA",
          "element": "C",
          "coord": [
            -0.3749000132083893,
            3.413100004196167,
            8.012800216674805
          ]
        },
        {
          "atom_index": 202,
          "name": "C",
          "element": "C",
          "coord": [
            -0.28870001435279846,
            3.301100015640259,
            8.067399978637695
          ]
        },
        {
          "atom_index": 203,
          "name": "O",
          "element": "O",
          "coord": [
            -0.33799999952316284,
            3.1935999393463135,
            8.101300239562988
          ]
        },
        {
          "atom_index": 204,
          "name": "CB",
          "element": "C",
          "coord": [
            -0.4043999910354614,
            3.517899990081787,
            8.120499610900879
          ]
        },
        {
          "atom_index": 205,
          "name": "CG",
          "element": "C",
          "coord": [
            -0.49230000376701355,
            3.630199909210205,
            8.062899589538574
          ]
        },
        {
          "atom_index": 206,
          "name": "CD",
          "element": "C",
          "coord": [
            -0.5478000044822693,
            3.719099998474121,
            8.172800064086914
          ]
        },
        {
          "atom_index": 207,
          "name": "CE",
          "element": "C",
          "coord": [
            -0.6115999817848206,
            3.844099998474121,
            8.115300178527832
          ]
        },
        {
          "atom_index": 208,
          "name": "NZ",
          "element": "N",
          "coord": [
            -0.6603000164031982,
            3.9377999305725098,
            8.219499588012695
          ]
        }
      ]
    },
    {
      "id": "A:15",
      "chain": "A",
      "resseq": 15,
      "icode": "",
      "resname": "VAL",
      "hetflag": " ",
      "sasa": 0.0,
      "atoms": [
        {
          "atom_index": 209,
          "name": "N",
          "element": "N",
          "coord": [
            0.08030000329017639,
            4.434800148010254,
            5.054100036621094
          ]
        },
        {
          "atom_index": 210,
          "name": "CA",
          "element": "C",
          "coord": [
            0.14229999482631683,
            4.491000175476074,
            4.934299945831299
          ]
        },
        {
          "atom_index": 211,
          "name": "C",
          "element": "C",
          "coord": [
            0.1873999983072281,
            4.377799987792969,
            4.842400074005127
          ]
        },
        {
          "atom_index": 212,
          "name": "O",
          "element": "O",
          "coord": [
            0.25099998712539673,
            4.282700061798096,
            4.887599945068359
          ]
        },
        {
          "atom_index": 213,
          "name": "CB",
          "element": "C",
          "coord": [
            0.26420000195503235,
            4.5792999267578125,
            4.9670000076293945
          ]
        },
        {
          "atom_index": 214,
          "name": "CG1",
          "element": "C",
          "coord": [
            0.33079999685287476,
            4.629799842834473,
            4.8403000831604
          ]
        },
        {
          "atom_index": 215,
          "name": "CG2",
          "element": "C",
          "coord": [
            0.22429999709129333,
            4.696100234985352,
            5.05620002746582
          ]
        }
      ]
    },
    {
      "id": "A:15",
      "chain": "A",
      "resseq": 15,
      "icode": "",
      "resname": "TRP",
      "hetflag": " ",
      "sasa": 0.0,
      "atoms": [
        {
          "atom_index": 216,
          "name": "N",
          "element": "N",
          "coord": [
            -0.1573999971151352,
            3.3243000507354736,
            8.075200080871582
          ]
        },
        {
          "atom_index": 217,
          "name": "CA",
          "element": "C",
          "coord": [
            -0.07069999724626541,
            3.216099977493286,
            8.119600296020508
          ]
        },
        {
          "atom_index": 218,
          "name": "C",
          "element": "C",
          "coord": [
            -0.10769999772310257,
            3.160399913787842,
            8.256500244140625
          ]
        },
        {
          "atom_index": 219,
          "name": "O",
          "element": "O",
          "coord": [
            -0.1031000018119812,
            3.0369999408721924,
            8.273799896240234
          ]
        },
        {
          "atom_index": 220,
          "name": "CB",
          "element": "C",
          "coord": [
            0.07819999754428864,
            3.2583000659942627,
            8.118300437927246
          ]
        },
        {
          "atom_index": 221,
          "name": "CG",
          "element": "C",
          "coord": [
            0.1598999947309494,
            3.143399953842163,
            8.171299934387207
          ]
        },
        {
          "atom_index": 222,
          "name": "CD1",
          "element": "C",
          "coord": [
            0.23659999668598175,
            3.13919997215271,
            8.284199714660645
          ]
        },
        {
          "atom_index": 223,
          "name": "CD2",
          "element": "C",
          "coord": [
            0.17030000686645508,
            3.0137999057769775,
            8.109700202941895
          ]
        },
        {
          "atom_index": 224,
          "name": "CE2",
          "element": "C",
          "coord": [
            0.2549999952316284,
            2.9365999698638916,
            8.190899848937988
          ]
        },
        {
          "atom_index": 225,
          "name": "CE3",
          "element": "C",
          "coord": [
            0.1152999997138977,
            2.957200050354004,
            7.994200229644775
          ]
        },
        {
          "atom_index": 226,
          "name": "NE1",
          "element": "N",
          "coord": [
            0.2944999933242798,
            3.014899969100952,
            8.296600341796875
          ]
        },
        {
          "atom_index": 227,
          "name": "CZ2",
          "element": "C",
          "coord": [
            0.2867000102996826,
            2.8046000003814697,
            8.160400390625
          ]
        },
        {
          "atom_index": 228,
          "name": "CZ3",
          "element": "C",
          "coord": [
            0.14740000665187836,
            2.825900077819824,
            7.964000225067139
          ]
        },
        {
          "atom_index": 229,
          "name": "CH2",
          "element": "C",
          "coord": [
            0.23229999840259552,
            2.750699996948242,
            8.046600341796875
          ]
        }
      ]
    },
    {
      "id": "A:16",
      "chain": "A",
      "resseq": 16,
      "icode": "",
      "resname": "ASN",
      "hetflag": " ",
      "sasa": 1.2216739654541016,
      "atoms": [
        {
          "atom_index": 230,
          "name": "N",
          "element": "N",
          "coord": [
            0.1526000052690506,
            4.389599800109863,
            4.713600158691406
          ]
        },
        {
          "atom_index": 231,
          "name": "CA",
          "element": "C",
          "coord": [
            0.2078000009059906,
            4.2906999588012695,
            4.620699882507324
          ]
        },
        {
          "atom_index": 232,
          "name": "C",
          "element": "C",
          "coord": [
            0.34389999508857727,
            4.333799839019775,
            4.5690999031066895
          ]
        },
        {
          "atom_index": 233,
          "name": "O",
          "element": "O",
          "coord": [
            0.3587999939918518,
            4.44920015335083,
            4.527900218963623
          ]
        },
        {
          "atom_index": 234,
          "name": "CB",
          "element": "C",
          "coord": [
            0.11500000208616257,
            4.273600101470947,
            4.499300003051758
          ]
        },
        {
          "atom_index": 235,
          "name": "CG",
          "element": "C",
          "coord": [
            -0.0142000000923872,
            4.207699775695801,
            4.543799877166748
          ]
        },
        {
          "atom_index": 236,
          "name": "ND2",
          "element": "N",
          "coord": [
            -0.10980000346899033,
            4.287700176239014,
            4.587500095367432
          ]
        },
        {
          "atom_index": 237,
          "name": "OD1",
          "element": "O",
          "coord": [
            -0.02319999970495701,
            4.08519983291626,
            4.542399883270264
          ]
        }
      ]
    },
    {
      "id": "A:16",
      "chain": "A",
      "resseq": 16,
      "icode": "",
      "resname": "GLU",
      "hetflag": " ",
      "sasa": 1.2216739654541016,
      "atoms": [
        {
          "atom_index": 238,
          "name": "N",
          "element": "N",
          "coord": [
            -0.1420000046491623,
            3.245500087738037,
            8.35420036315918
          ]
        },
        {
          "atom_index": 239,
          "name": "CA",
          "element": "C",
          "coord": [
            -0.17270000278949738,
            3.189300060272217,
            8.486800193786621
          ]
        },
        {
          "atom_index": 240,
          "name": "C",
          "element": "C",
          "coord": [
            -0.28790000081062317,
            3.090100049972534,
            8.475799560546875
          ]
        },
        {
          "atom_index": 241,
          "name": "O",
          "element": "O",
          "coord": [
            -0.29089999198913574,
            2.9883999824523926,
            8.545900344848633
          ]
        },
        {
          "atom_index": 242,
          "name": "CB",
          "element": "C",
          "coord": [
            -0.2029999941587448,
            3.2999000549316406,
            8.58810043334961
          ]
        },
        {
          "atom_index": 243,
          "name": "CG",
          "element": "C",
          "coord": [
            -0.3138999938964844,
            3.39520001411438,
            8.551300048828125
          ]
        },
        {
          "atom_index": 244,
          "name": "CD",
          "element": "C",
          "coord": [
            -0.26750001311302185,
            3.517400026321411,
            8.47350025177002
          ]
        },
        {
          "atom_index": 245,
          "name": "OE1",
          "element": "O",
          "coord": [
            -0.14740000665187836,
            3.526599884033203,
            8.439599990844727
          ]
        },
        {
          "atom_index": 246,
          "name": "OE2",
          "element": "O",
          "coord": [
            -0.3528999984264374,
            3.6050000190734863,
            8.445500373840332
          ]
        }
      ]
    },
    {
      "id": "A:17",
      "chain": "A",
      "resseq": 17,
      "icode": "",
      "resname": "VAL",
      "hetflag": " ",
      "sasa": 0.0,
      "atoms": [
        {
          "atom_index": 247,
          "name": "N",
          "element": "N",
          "coord": [
            0.44119998812675476,
            4.243299961090088,
            4.567299842834473
          ]
        },
        {
          "atom_index": 248,
          "name": "CA",
          "element": "C",
          "coord": [
            0.5687999725341797,
            4.277200222015381,
            4.5040998458862305
          ]
        },
        {
          "atom_index": 249,
          "name": "C",
          "element": "C",
          "coord": [
            0.5929999947547913,
            4.185400009155273,
            4.384799957275391
          ]
        },
        {
          "atom_index": 250,
          "name": "O",
          "element": "O",
          "coord": [
            0.5684000253677368,
            4.065299987792969,
            4.389699935913086
          ]
        },
        {
          "atom_index": 251,
          "name": "CB",
          "element": "C",
          "coord": [
            0.6861000061035156,
            4.2743000984191895,
            4.603000164031982
          ]
        },
        {
          "atom_index": 252,
          "name": "CG1",
          "element": "C",
          "coord": [
            0.6599000096321106,
            4.375100135803223,
            4.715199947357178
          ]
        },
        {
          "atom_index": 253,
          "name": "CG2",
          "element": "C",
          "coord": [
            0.7092999815940857,
            4.136099815368652,
            4.6616997718811035
          ]
        }
      ]
    },
    {
      "id": "A:17",
      "chain": "A",
      "resseq": 17,
      "icode": "",
      "resname": "THR",
      "hetflag": " ",
      "sasa": 0.0,
      "atoms": [
        {
          "atom_index": 254,
          "name": "N",
          "element": "N",
          "coord": [
            -0.3781999945640564,
            3.1201999187469482,
            8.38290023803711
          ]
        },
        {
          "atom_index": 255,
          "name": "CA",
          "element": "C",
          "coord": [
            -0.49639999866485596,
            3.0371999740600586,
            8.35789966583252
          ]
        },
        {
          "atom_index": 256,
          "name": "C",
          "element": "C",
          "coord": [
            -0.4586000144481659,
            2.9054999351501465,
            8.291999816894531
          ]
        },
        {
          "atom_index": 257,
          "name": "O",
          "element": "O",
          "coord": [
            -0.5033000111579895,
            2.795599937438965,
            8.328100204467773
          ]
        },
        {
          "atom_index": 258,
          "name": "CB",
          "element": "C",
          "coord": [
            -0.5929999947547913,
            3.114300012588501,
            8.266200065612793
          ]
        },
        {
          "atom_index": 259,
          "name": "CG2",
          "element": "C",
          "coord": [
            -0.7250000238418579,
            3.0408999919891357,
            8.246299743652344
          ]
        },
        {
          "atom_index": 260,
          "name": "OG1",
          "element": "O",
          "coord": [
            -0.6273999810218811,
            3.2381999492645264,
            8.330400466918945
          ]
        }
      ]
    },
    {
      "id": "A:18",
      "chain": "A",
      "resseq": 18,
      "icode": "",
      "resname": "GLU",
      "hetflag": " ",
      "sasa": 0.0,
      "atoms": [
        {
          "atom_index": 261,
          "name": "N",
          "element": "N",
          "coord": [
            0.63919997215271,
            4.243599891662598,
            4.2743000984191895
          ]
        },
        {
          "atom_index": 262,
          "name": "CA",
          "element": "C",
          "coord": [
            0.6646999716758728,
            4.164599895477295,
            4.1539998054504395
          ]
        },
        {
          "atom_index": 263,
          "name": "C",
          "element": "C",
          "coord": [
            0.8125,
            4.155600070953369,
            4.119200229644775
          ]
        },
        {
          "atom_index": 264,
          "name": "O",
          "element": "O",
          "coord": [
            0.8557000160217285,
            4.07390022277832,
            4.037399768829346
          ]
        },
        {
          "atom_index": 265,
          "name": "CB",
          "element": "C",
          "coord": [
            0.5860999822616577,
            4.223800182342529,
            4.036300182342529
          ]
        },
        {
          "atom_index": 266,
          "name": "CG",
          "element": "C",
          "coord": [
            0.44350001215934753,
            4.261499881744385,
            4.075300216674805
          ]
        },
        {
          "atom_index": 267,
          "name": "CD",
          "element": "C",
          "coord": [
            0.3587999939918518,
            4.140600204467773,
            4.1107001304626465
          ]
        },
        {
          "atom_index": 268,
          "name": "OE1",
          "element": "O",
          "coord": [
            0.39169999957084656,
            4.030900001525879,
            4.059599876403809
          ]
        },
        {
          "atom_index": 269,
          "name": "OE2",
          "element": "O",
          "coord": [
            0.26080000400543213,
            4.15500020980835,
            4.187699794769287
          ]
        }
      ]
    },
    {
      "id": "A:18",
      "chain": "A",
      "resseq": 18,
      "icode": "",
      "resname": "ILE",
      "hetflag": " ",
      "sasa": 0.0,
      "atoms": [
        {
          "atom_index": 270,
          "name": "N",
          "element": "N",
          "coord": [
            -0.3743000030517578,
            2.9144999980926514,
            8.189000129699707
          ]
        },
        {
          "atom_index": 271,
          "name": "CA",
          "element": "C",
          "coord": [
            -0.3255000114440918,
            2.794300079345703,
            8.121700286865234
          ]
        },
        {
          "atom_index": 272,
          "name": "C",
          "element": "C",
          "coord": [
            -0.24150000512599945,
            2.7093000411987305,
            8.21660041809082
          ]
        },
        {
          "atom_index": 273,
          "name": "O",
          "element": "O",
          "coord": [
            -0.25429999828338623,
            2.586899995803833,
            8.220100402832031
          ]
        },
        {
          "atom_index": 274,
          "name": "CB",
          "element": "C",
          "coord": [
            -0.2433999925851822,
            2.827899932861328,
            7.9959001541137695
          ]
        },
        {
          "atom_index": 275,
          "name": "CG1",
          "element": "C",
          "coord": [
            -0.32510000467300415,
            2.905600070953369,
            7.892600059509277
          ]
        },
        {
          "atom_index": 276,
          "name": "CG2",
          "element": "C",
          "coord": [
            -0.18559999763965607,
            2.6998000144958496,
            7.936699867248535
          ]
        },
        {
          "atom_index": 277,
          "name": "CD1",
          "element": "C",
          "coord": [
            -0.24690000712871552,
            2.965100049972534,
            7.77869987487793
          ]
        }
      ]
    },
    {
      "id": "A:19",
      "chain": "A",
      "resseq": 19,
      "icode": "",
      "resname": "ASP",
      "hetflag": " ",
      "sasa": 0.03152985870838165,
      "atoms": [
        {
          "atom_index": 278,
          "name": "N",
          "element": "N",
          "coord": [
            0.8956000208854675,
            4.2403998374938965,
            4.1793999671936035
          ]
        },
        {
          "atom_index": 279,
          "name": "CA",
          "element": "C",
          "coord": [
            1.0367000102996826,
            4.239999771118164,
            4.140200138092041
          ]
        },
        {
          "atom_index": 280,
          "name": "C",
          "element": "C",
          "coord": [
            1.1207000017166138,
            4.301799774169922,
            4.251800060272217
          ]
        },
        {
          "atom_index": 281,
          "name": "O",
          "element": "O",
          "coord": [
            1.0634000301361084,
            4.343299865722656,
            4.35260009765625
          ]
        },
        {
          "atom_index": 282,
          "name": "CB",
          "element": "C",
          "coord": [
            1.0571000576019287,
            4.314199924468994,
            4.009399890899658
          ]
        },
        {
          "atom_index": 283,
          "name": "CG",
          "element": "C",
          "coord": [
            1.0140999555587769,
            4.458700180053711,
            4.007500171661377
          ]
        },
        {
          "atom_index": 284,
          "name": "OD1",
          "element": "O",
          "coord": [
            1.0362000465393066,
            4.5346999168396,
            4.103300094604492
          ]
        },
        {
          "atom_index": 285,
          "name": "OD2",
          "element": "O",
          "coord": [
            0.9564999938011169,
            4.498499870300293,
            3.9038000106811523
          ]
        }
      ]
    },
    {
      "id": "A:19",
      "chain": "A",
      "resseq": 19,
      "icode": "",
      "resname": "GLU",
      "hetflag": " ",
      "sasa": 0.03152985870838165,
      "atoms": [
        {
          "atom_index": 286,
          "name": "N",
          "element": "N",
          "coord": [
            -0.15479999780654907,
            2.7743000984191895,
            8.293800354003906
          ]
        },
        {
          "atom_index": 287,
          "name": "CA",
          "element": "C",
          "coord": [
            -0.07689999788999557,
            2.6986000537872314,
            8.393199920654297
          ]
        },
        {
          "atom_index": 288,
          "name": "C",
          "element": "C",
          "coord": [
            -0.16509999334812164,
            2.6217000484466553,
            8.489800453186035
          ]
        },
        {
          "atom_index": 289,
          "name": "O",
          "element": "O",
          "coord": [
            -0.1445000022649765,
            2.501699924468994,
            8.51449966430664
          ]
        },
        {
          "atom_index": 290,
          "name": "CB",
          "element": "C",
          "coord": [
            0.013500000350177288,
            2.7945001125335693,
            8.471199989318848
          ]
        },
        {
          "atom_index": 291,
          "name": "CG",
          "element": "C",
          "coord": [
            0.09220000356435776,
            2.7272000312805176,
            8.582500457763672
          ]
        },
        {
          "atom_index": 292,
          "name": "CD",
          "element": "C",
          "coord": [
            0.18889999389648438,
            2.823199987411499,
            8.649299621582031
          ]
        },
        {
          "atom_index": 293,
          "name": "OE1",
          "element": "O",
          "coord": [
            0.14169999957084656,
            2.928999900817871,
            8.69629955291748
          ]
        },
        {
          "atom_index": 294,
          "name": "OE2",
          "element": "O",
          "coord": [
            0.30979999899864197,
            2.7925000190734863,
            8.65719985961914
          ]
        }
      ]
    },
    {
      "id": "A:20",
      "chain": "A",
      "resseq": 20,
      "icode": "",
      "resname": "GLU",
      "hetflag": " ",
      "sasa": 0.03226546198129654,
      "atoms": [
        {
          "atom_index": 295,
          "name": "N",
          "element": "N",
          "coord": [
            1.2520999908447266,
            4.305200099945068,
            4.232399940490723
          ]
        },
        {
          "atom_index": 296,
          "name": "CA",
          "element": "C",
          "coord": [
            1.3422000408172607,
            4.346799850463867,
            4.339700222015381
          ]
        },
        {
          "atom_index": 297,
          "name": "C",
          "element": "C",
          "coord": [
            1.329200029373169,
            4.495800018310547,
            4.367700099945068
          ]
        },
        {
          "atom_index": 298,
          "name": "O",
          "element": "O",
          "coord": [
            1.3547999858856201,
            4.542200088500977,
            4.479100227355957
          ]
        },
        {
          "atom_index": 299,
          "name": "CB",
          "element": "C",
          "coord": [
            1.4881000518798828,
            4.315400123596191,
            4.307300090789795
          ]
        },
        {
          "atom_index": 300,
          "name": "CG",
          "element": "C",
          "coord": [
            1.5225000381469727,
            4.168799877166748,
            4.320700168609619
          ]
        },
        {
          "atom_index": 301,
          "name": "CD",
          "element": "C",
          "coord": [
            1.506600022315979,
            4.116499900817871,
            4.462200164794922
          ]
        },
        {
          "atom_index": 302,
          "name": "OE1",
          "element": "O",
          "coord": [
            1.5470000505447388,
            4.186800003051758,
            4.557199954986572
          ]
        },
        {
          "atom_index": 303,
          "name": "OE2",
          "element": "O",
          "coord": [
            1.4528000354766846,
            4.004700183868408,
            4.47599983215332
          ]
        }
      ]
    },
    {
      "id": "A:20",
      "chain": "A",
      "resseq": 20,
      "icode": "",
      "resname": "ALA",
      "hetflag": " ",
      "sasa": 0.03226546198129654,
      "atoms": [
        {
          "atom_index": 304,
          "name": "N",
          "element": "N",
          "coord": [
            -0.2653999924659729,
            2.6888999938964844,
            8.547100067138672
          ]
        },
        {
          "atom_index": 305,
          "name": "CA",
          "element": "C",
          "coord": [
            -0.3549000024795532,
            2.6187000274658203,
            8.639699935913086
          ]
        },
        {
          "atom_index": 306,
          "name": "C",
          "element": "C",
          "coord": [
            -0.43059998750686646,
            2.506500005722046,
            8.569600105285645
          ]
        },
        {
          "atom_index": 307,
          "name": "O",
          "element": "O",
          "coord": [
            -0.4578000009059906,
            2.400899887084961,
            8.627900123596191
          ]
        },
        {
          "atom_index": 308,
          "name": "CB",
          "element": "C",
          "coord": [
            -0.45239999890327454,
            2.7188000679016113,
            8.699399948120117
          ]
        }
      ]
    },
    {
      "id": "A:21",
      "chain": "A",
      "resseq": 21,
      "icode": "",
      "resname": "ASN",
      "hetflag": " ",
      "sasa": 0.0,
      "atoms": [
        {
          "atom_index": 309,
          "name": "N",
          "element": "N",
          "coord": [
            1.2884999513626099,
            4.569499969482422,
            4.2642998695373535
          ]
        },
        {
          "atom_index": 310,
          "name": "CA",
          "element": "C",
          "coord": [
            1.2669999599456787,
            4.711599826812744,
            4.29040002822876
          ]
        },
        {
          "atom_index": 311,
          "name": "C",
          "element": "C",
          "coord": [
            1.145799994468689,
            4.7322998046875,
            4.380000114440918
          ]
        },
        {
          "atom_index": 312,
          "name": "O",
          "element": "O",
          "coord": [
            1.1478999853134155,
            4.81689977645874,
            4.469200134277344
          ]
        },
        {
          "atom_index": 313,
          "name": "CB",
          "element": "C",
          "coord": [
            1.2480000257492065,
            4.7932000160217285,
            4.161799907684326
          ]
        },
        {
          "atom_index": 314,
          "name": "CG",
          "element": "C",
          "coord": [
            1.2466000318527222,
            4.940400123596191,
            4.201399803161621
          ]
        },
        {
          "atom_index": 315,
          "name": "ND2",
          "element": "N",
          "coord": [
            1.3485000133514404,
            4.9822998046875,
            4.275400161743164
          ]
        },
        {
          "atom_index": 316,
          "name": "OD1",
          "element": "O",
          "coord": [
            1.1526999473571777,
            5.0117998123168945,
            4.167500019073486
          ]
        }
      ]
    },
    {
      "id": "A:21",
      "chain": "A",
      "resseq": 21,
      "icode": "",
      "resname": "TRP",
      "hetflag": " ",
      "sasa": 0.0,
      "atoms": [
        {
          "atom_index": 317,
          "name": "N",
          "element": "N",
          "coord": [
            -0.46560001373291016,
            2.529900074005127,
            8.443499565124512
          ]
        },
        {
          "atom_index": 318,
          "name": "CA",
          "element": "C",
          "coord": [
            -0.5360999703407288,
            2.430500030517578,
            8.363499641418457
          ]
        },
        {
          "atom_index": 319,
          "name": "C",
          "element": "C",
          "coord": [
            -0.4487000107765198,
            2.307300090789795,
            8.341899871826172
          ]
        },
        {
          "atom_index": 320,
          "name": "O",
          "element": "O",
          "coord": [
            -0.5009999871253967,
            2.194700002670288,
            8.349100112915039
          ]
        },
        {
          "atom_index": 321,
          "name": "CB",
          "element": "C",
          "coord": [
            -0.5819000005722046,
            2.4914000034332275,
            8.2298002243042
          ]
        },
        {
          "atom_index": 322,
          "name": "CG",
          "element": "C",
          "coord": [
            -0.6245999932289124,
            2.388000011444092,
            8.129799842834473
          ]
        },
        {
          "atom_index": 323,
          "name": "CD1",
          "element": "C",
          "coord": [
            -0.7483999729156494,
            2.3315000534057617,
            8.117899894714355
          ]
        },
        {
          "atom_index": 324,
          "name": "CD2",
          "element": "C",
          "coord": [
            -0.5447999835014343,
            2.328399896621704,
            8.02649974822998
          ]
        },
        {
          "atom_index": 325,
          "name": "CE2",
          "element": "C",
          "coord": [
            -0.6273999810218811,
            2.2365000247955322,
            7.9567999839782715
          ]
        },
        {
          "atom_index": 326,
          "name": "CE3",
          "element": "C",
          "coord": [
            -0.41190001368522644,
            2.341900110244751,
            7.985000133514404
          ]
        },
        {
          "atom_index": 327,
          "name": "NE1",
          "element": "N",
          "coord": [
            -0.751800000667572,
            2.240499973297119,
            8.015000343322754
          ]
        },
        {
          "atom_index": 328,
          "name": "CZ2",
          "element": "C",
          "coord": [
            -0.5827999711036682,
            2.1593000888824463,
            7.849299907684326
          ]
        },
        {
          "atom_index": 329,
          "name": "CZ3",
          "element": "C",
          "coord": [
            -0.36719998717308044,
            2.265500068664551,
            7.8780999183654785
          ]
        },
        {
          "atom_index": 330,
          "name": "CH2",
          "element": "C",
          "coord": [
            -0.45159998536109924,
            2.17549991607666,
            7.811299800872803
          ]
        }
      ]
    },
    {
      "id": "A:22",
      "chain": "A",
      "resseq": 22,
      "icode": "",
      "resname": "HIS",
      "hetflag": " ",
      "sasa": 0.0,
      "atoms": [
        {
          "atom_index": 331,
          "name": "N",
          "element": "N",
          "coord": [
            1.0393999814987183,
            4.65500020980835,
            4.357800006866455
          ]
        },
        {
          "atom_index": 332,
          "name": "CA",
          "element": "C",
          "coord": [
            0.930400013923645,
            4.663099765777588,
            4.454400062561035
          ]
        },
        {
          "atom_index": 333,
          "name": "C",
          "element": "C",
          "coord": [
            0.9797999858856201,
            4.631700038909912,
            4.594699859619141
          ]
        },
        {
          "atom_index": 334,
          "name": "O",
          "element": "O",
          "coord": [
            0.9430000185966492,
            4.694300174713135,
            4.6940999031066895
          ]
        },
        {
          "atom_index": 335,
          "name": "CB",
          "element": "C",
          "coord": [
            0.8224999904632568,
            4.559999942779541,
            4.4197001457214355
          ]
        },
        {
          "atom_index": 336,
          "name": "CG",
          "element": "C",
          "coord": [
            0.7580000162124634,
            4.600100040435791,
            4.291299819946289
          ]
        },
        {
          "atom_index": 337,
          "name": "CD2",
          "element": "C",
          "coord": [
            0.7699000239372253,
            4.717299938201904,
            4.224800109863281
          ]
        },
        {
          "atom_index": 338,
          "name": "ND1",
          "element": "N",
          "coord": [
            0.6743999719619751,
            4.520400047302246,
            4.218100070953369
          ]
        },
        {
          "atom_index": 339,
          "name": "CE1",
          "element": "C",
          "coord": [
            0.635699987411499,
            4.586299896240234,
            4.110199928283691
          ]
        },
        {
          "atom_index": 340,
          "name": "NE2",
          "element": "N",
          "coord": [
            0.6919000148773193,
            4.705699920654297,
            4.112599849700928
          ]
        }
      ]
    },
    {
      "id": "A:22",
      "chain": "A",
      "resseq": 22,
      "icode": "",
      "resname": "THR",
      "hetflag": " ",
      "sasa": 0.0,
      "atoms": [
        {
          "atom_index": 341,
          "name": "N",
          "element": "N",
          "coord": [
            -0.3181999921798706,
            2.3245999813079834,
            8.315699577331543
          ]
        },
        {
          "atom_index": 342,
          "name": "CA",
          "element": "C",
          "coord": [
            -0.23270000517368317,
            2.206899881362915,
            8.291799545288086
          ]
        },
        {
          "atom_index": 343,
          "name": "C",
          "element": "C",
          "coord": [
            -0.23399999737739563,
            2.1161999702453613,
            8.415399551391602
          ]
        },
        {
          "atom_index": 344,
          "name": "O",
          "element": "O",
          "coord": [
            -0.2328999936580658,
            1.9931999444961548,
            8.406299591064453
          ]
        },
        {
          "atom_index": 345,
          "name": "CB",
          "element": "C",
          "coord": [
            -0.08550000190734863,
            2.238100051879883,
            8.25790023803711
          ]
        },
        {
          "atom_index": 346,
          "name": "CG2",
          "element": "C",
          "coord": [
            -0.07429999858140945,
            2.323899984359741,
            8.132100105285645
          ]
        },
        {
          "atom_index": 347,
          "name": "OG1",
          "element": "O",
          "coord": [
            -0.023000000044703484,
            2.3124001026153564,
            8.36400032043457
          ]
        }
      ]
    },
    {
      "id": "A:23",
      "chain": "A",
      "resseq": 23,
      "icode": "",
      "resname": "ILE",
      "hetflag": " ",
      "sasa": 4.259093284606934,
      "atoms": [
        {
          "atom_index": 348,
          "name": "N",
          "element": "N",
          "coord": [
            1.0643999576568604,
            4.52839994430542,
            4.599599838256836
          ]
        },
        {
          "atom_index": 349,
          "name": "CA",
          "element": "C",
          "coord": [
            1.107699990272522,
            4.485899925231934,
            4.7332000732421875
          ]
        },
        {
          "atom_index": 350,
          "name": "C",
          "element": "C",
          "coord": [
            1.1969000101089478,
            4.592800140380859,
            4.794099807739258
          ]
        },
        {
          "atom_index": 351,
          "name": "O",
          "element": "O",
          "coord": [
            1.188099980354309,
            4.619699954986572,
            4.914299964904785
          ]
        },
        {
          "atom_index": 352,
          "name": "CB",
          "element": "C",
          "coord": [
            1.1749000549316406,
            4.348299980163574,
            4.728499889373779
          ]
        },
        {
          "atom_index": 353,
          "name": "CG1",
          "element": "C",
          "coord": [
            1.079200029373169,
            4.241099834442139,
            4.674799919128418
          ]
        },
        {
          "atom_index": 354,
          "name": "CG2",
          "element": "C",
          "coord": [
            1.2300000190734863,
            4.309700012207031,
            4.8649001121521
          ]
        },
        {
          "atom_index": 355,
          "name": "CD1",
          "element": "C",
          "coord": [
            1.148800015449524,
            4.111400127410889,
            4.639200210571289
          ]
        }
      ]
    },
    {
      "id": "A:23",
      "chain": "A",
      "resseq": 23,
      "icode": "",
      "resname": "GLN",
      "hetflag": " ",
      "sasa": 4.259093284606934,
      "atoms": [
        {
          "atom_index": 356,
          "name": "N",
          "element": "N",
          "coord": [
            -0.23759999871253967,
            2.1760001182556152,
            8.534799575805664
          ]
        },
        {
          "atom_index": 357,
          "name": "CA",
          "element": "C",
          "coord": [
            -0.24500000476837158,
            2.095099925994873,
            8.656700134277344
          ]
        },
        {
          "atom_index": 358,
          "name": "C",
          "element": "C",
          "coord": [
            -0.38190001249313354,
            2.031599998474121,
            8.674699783325195
          ]
        },
        {
          "atom_index": 359,
          "name": "O",
          "element": "O",
          "coord": [
            -0.3978999853134155,
            1.9141000509262085,
            8.70829963684082
          ]
        },
        {
          "atom_index": 360,
          "name": "CB",
          "element": "C",
          "coord": [
            -0.21170000731945038,
            2.1828999519348145,
            8.778800010681152
          ]
        },
        {
          "atom_index": 361,
          "name": "CG",
          "element": "C",
          "coord": [
            -0.2013999968767166,
            2.1054000854492188,
            8.90839958190918
          ]
        },
        {
          "atom_index": 362,
          "name": "CD",
          "element": "C",
          "coord": [
            -0.18880000710487366,
            2.1928999423980713,
            9.031499862670898
          ]
        },
        {
          "atom_index": 363,
          "name": "NE2",
          "element": "N",
          "coord": [
            -0.2240999937057495,
            2.3203001022338867,
            9.023900032043457
          ]
        },
        {
          "atom_index": 364,
          "name": "OE1",
          "element": "O",
          "coord": [
            -0.14810000360012054,
            2.1461000442504883,
            9.13759994506836
          ]
        }
      ]
    },
    {
      "id": "A:24",
      "chain": "A",
      "resseq": 24,
      "icode": "",
      "resname": "ASN",
      "hetflag": " ",
      "sasa": 0.22156311571598053,
      "atoms": [
        {
          "atom_index": 365,
          "name": "N",
          "element": "N",
          "coord": [
            1.2790000438690186,
            4.6554999351501465,
            4.709400177001953
          ]
        },
        {
          "atom_index": 366,
          "name": "CA",
          "element": "C",
          "coord": [
            1.3681999444961548,
            4.758200168609619,
            4.7631001472473145
          ]
        },
        {
          "atom_index": 367,
          "name": "C",
          "element": "C",
          "coord": [
            1.2893999814987183,
            4.879000186920166,
            4.811800003051758
          ]
        },
        {
          "atom_index": 368,
          "name": "O",
          "element": "O",
          "coord": [
            1.3327000141143799,
            4.950300216674805,
            4.902500152587891
          ]
        },
        {
          "atom_index": 369,
          "name": "CB",
          "element": "C",
          "coord": [
            1.4733999967575073,
            4.798500061035156,
            4.660699844360352
          ]
        },
        {
          "atom_index": 370,
          "name": "CG",
          "element": "C",
          "coord": [
            1.5788999795913696,
            4.6930999755859375,
            4.6346001625061035
          ]
        },
        {
          "atom_index": 371,
          "name": "ND2",
          "element": "N",
          "coord": [
            1.631500005722046,
            4.692500114440918,
            4.511899948120117
          ]
        },
        {
          "atom_index": 372,
          "name": "OD1",
          "element": "O",
          "coord": [
            1.6158000230789185,
            4.612500190734863,
            4.720399856567383
          ]
        }
      ]
    },
    {
      "id": "A:24",
      "chain": "A",
      "resseq": 24,
      "icode": "",
      "resname": "GLN",
      "hetflag": " ",
      "sasa": 0.22156311571598053,
      "atoms": [
        {
          "atom_index": 373,
          "name": "N",
          "element": "N",
          "coord": [
            -0.48730000853538513,
            2.1108999252319336,
            8.652299880981445
          ]
        },
        {
          "atom_index": 374,
          "name": "CA",
          "element": "C",
          "coord": [
            -0.6219000220298767,
            2.058799982070923,
            8.670599937438965
          ]
        },
        {
          "atom_index": 375,
          "name": "C",
          "element": "C",
          "coord": [
            -0.6559000015258789,
            1.9479999542236328,
            8.57229995727539
          ]
        },
        {
          "atom_index": 376,
          "name": "O",
          "element": "O",
          "coord": [
            -0.723800003528595,
            1.8514000177383423,
            8.609999656677246
          ]
        },
        {
          "atom_index": 377,
          "name": "CB",
          "element": "C",
          "coord": [
            -0.725600004196167,
            2.1712000370025635,
            8.65410041809082
          ]
        },
        {
          "atom_index": 378,
          "name": "CG",
          "element": "C",
          "coord": [
            -0.8669999837875366,
            2.1196999549865723,
            8.679300308227539
          ]
        },
        {
          "atom_index": 379,
          "name": "CD",
          "element": "C",
          "coord": [
            -0.9715999960899353,
            2.221299886703491,
            8.637900352478027
          ]
        },
        {
          "atom_index": 380,
          "name": "NE2",
          "element": "N",
          "coord": [
            -1.0925999879837036,
            2.202500104904175,
            8.689499855041504
          ]
        },
        {
          "atom_index": 381,
          "name": "OE1",
          "element": "O",
          "coord": [
            -0.9435999989509583,
            2.3138999938964844,
            8.560500144958496
          ]
        }
      ]
    },
    {
      "id": "A:25",
      "chain": "A",
      "resseq": 25,
      "icode": "",
      "resname": "ILE",
      "hetflag": " ",
      "sasa": 0.0,
      "atoms": [
        {
          "atom_index": 382,
          "name": "N",
          "element": "N",
          "coord": [
            1.1714999675750732,
            4.90500020980835,
            4.753699779510498
          ]
        },
        {
          "atom_index": 383,
          "name": "CA",
          "element": "C",
          "coord": [
            1.0913000106811523,
            5.014100074768066,
            4.8105998039245605
          ]
        },
        {
          "atom_index": 384,
          "name": "C",
          "element": "C",
          "coord": [
            1.0393999814987183,
            4.9822998046875,
            4.94980001449585
          ]
        },
        {
          "atom_index": 385,
          "name": "O",
          "element": "O",
          "coord": [
            1.0321999788284302,
            5.06820011138916,
            5.0395002365112305
          ]
        },
        {
          "atom_index": 386,
          "name": "CB",
          "element": "C",
          "coord": [
            0.973800003528595,
            5.046199798583984,
            4.716700077056885
          ]
        },
        {
          "atom_index": 387,
          "name": "CG1",
          "element": "C",
          "coord": [
            1.0226999521255493,
            5.10099983215332,
            4.582399845123291
          ]
        },
        {
          "atom_index": 388,
          "name": "CG2",
          "element": "C",
          "coord": [
            0.8747000098228455,
            5.139200210571289,
            4.784999847412109
          ]
        },
        {
          "atom_index": 389,
          "name": "CD1",
          "element": "C",
          "coord": [
            0.9212999939918518,
            5.098700046539307,
            4.470300197601318
          ]
        }
      ]
    },
    {
      "id": "A:25",
      "chain": "A",
      "resseq": 25,
      "icode": "",
      "resname": "VAL",
      "hetflag": " ",
      "sasa": 0.0,
      "atoms": [
        {
          "atom_index": 390,
          "name": "N",
          "element": "N",
          "coord": [
            -0.6133999824523926,
            1.9629000425338745,
            8.446599960327148
          ]
        },
        {
          "atom_index": 391,
          "name": "CA",
          "element": "C",
          "coord": [
            -0.6496999859809875,
            1.8567999601364136,
            8.349699974060059
          ]
        },
        {
          "atom_index": 392,
          "name": "C",
          "element": "C",
          "coord": [
            -0.5730000138282776,
            1.7288000583648682,
            8.379300117492676
          ]
        },
        {
          "atom_index": 393,
          "name": "O",
          "element": "O",
          "coord": [
            -0.6230999827384949,
            1.6165000200271606,
            8.35949993133545
          ]
        },
        {
          "atom_index": 394,
          "name": "CB",
          "element": "C",
          "coord": [
            -0.6335999965667725,
            1.9103000164031982,
            8.206299781799316
          ]
        },
        {
          "atom_index": 395,
          "name": "CG1",
          "element": "C",
          "coord": [
            -0.4894999861717224,
            1.904099941253662,
            8.157500267028809
          ]
        },
        {
          "atom_index": 396,
          "name": "CG2",
          "element": "C",
          "coord": [
            -0.7254999876022339,
            1.8357000350952148,
            8.110699653625488
          ]
        }
      ]
    },
    {
      "id": "A:26",
      "chain": "A",
      "resseq": 26,
      "icode": "",
      "resname": "ILE",
      "hetflag": " ",
      "sasa": 0.0,
      "atoms": [
        {
          "atom_index": 397,
          "name": "N",
          "element": "N",
          "coord": [
            1.0017000436782837,
            4.856800079345703,
            4.973800182342529
          ]
        },
        {
          "atom_index": 398,
          "name": "CA",
          "element": "C",
          "coord": [
            0.9614999890327454,
            4.821000099182129,
            5.1097002029418945
          ]
        },
        {
          "atom_index": 399,
          "name": "C",
          "element": "C",
          "coord": [
            1.079300045967102,
            4.823800086975098,
            5.2052001953125
          ]
        },
        {
          "atom_index": 400,
          "name": "O",
          "element": "O",
          "coord": [
            1.069200038909912,
            4.865600109100342,
            5.320799827575684
          ]
        },
        {
          "atom_index": 401,
          "name": "CB",
          "element": "C",
          "coord": [
            0.8991000056266785,
            4.680300235748291,
            5.110899925231934
          ]
        },
        {
          "atom_index": 402,
          "name": "CG1",
          "element": "C",
          "coord": [
            0.7771000266075134,
            4.669600009918213,
            5.018400192260742
          ]
        },
        {
          "atom_index": 403,
          "name": "CG2",
          "element": "C",
          "coord": [
            0.8640000224113464,
            4.637700080871582,
            5.252099990844727
          ]
        },
        {
          "atom_index": 404,
          "name": "CD1",
          "element": "C",
          "coord": [
            0.6735000014305115,
            4.774700164794922,
            5.053899765014648
          ]
        }
      ]
    },
    {
      "id": "A:26",
      "chain": "A",
      "resseq": 26,
      "icode": "",
      "resname": "ALA",
      "hetflag": " ",
      "sasa": 0.0,
      "atoms": [
        {
          "atom_index": 405,
          "name": "N",
          "element": "N",
          "coord": [
            -0.4505999982357025,
            1.739400029182434,
            8.432299613952637
          ]
        },
        {
          "atom_index": 406,
          "name": "CA",
          "element": "C",
          "coord": [
            -0.374099999666214,
            1.6211999654769897,
            8.472800254821777
          ]
        },
        {
          "atom_index": 407,
          "name": "C",
          "element": "C",
          "coord": [
            -0.4327000081539154,
            1.5544999837875366,
            8.596599578857422
          ]
        },
        {
          "atom_index": 408,
          "name": "O",
          "element": "O",
          "coord": [
            -0.44440001249313354,
            1.4320000410079956,
            8.606800079345703
          ]
        },
        {
          "atom_index": 409,
          "name": "CB",
          "element": "C",
          "coord": [
            -0.2296999990940094,
            1.6614999771118164,
            8.497599601745605
          ]
        }
      ]
    },
    {
      "id": "A:27",
      "chain": "A",
      "resseq": 27,
      "icode": "",
      "resname": "ARG",
      "hetflag": " ",
      "sasa": 2.3962693214416504,
      "atoms": [
        {
          "atom_index": 410,
          "name": "N",
          "element": "N",
          "coord": [
            1.194200038909912,
            4.777299880981445,
            5.158100128173828
          ]
        },
        {
          "atom_index": 411,
          "name": "CA",
          "element": "C",
          "coord": [
            1.317199945449829,
            4.783199787139893,
            5.23769998550415
          ]
        },
        {
          "atom_index": 412,
          "name": "C",
          "element": "C",
          "coord": [
            1.3525999784469604,
            4.9253997802734375,
            5.281400203704834
          ]
        },
        {
          "atom_index": 413,
          "name": "O",
          "element": "O",
          "coord": [
            1.3876999616622925,
            4.951700210571289,
            5.397299766540527
          ]
        },
        {
          "atom_index": 414,
          "name": "CB",
          "element": "C",
          "coord": [
            1.431399941444397,
            4.72160005569458,
            5.156000137329102
          ]
        },
        {
          "atom_index": 415,
          "name": "CG",
          "element": "C",
          "coord": [
            1.5428999662399292,
            4.662099838256836,
            5.240600109100342
          ]
        },
        {
          "atom_index": 416,
          "name": "CD",
          "element": "C",
          "coord": [
            1.6682000160217285,
            4.63700008392334,
            5.158699989318848
          ]
        },
        {
          "atom_index": 417,
          "name": "NE",
          "element": "N",
          "coord": [
            1.648900032043457,
            4.523600101470947,
            5.0680999755859375
          ]
        },
        {
          "atom_index": 418,
          "name": "CZ",
          "element": "C",
          "coord": [
            1.645900011062622,
            4.398499965667725,
            5.11329984664917
          ]
        },
        {
          "atom_index": 419,
          "name": "NH1",
          "element": "N",
          "coord": [
            1.6601999998092651,
            4.375199794769287,
            5.243599891662598
          ]
        },
        {
          "atom_index": 420,
          "name": "NH2",
          "element": "N",
          "coord": [
            1.628100037574768,
            4.2993998527526855,
            5.027299880981445
          ]
        }
      ]
    },
    {
      "id": "A:27",
      "chain": "A",
      "resseq": 27,
      "icode": "",
      "resname": "THR",
      "hetflag": " ",
      "sasa": 2.3962693214416504,
      "atoms": [
        {
          "atom_index": 421,
          "name": "N",
          "element": "N",
          "coord": [
            -0.47350001335144043,
            1.6340999603271484,
            8.695300102233887
          ]
        },
        {
          "atom_index": 422,
          "name": "CA",
          "element": "C",
          "coord": [
            -0.5299999713897705,
            1.5784000158309937,
            8.819000244140625
          ]
        },
        {
          "atom_index": 423,
          "name": "C",
          "element": "C",
          "coord": [
            -0.6621000170707703,
            1.5087000131607056,
            8.791799545288086
          ]
        },
        {
          "atom_index": 424,
          "name": "O",
          "element": "O",
          "coord": [
            -0.6941999793052673,
            1.405500054359436,
            8.85159969329834
          ]
        },
        {
          "atom_index": 425,
          "name": "CB",
          "element": "C",
          "coord": [
            -0.546500027179718,
            1.6864999532699585,
            8.927300453186035
          ]
        },
        {
          "atom_index": 426,
          "name": "CG2",
          "element": "C",
          "coord": [
            -0.6315000057220459,
            1.80239999294281,
            8.877900123596191
          ]
        },
        {
          "atom_index": 427,
          "name": "OG1",
          "element": "O",
          "coord": [
            -0.6152999997138977,
            1.632200002670288,
            9.040900230407715
          ]
        }
      ]
    },
    {
      "id": "A:28",
      "chain": "A",
      "resseq": 28,
      "icode": "",
      "resname": "GLU",
      "hetflag": " ",
      "sasa": 2.4622714519500732,
      "atoms": [
        {
          "atom_index": 428,
          "name": "N",
          "element": "N",
          "coord": [
            1.344599962234497,
            5.019499778747559,
            5.186699867248535
          ]
        },
        {
          "atom_index": 429,
          "name": "CA",
          "element": "C",
          "coord": [
            1.3732000589370728,
            5.159299850463867,
            5.217400074005127
          ]
        },
        {
          "atom_index": 430,
          "name": "C",
          "element": "C",
          "coord": [
            1.2702000141143799,
            5.215000152587891,
            5.314799785614014
          ]
        },
        {
          "atom_index": 431,
          "name": "O",
          "element": "O",
          "coord": [
            1.2980999946594238,
            5.2957000732421875,
            5.40339994430542
          ]
        },
        {
          "atom_index": 432,
          "name": "CB",
          "element": "C",
          "coord": [
            1.3736000061035156,
            5.2418999671936035,
            5.0883002281188965
          ]
        },
        {
          "atom_index": 433,
          "name": "CG",
          "element": "C",
          "coord": [
            1.3348000049591064,
            5.38730001449585,
            5.110099792480469
          ]
        },
        {
          "atom_index": 434,
          "name": "CD",
          "element": "C",
          "coord": [
            1.452299952507019,
            5.474899768829346,
            5.148399829864502
          ]
        },
        {
          "atom_index": 435,
          "name": "OE1",
          "element": "O",
          "coord": [
            1.5664000511169434,
            5.424200057983398,
            5.1458001136779785
          ]
        },
        {
          "atom_index": 436,
          "name": "OE2",
          "element": "O",
          "coord": [
            1.4301999807357788,
            5.593900203704834,
            5.181000232696533
          ]
        }
      ]
    },
    {
      "id": "A:28",
      "chain": "A",
      "resseq": 28,
      "icode": "",
      "resname": "GLU",
      "hetflag": " ",
      "sasa": 2.4622714519500732,
      "atoms": [
        {
          "atom_index": 437,
          "name": "N",
          "element": "N",
          "coord": [
            -0.7418000102043152,
            1.5669000148773193,
            8.701299667358398
          ]
        },
        {
          "atom_index": 438,
          "name": "CA",
          "element": "C",
          "coord": [
            -0.8758999705314636,
            1.5149999856948853,
            8.677000045776367
          ]
        },
        {
          "atom_index": 439,
          "name": "C",
          "element": "C",
          "coord": [
            -0.8733000159263611,
            1.3946000337600708,
            8.583100318908691
          ]
        },
        {
          "atom_index": 440,
          "name": "O",
          "element": "O",
          "coord": [
            -0.9731000065803528,
            1.3221999406814575,
            8.581999778747559
          ]
        },
        {
          "atom_index": 441,
          "name": "CB",
          "element": "C",
          "coord": [
            -0.9702000021934509,
            1.6232999563217163,
            8.621899604797363
          ]
        },
        {
          "atom_index": 442,
          "name": "CG",
          "element": "C",
          "coord": [
            -1.0056999921798706,
            1.7294000387191772,
            8.725299835205078
          ]
        },
        {
          "atom_index": 443,
          "name": "CD",
          "element": "C",
          "coord": [
            -1.0925999879837036,
            1.8417999744415283,
            8.672599792480469
          ]
        },
        {
          "atom_index": 444,
          "name": "OE1",
          "element": "O",
          "coord": [
            -1.1164000034332275,
            1.8461999893188477,
            8.549699783325195
          ]
        },
        {
          "atom_index": 445,
          "name": "OE2",
          "element": "O",
          "coord": [
            -1.1368000507354736,
            1.9278000593185425,
            8.752599716186523
          ]
        }
      ]
    },
    {
      "id": "A:29",
      "chain": "A",
      "resseq": 29,
      "icode": "",
      "resname": "LEU",
      "hetflag": " ",
      "sasa": 0.0,
      "atoms": [
        {
          "atom_index": 446,
          "name": "N",
          "element": "N",
          "coord": [
            1.1469000577926636,
            5.1691999435424805,
            5.29449987411499
          ]
        },
        {
          "atom_index": 447,
          "name": "CA",
          "element": "C",
          "coord": [
            1.0390000343322754,
            5.210899829864502,
            5.383600234985352
          ]
        },
        {
          "atom_index": 448,
          "name": "C",
          "element": "C",
          "coord": [
            1.0702999830245972,
            5.167399883270264,
            5.526000022888184
          ]
        },
        {
          "atom_index": 449,
          "name": "O",
          "element": "O",
          "coord": [
            1.062000036239624,
            5.2428998947143555,
            5.623000144958496
          ]
        },
        {
          "atom_index": 450,
          "name": "CB",
          "element": "C",
          "coord": [
            0.9103999733924866,
            5.146599769592285,
            5.331900119781494
          ]
        },
        {
          "atom_index": 451,
          "name": "CG",
          "element": "C",
          "coord": [
            0.7789000272750854,
            5.2129998207092285,
            5.370299816131592
          ]
        },
        {
          "atom_index": 452,
          "name": "CD1",
          "element": "C",
          "coord": [
            0.7871000170707703,
            5.363900184631348,
            5.353300094604492
          ]
        },
        {
          "atom_index": 453,
          "name": "CD2",
          "element": "C",
          "coord": [
            0.6643000245094299,
            5.155600070953369,
            5.287899971008301
          ]
        }
      ]
    },
    {
      "id": "A:29",
      "chain": "A",
      "resseq": 29,
      "icode": "",
      "resname": "ASN",
      "hetflag": " ",
      "sasa": 0.0,
      "atoms": [
        {
          "atom_index": 454,
          "name": "N",
          "element": "N",
          "coord": [
            -0.7656999826431274,
            1.3741999864578247,
            8.50730037689209
          ]
        },
        {
          "atom_index": 455,
          "name": "CA",
          "element": "C",
          "coord": [
            -0.757099986076355,
            1.2619999647140503,
            8.41469955444336
          ]
        },
        {
          "atom_index": 456,
          "name": "C",
          "element": "C",
          "coord": [
            -0.6241999864578247,
            1.1888999938964844,
            8.427200317382812
          ]
        },
        {
          "atom_index": 457,
          "name": "O",
          "element": "O",
          "coord": [
            -0.548799991607666,
            1.1751999855041504,
            8.32919979095459
          ]
        },
        {
          "atom_index": 458,
          "name": "CB",
          "element": "C",
          "coord": [
            -0.7717000246047974,
            1.3136999607086182,
            8.270299911499023
          ]
        },
        {
          "atom_index": 459,
          "name": "CG",
          "element": "C",
          "coord": [
            -0.897599995136261,
            1.3946000337600708,
            8.249699592590332
          ]
        },
        {
          "atom_index": 460,
          "name": "ND2",
          "element": "N",
          "coord": [
            -0.887499988079071,
            1.5268000364303589,
            8.249500274658203
          ]
        },
        {
          "atom_index": 461,
          "name": "OD1",
          "element": "O",
          "coord": [
            -1.0047999620437622,
            1.3361999988555908,
            8.234199523925781
          ]
        }
      ]
    },
    {
      "id": "A:30",
      "chain": "A",
      "resseq": 30,
      "icode": "",
      "resname": "ALA",
      "hetflag": " ",
      "sasa": 3.000687837600708,
      "atoms": [
        {
          "atom_index": 462,
          "name": "N",
          "element": "N",
          "coord": [
            1.1089999675750732,
            5.0406999588012695,
            5.539299964904785
          ]
        },
        {
          "atom_index": 463,
          "name": "CA",
          "element": "C",
          "coord": [
            1.1344000101089478,
            4.980400085449219,
            5.6691999435424805
          ]
        },
        {
          "atom_index": 464,
          "name": "C",
          "element": "C",
          "coord": [
            1.252500057220459,
            5.045599937438965,
            5.740499973297119
          ]
        },
        {
          "atom_index": 465,
          "name": "O",
          "element": "O",
          "coord": [
            1.2584999799728394,
            5.041600227355957,
            5.863399982452393
          ]
        },
        {
          "atom_index": 466,
          "name": "CB",
          "element": "C",
          "coord": [
            1.1612999439239502,
            4.831200122833252,
            5.654600143432617
          ]
        }
      ]
    },
    {
      "id": "A:30",
      "chain": "A",
      "resseq": 30,
      "icode": "",
      "resname": "PRO",
      "hetflag": " ",
      "sasa": 3.000687837600708,
      "atoms": [
        {
          "atom_index": 467,
          "name": "N",
          "element": "N",
          "coord": [
            -0.5936999917030334,
            1.1411999464035034,
            8.547100067138672
          ]
        },
        {
          "atom_index": 468,
          "name": "CA",
          "element": "C",
          "coord": [
            -0.4577000141143799,
            1.0936000347137451,
            8.574399948120117
          ]
        },
        {
          "atom_index": 469,
          "name": "C",
          "element": "C",
          "coord": [
            -0.420199990272522,
            0.9699000120162964,
            8.494000434875488
          ]
        },
        {
          "atom_index": 470,
          "name": "O",
          "element": "O",
          "coord": [
            -0.30090001225471497,
            0.9455000162124634,
            8.475099563598633
          ]
        },
        {
          "atom_index": 471,
          "name": "CB",
          "element": "C",
          "coord": [
            -0.460099995136261,
            1.0636999607086182,
            8.723999977111816
          ]
        },
        {
          "atom_index": 472,
          "name": "CG",
          "element": "C",
          "coord": [
            -0.6046000123023987,
            1.0426000356674194,
            8.756999969482422
          ]
        },
        {
          "atom_index": 473,
          "name": "CD",
          "element": "C",
          "coord": [
            -0.6826000213623047,
            1.132599949836731,
            8.664799690246582
          ]
        }
      ]
    },
    {
      "id": "A:31",
      "chain": "A",
      "resseq": 31,
      "icode": "",
      "resname": "SER",
      "hetflag": " ",
      "sasa": 0.3226546049118042,
      "atoms": [
        {
          "atom_index": 474,
          "name": "N",
          "element": "N",
          "coord": [
            1.3443000316619873,
            5.100100040435791,
            5.661200046539307
          ]
        },
        {
          "atom_index": 475,
          "name": "CA",
          "element": "C",
          "coord": [
            1.4663000106811523,
            5.1579999923706055,
            5.714399814605713
          ]
        },
        {
          "atom_index": 476,
          "name": "C",
          "element": "C",
          "coord": [
            1.4444999694824219,
            5.297399997711182,
            5.771999835968018
          ]
        },
        {
          "atom_index": 477,
          "name": "O",
          "element": "O",
          "coord": [
            1.5266000032424927,
            5.345099925994873,
            5.8506999015808105
          ]
        },
        {
          "atom_index": 478,
          "name": "CB",
          "element": "C",
          "coord": [
            1.572100043296814,
            5.164899826049805,
            5.603099822998047
          ]
        },
        {
          "atom_index": 479,
          "name": "OG",
          "element": "O",
          "coord": [
            1.5419000387191772,
            5.2718000411987305,
            5.514900207519531
          ]
        }
      ]
    },
    {
      "id": "A:31",
      "chain": "A",
      "resseq": 31,
      "icode": "",
      "resname": "ALA",
      "hetflag": " ",
      "sasa": 0.3226546049118042,
      "atoms": [
        {
          "atom_index": 480,
          "name": "N",
          "element": "N",
          "coord": [
            -0.5163999795913696,
            0.8920999765396118,
            8.44629955291748
          ]
        },
        {
          "atom_index": 481,
          "name": "CA",
          "element": "C",
          "coord": [
            -0.49050000309944153,
            0.7738999724388123,
            8.36340045928955
          ]
        },
        {
          "atom_index": 482,
          "name": "C",
          "element": "C",
          "coord": [
            -0.4560000002384186,
            0.8098999857902527,
            8.219300270080566
          ]
        },
        {
          "atom_index": 483,
          "name": "O",
          "element": "O",
          "coord": [
            -0.4016000032424927,
            0.727400004863739,
            8.14490032196045
          ]
        },
        {
          "atom_index": 484,
          "name": "CB",
          "element": "C",
          "coord": [
            -0.6097000241279602,
            0.6782000064849854,
            8.36520004272461
          ]
        }
      ]
    },
    {
      "id": "A:32",
      "chain": "A",
      "resseq": 32,
      "icode": "",
      "resname": "THR",
      "hetflag": " ",
      "sasa": 0.0,
      "atoms": [
        {
          "atom_index": 485,
          "name": "N",
          "element": "N",
          "coord": [
            1.3360999822616577,
            5.363399982452393,
            5.732699871063232
          ]
        },
        {
          "atom_index": 486,
          "name": "CA",
          "element": "C",
          "coord": [
            1.3069000244140625,
            5.499899864196777,
            5.774700164794922
          ]
        },
        {
          "atom_index": 487,
          "name": "C",
          "element": "C",
          "coord": [
            1.1777000427246094,
            5.510900020599365,
            5.8541998863220215
          ]
        },
        {
          "atom_index": 488,
          "name": "O",
          "element": "O",
          "coord": [
            1.1509000062942505,
            5.612400054931641,
            5.919300079345703
          ]
        },
        {
          "atom_index": 489,
          "name": "CB",
          "element": "C",
          "coord": [
            1.2962000370025635,
            5.593599796295166,
            5.652400016784668
          ]
        },
        {
          "atom_index": 490,
          "name": "CG2",
          "element": "C",
          "coord": [
            1.4127000570297241,
            5.568299770355225,
            5.558199882507324
          ]
        },
        {
          "atom_index": 491,
          "name": "OG1",
          "element": "O",
          "coord": [
            1.1755000352859497,
            5.565700054168701,
            5.5802998542785645
          ]
        }
      ]
    },
    {
      "id": "A:32",
      "chain": "A",
      "resseq": 32,
      "icode": "",
      "resname": "LEU",
      "hetflag": " ",
      "sasa": 0.0,
      "atoms": [
        {
          "atom_index": 492,
          "name": "N",
          "element": "N",
          "coord": [
            -0.48649999499320984,
            0.9316999912261963,
            8.176899909973145
          ]
        },
        {
          "atom_index": 493,
          "name": "CA",
          "element": "C",
          "coord": [
            -0.4584999978542328,
            0.9713000059127808,
            8.03950023651123
          ]
        },
        {
          "atom_index": 494,
          "name": "C",
          "element": "C",
          "coord": [
            -0.35920000076293945,
            1.0867999792099,
            8.030400276184082
          ]
        },
        {
          "atom_index": 495,
          "name": "O",
          "element": "O",
          "coord": [
            -0.30630001425743103,
            1.111899971961975,
            7.922599792480469
          ]
        },
        {
          "atom_index": 496,
          "name": "CB",
          "element": "C",
          "coord": [
            -0.5860000252723694,
            1.021299958229065,
            7.970699787139893
          ]
        },
        {
          "atom_index": 497,
          "name": "CG",
          "element": "C",
          "coord": [
            -0.6858999729156494,
            0.9153000116348267,
            7.926199913024902
          ]
        },
        {
          "atom_index": 498,
          "name": "CD1",
          "element": "C",
          "coord": [
            -0.8093000054359436,
            0.9840999841690063,
            7.8684000968933105
          ]
        },
        {
          "atom_index": 499,
          "name": "CD2",
          "element": "C",
          "coord": [
            -0.6190000176429749,
            0.8194000124931335,
            7.827600002288818
          ]
        }
      ]
    },
    {
      "id": "A:33",
      "chain": "A",
      "resseq": 33,
      "icode": "",
      "resname": "THR",
      "hetflag": " ",
      "sasa": 0.0,
      "atoms": [
        {
          "atom_index": 500,
          "name": "N",
          "element": "N",
          "coord": [
            1.0951000452041626,
            5.406099796295166,
            5.848199844360352
          ]
        },
        {
          "atom_index": 501,
          "name": "CA",
          "element": "C",
          "coord": [
            0.9739000201225281,
            5.40500020980835,
            5.930300235748291
          ]
        },
        {
          "atom_index": 502,
          "name": "C",
          "element": "C",
          "coord": [
            0.9638000130653381,
            5.273499965667725,
            6.006100177764893
          ]
        },
        {
          "atom_index": 503,
          "name": "O",
          "element": "O",
          "coord": [
            1.0211000442504883,
            5.173500061035156,
            5.961900234222412
          ]
        },
        {
          "atom_index": 504,
          "name": "CB",
          "element": "C",
          "coord": [
            0.8495000004768372,
            5.423600196838379,
            5.841599941253662
          ]
        },
        {
          "atom_index": 505,
          "name": "CG2",
          "element": "C",
          "coord": [
            0.866599977016449,
            5.544000148773193,
            5.749800205230713
          ]
        },
        {
          "atom_index": 506,
          "name": "OG1",
          "element": "O",
          "coord": [
            0.8356999754905701,
            5.3105998039245605,
            5.755199909210205
          ]
        }
      ]
    },
    {
      "id": "A:33",
      "chain": "A",
      "resseq": 33,
      "icode": "",
      "resname": "ILE",
      "hetflag": " ",
      "sasa": 0.0,
      "atoms": [
        {
          "atom_index": 507,
          "name": "N",
          "element": "N",
          "coord": [
            -0.33640000224113464,
            1.1607999801635742,
            8.138400077819824
          ]
        },
        {
          "atom_index": 508,
          "name": "CA",
          "element": "C",
          "coord": [
            -0.2531000077724457,
            1.280900001525879,
            8.129300117492676
          ]
        },
        {
          "atom_index": 509,
          "name": "C",
          "element": "C",
          "coord": [
            -0.1598999947309494,
            1.2930999994277954,
            8.248800277709961
          ]
        },
        {
          "atom_index": 510,
          "name": "O",
          "element": "O",
          "coord": [
            -0.2029999941587448,
            1.2797000408172607,
            8.363100051879883
          ]
        },
        {
          "atom_index": 511,
          "name": "CB",
          "element": "C",
          "coord": [
            -0.3375999927520752,
            1.4092999696731567,
            8.12559986114502
          ]
        },
        {
          "atom_index": 512,
          "name": "CG1",
          "element": "C",
          "coord": [
            -0.43650001287460327,
            1.4132000207901,
            8.008999824523926
          ]
        },
        {
          "atom_index": 513,
          "name": "CG2",
          "element": "C",
          "coord": [
            -0.24740000069141388,
            1.5327999591827393,
            8.128000259399414
          ]
        },
        {
          "atom_index": 514,
          "name": "CD1",
          "element": "C",
          "coord": [
            -0.5260999798774719,
            1.5348999500274658,
            8.007399559020996
          ]
        }
      ]
    },
    {
      "id": "A:34",
      "chain": "A",
      "resseq": 34,
      "icode": "",
      "resname": "GLN",
      "hetflag": " ",
      "sasa": 0.09679638594388962,
      "atoms": [
        {
          "atom_index": 515,
          "name": "N",
          "element": "N",
          "coord": [
            0.8967000246047974,
            5.273499965667725,
            6.120800018310547
          ]
        },
        {
          "atom_index": 516,
          "name": "CA",
          "element": "C",
          "coord": [
            0.8902000188827515,
            5.156400203704834,
            6.206999778747559
          ]
        },
        {
          "atom_index": 517,
          "name": "C",
          "element": "C",
          "coord": [
            0.7802000045776367,
            5.0625,
            6.15880012512207
          ]
        },
        {
          "atom_index": 518,
          "name": "O",
          "element": "O",
          "coord": [
            0.6620000004768372,
            5.092700004577637,
            6.174499988555908
          ]
        },
        {
          "atom_index": 519,
          "name": "CB",
          "element": "C",
          "coord": [
            0.8648999929428101,
            5.195199966430664,
            6.353300094604492
          ]
        },
        {
          "atom_index": 520,
          "name": "CG",
          "element": "C",
          "coord": [
            0.906499981880188,
            5.088500022888184,
            6.453199863433838
          ]
        },
        {
          "atom_index": 521,
          "name": "CD",
          "element": "C",
          "coord": [
            0.8805000185966492,
            5.1296000480651855,
            6.596700191497803
          ]
        },
        {
          "atom_index": 522,
          "name": "NE2",
          "element": "N",
          "coord": [
            0.7896999716758728,
            5.058800220489502,
            6.663000106811523
          ]
        },
        {
          "atom_index": 523,
          "name": "OE1",
          "element": "O",
          "coord": [
            0.9409999847412109,
            5.223999977111816,
            6.64739990234375
          ]
        }
      ]
    },
    {
      "id": "A:34",
      "chain": "A",
      "resseq": 34,
      "icode": "",
      "resname": "SER",
      "hetflag": " ",
      "sasa": 0.09679638594388962,
      "atoms": [
        {
          "atom_index": 524,
          "name": "N",
          "element": "N",
          "coord": [
            -0.03229999914765358,
            1.3176000118255615,
            8.219499588012695
          ]
        },
        {
          "atom_index": 525,
          "name": "CA",
          "element": "C",
          "coord": [
            0.060600001364946365,
            1.3533999919891357,
            8.325300216674805
          ]
        },
        {
          "atom_index": 526,
          "name": "C",
          "element": "C",
          "coord": [
            0.1347000002861023,
            1.4793000221252441,
            8.28219985961914
          ]
        },
        {
          "atom_index": 527,
          "name": "O",
          "element": "O",
          "coord": [
            0.15289999544620514,
            1.5080000162124634,
            8.16450023651123
          ]
        },
        {
          "atom_index": 528,
          "name": "CB",
          "element": "C",
          "coord": [
            0.15649999678134918,
            1.2412999868392944,
            8.361200332641602
          ]
        },
        {
          "atom_index": 529,
          "name": "OG",
          "element": "O",
          "coord": [
            0.2240000069141388,
            1.195099949836731,
            8.246600151062012
          ]
        }
      ]
    },
    {
      "id": "A:35",
      "chain": "A",
      "resseq": 35,
      "icode": "",
      "resname": "ILE",
      "hetflag": " ",
      "sasa": 0.5360075831413269,
      "atoms": [
        {
          "atom_index": 530,
          "name": "N",
          "element": "N",
          "coord": [
            0.8224999904632568,
            4.952000141143799,
            6.099599838256836
          ]
        },
        {
          "atom_index": 531,
          "name": "CA",
          "element": "C",
          "coord": [
            0.7343000173568726,
            4.856299877166748,
            6.033899784088135
          ]
        },
        {
          "atom_index": 532,
          "name": "C",
          "element": "C",
          "coord": [
            0.7383000254631042,
            4.7210001945495605,
            6.104100227355957
          ]
        },
        {
          "atom_index": 533,
          "name": "O",
          "element": "O",
          "coord": [
            0.8472999930381775,
            4.667799949645996,
            6.125999927520752
          ]
        },
        {
          "atom_index": 534,
          "name": "CB",
          "element": "C",
          "coord": [
            0.7745000123977661,
            4.838500022888184,
            5.885700225830078
          ]
        },
        {
          "atom_index": 535,
          "name": "CG1",
          "element": "C",
          "coord": [
            0.7664999961853027,
            4.967100143432617,
            5.803699970245361
          ]
        },
        {
          "atom_index": 536,
          "name": "CG2",
          "element": "C",
          "coord": [
            0.6927000284194946,
            4.726500034332275,
            5.823200225830078
          ]
        },
        {
          "atom_index": 537,
          "name": "CD1",
          "element": "C",
          "coord": [
            0.6276000142097473,
            5.024199962615967,
            5.788000106811523
          ]
        }
      ]
    },
    {
      "id": "A:35",
      "chain": "A",
      "resseq": 35,
      "icode": "",
      "resname": "ARG",
      "hetflag": " ",
      "sasa": 0.5360075831413269,
      "atoms": [
        {
          "atom_index": 538,
          "name": "N",
          "element": "N",
          "coord": [
            0.17100000381469727,
            1.5592000484466553,
            8.381699562072754
          ]
        },
        {
          "atom_index": 539,
          "name": "CA",
          "element": "C",
          "coord": [
            0.23849999904632568,
            1.6850999593734741,
            8.354000091552734
          ]
        },
        {
          "atom_index": 540,
          "name": "C",
          "element": "C",
          "coord": [
            0.382999986410141,
            1.6734000444412231,
            8.401900291442871
          ]
        },
        {
          "atom_index": 541,
          "name": "O",
          "element": "O",
          "coord": [
            0.4081999957561493,
            1.6088999509811401,
            8.50409984588623
          ]
        },
        {
          "atom_index": 542,
          "name": "CB",
          "element": "C",
          "coord": [
            0.16609999537467957,
            1.798799991607666,
            8.42710018157959
          ]
        },
        {
          "atom_index": 543,
          "name": "CG",
          "element": "C",
          "coord": [
            0.2222999930381775,
            1.9371999502182007,
            8.401700019836426
          ]
        },
        {
          "atom_index": 544,
          "name": "CD",
          "element": "C",
          "coord": [
            0.13650000095367432,
            2.046799898147583,
            8.461799621582031
          ]
        },
        {
          "atom_index": 545,
          "name": "NE",
          "element": "N",
          "coord": [
            0.15410000085830688,
            2.0532000064849854,
            8.606900215148926
          ]
        },
        {
          "atom_index": 546,
          "name": "CZ",
          "element": "C",
          "coord": [
            0.13379999995231628,
            2.1605000495910645,
            8.682499885559082
          ]
        },
        {
          "atom_index": 547,
          "name": "NH1",
          "element": "N",
          "coord": [
            0.09309999644756317,
            2.2751998901367188,
            8.630000114440918
          ]
        },
        {
          "atom_index": 548,
          "name": "NH2",
          "element": "N",
          "coord": [
            0.15330000221729279,
            2.153599977493286,
            8.813599586486816
          ]
        }
      ]
    },
    {
      "id": "A:36",
      "chain": "A",
      "resseq": 36,
      "icode": "",
      "resname": "ASP",
      "hetflag": " ",
      "sasa": 0.06453092396259308,
      "atoms": [
        {
          "atom_index": 549,
          "name": "N",
          "element": "N",
          "coord": [
            0.6219000220298767,
            4.668900012969971,
            6.1402997970581055
          ]
        },
        {
          "atom_index": 550,
          "name": "CA",
          "element": "C",
          "coord": [
            0.6083999872207642,
            4.538599967956543,
            6.206200122833252
          ]
        },
        {
          "atom_index": 551,
          "name": "C",
          "element": "C",
          "coord": [
            0.566100001335144,
            4.438399791717529,
            6.099299907684326
          ]
        },
        {
          "atom_index": 552,
          "name": "O",
          "element": "O",
          "coord": [
            0.4487000107765198,
            4.436500072479248,
            6.060999870300293
          ]
        },
        {
          "atom_index": 553,
          "name": "CB",
          "element": "C",
          "coord": [
            0.506600022315979,
            4.546800136566162,
            6.319900035858154
          ]
        },
        {
          "atom_index": 554,
          "name": "CG",
          "element": "C",
          "coord": [
            0.46070000529289246,
            4.413700103759766,
            6.3755998611450195
          ]
        },
        {
          "atom_index": 555,
          "name": "OD1",
          "element": "O",
          "coord": [
            0.52920001745224,
            4.3105998039245605,
            6.35230016708374
          ]
        },
        {
          "atom_index": 556,
          "name": "OD2",
          "element": "O",
          "coord": [
            0.3564000129699707,
            4.406599998474121,
            6.4440999031066895
          ]
        }
      ]
    },
    {
      "id": "A:36",
      "chain": "A",
      "resseq": 36,
      "icode": "",
      "resname": "SER",
      "hetflag": " ",
      "sasa": 0.06453092396259308,
      "atoms": [
        {
          "atom_index": 557,
          "name": "N",
          "element": "N",
          "coord": [
            0.4740000069141388,
            1.736299991607666,
            8.327699661254883
          ]
        },
        {
          "atom_index": 558,
          "name": "CA",
          "element": "C",
          "coord": [
            0.6115999817848206,
            1.74590003490448,
            8.376399993896484
          ]
        },
        {
          "atom_index": 559,
          "name": "C",
          "element": "C",
          "coord": [
            0.6650000214576721,
            1.885200023651123,
            8.348799705505371
          ]
        },
        {
          "atom_index": 560,
          "name": "O",
          "element": "O",
          "coord": [
            0.6019999980926514,
            1.9609999656677246,
            8.276300430297852
          ]
        },
        {
          "atom_index": 561,
          "name": "CB",
          "element": "C",
          "coord": [
            0.7008000016212463,
            1.6414999961853027,
            8.309800148010254
          ]
        },
        {
          "atom_index": 562,
          "name": "OG",
          "element": "O",
          "coord": [
            0.7182999849319458,
            1.6704000234603882,
            8.172499656677246
          ]
        }
      ]
    },
    {
      "id": "A:37",
      "chain": "A",
      "resseq": 37,
      "icode": "",
      "resname": "PHE",
      "hetflag": " ",
      "sasa": 1.2172603607177734,
      "atoms": [
        {
          "atom_index": 563,
          "name": "N",
          "element": "N",
          "coord": [
            0.6625999808311462,
            4.3607001304626465,
            6.048999786376953
          ]
        },
        {
          "atom_index": 564,
          "name": "CA",
          "element": "C",
          "coord": [
            0.6258000135421753,
            4.263400077819824,
            5.946800231933594
          ]
        },
        {
          "atom_index": 565,
          "name": "C",
          "element": "C",
          "coord": [
            0.5468999743461609,
            4.14739990234375,
            6.006100177764893
          ]
        },
        {
          "atom_index": 566,
          "name": "O",
          "element": "O",
          "coord": [
            0.5881999731063843,
            4.088099956512451,
            6.106400012969971
          ]
        },
        {
          "atom_index": 567,
          "name": "CB",
          "element": "C",
          "coord": [
            0.7515000104904175,
            4.2108001708984375,
            5.875899791717529
          ]
        },
        {
          "atom_index": 568,
          "name": "CG",
          "element": "C",
          "coord": [
            0.8027999997138977,
            4.317699909210205,
            5.7804999351501465
          ]
        },
        {
          "atom_index": 569,
          "name": "CD1",
          "element": "C",
          "coord": [
            0.7490000128746033,
            4.328100204467773,
            5.653200149536133
          ]
        },
        {
          "atom_index": 570,
          "name": "CD2",
          "element": "C",
          "coord": [
            0.9016000032424927,
            4.405300140380859,
            5.819399833679199
          ]
        },
        {
          "atom_index": 571,
          "name": "CE1",
          "element": "C",
          "coord": [
            0.7929999828338623,
            4.426400184631348,
            5.565999984741211
          ]
        },
        {
          "atom_index": 572,
          "name": "CE2",
          "element": "C",
          "coord": [
            0.9465000033378601,
            4.504000186920166,
            5.73330020904541
          ]
        },
        {
          "atom_index": 573,
          "name": "CZ",
          "element": "C",
          "coord": [
            0.8932999968528748,
            4.513599872589111,
            5.605899810791016
          ]
        }
      ]
    },
    {
      "id": "A:37",
      "chain": "A",
      "resseq": 37,
      "icode": "",
      "resname": "VAL",
      "hetflag": " ",
      "sasa": 1.2172603607177734,
      "atoms": [
        {
          "atom_index": 574,
          "name": "N",
          "element": "N",
          "coord": [
            0.7789999842643738,
            1.9190000295639038,
            8.40719985961914
          ]
        },
        {
          "atom_index": 575,
          "name": "CA",
          "element": "C",
          "coord": [
            0.8421000242233276,
            2.047600030899048,
            8.377799987792969
          ]
        },
        {
          "atom_index": 576,
          "name": "C",
          "element": "C",
          "coord": [
            0.9682000279426575,
            2.018199920654297,
            8.298399925231934
          ]
        },
        {
          "atom_index": 577,
          "name": "O",
          "element": "O",
          "coord": [
            1.0542999505996704,
            1.9395999908447266,
            8.340700149536133
          ]
        },
        {
          "atom_index": 578,
          "name": "CB",
          "element": "C",
          "coord": [
            0.8766000270843506,
            2.123500108718872,
            8.507200241088867
          ]
        },
        {
          "atom_index": 579,
          "name": "CG1",
          "element": "C",
          "coord": [
            0.9557999968528748,
            2.2493999004364014,
            8.474200248718262
          ]
        },
        {
          "atom_index": 580,
          "name": "CG2",
          "element": "C",
          "coord": [
            0.7491999864578247,
            2.1538000106811523,
            8.584799766540527
          ]
        }
      ]
    },
    {
      "id": "A:38",
      "chain": "A",
      "resseq": 38,
      "icode": "",
      "resname": "TRP",
      "hetflag": " ",
      "sasa": 0.0,
      "atoms": [
        {
          "atom_index": 581,
          "name": "N",
          "element": "N",
          "coord": [
            0.43560001254081726,
            4.115099906921387,
            5.940700054168701
          ]
        },
        {
          "atom_index": 582,
          "name": "CA",
          "element": "C",
          "coord": [
            0.3531999886035919,
            4.0015997886657715,
            5.981299877166748
          ]
        },
        {
          "atom_index": 583,
          "name": "C",
          "element": "C",
          "coord": [
            0.3797999918460846,
            3.880500078201294,
            5.892899990081787
          ]
        },
        {
          "atom_index": 584,
          "name": "O",
          "element": "O",
          "coord": [
            0.4020000100135803,
            3.769700050354004,
            5.940199851989746
          ]
        },
        {
          "atom_index": 585,
          "name": "CB",
          "element": "C",
          "coord": [
            0.20499999821186066,
            4.040299892425537,
            5.97599983215332
          ]
        },
        {
          "atom_index": 586,
          "name": "CG",
          "element": "C",
          "coord": [
            0.16449999809265137,
            4.125100135803223,
            6.093800067901611
          ]
        },
        {
          "atom_index": 587,
          "name": "CD1",
          "element": "C",
          "coord": [
            0.24570000171661377,
            4.197700023651123,
            6.176700115203857
          ]
        },
        {
          "atom_index": 588,
          "name": "CD2",
          "element": "C",
          "coord": [
            0.03060000017285347,
            4.1442999839782715,
            6.141300201416016
          ]
        },
        {
          "atom_index": 589,
          "name": "CE2",
          "element": "C",
          "coord": [
            0.037700001150369644,
            4.229899883270264,
            6.253300189971924
          ]
        },
        {
          "atom_index": 590,
          "name": "CE3",
          "element": "C",
          "coord": [
            -0.09399999678134918,
            4.0970001220703125,
            6.099899768829346
          ]
        },
        {
          "atom_index": 591,
          "name": "NE1",
          "element": "N",
          "coord": [
            0.17030000686645508,
            4.260799884796143,
            6.272200107574463
          ]
        },
        {
          "atom_index": 592,
          "name": "CZ2",
          "element": "C",
          "coord": [
            -0.07519999891519547,
            4.270400047302246,
            6.325300216674805
          ]
        },
        {
          "atom_index": 593,
          "name": "CZ3",
          "element": "C",
          "coord": [
            -0.20589999854564667,
            4.1371002197265625,
            6.171500205993652
          ]
        },
        {
          "atom_index": 594,
          "name": "CH2",
          "element": "C",
          "coord": [
            -0.1964000016450882,
            4.222400188446045,
            6.282800197601318
          ]
        }
      ]
    },
    {
      "id": "A:38",
      "chain": "A",
      "resseq": 38,
      "icode": "",
      "resname": "ILE",
      "hetflag": " ",
      "sasa": 0.0,
      "atoms": [
        {
          "atom_index": 595,
          "name": "N",
          "element": "N",
          "coord": [
            0.9787999987602234,
            2.0769999027252197,
            8.178400039672852
          ]
        },
        {
          "atom_index": 596,
          "name": "CA",
          "element": "C",
          "coord": [
            1.097599983215332,
            2.0381999015808105,
            8.100799560546875
          ]
        },
        {
          "atom_index": 597,
          "name": "C",
          "element": "C",
          "coord": [
            1.2065000534057617,
            2.1433000564575195,
            8.11359977722168
          ]
        },
        {
          "atom_index": 598,
          "name": "O",
          "element": "O",
          "coord": [
            1.318600058555603,
            2.1249001026153564,
            8.066499710083008
          ]
        },
        {
          "atom_index": 599,
          "name": "CB",
          "element": "C",
          "coord": [
            1.0633000135421753,
            2.0137999057769775,
            7.953499794006348
          ]
        },
        {
          "atom_index": 600,
          "name": "CG1",
          "element": "C",
          "coord": [
            1.0,
            2.13319993019104,
            7.881499767303467
          ]
        },
        {
          "atom_index": 601,
          "name": "CG2",
          "element": "C",
          "coord": [
            0.9767000079154968,
            1.889799952507019,
            7.939499855041504
          ]
        },
        {
          "atom_index": 602,
          "name": "CD1",
          "element": "C",
          "coord": [
            1.0336999893188477,
            2.132999897003174,
            7.733500003814697
          ]
        }
      ]
    },
    {
      "id": "A:39",
      "chain": "A",
      "resseq": 39,
      "icode": "",
      "resname": "LYS",
      "hetflag": " ",
      "sasa": 0.0,
      "atoms": [
        {
          "atom_index": 603,
          "name": "N",
          "element": "N",
          "coord": [
            0.3776000142097473,
            3.898200035095215,
            5.761899948120117
          ]
        },
        {
          "atom_index": 604,
          "name": "CA",
          "element": "C",
          "coord": [
            0.40310001373291016,
            3.786400079727173,
            5.671299934387207
          ]
        },
        {
          "atom_index": 605,
          "name": "C",
          "element": "C",
          "coord": [
            0.4699000120162964,
            3.8376998901367188,
            5.5447998046875
          ]
        },
        {
          "atom_index": 606,
          "name": "O",
          "element": "O",
          "coord": [
            0.40059998631477356,
            3.913800001144409,
            5.475299835205078
          ]
        },
        {
          "atom_index": 607,
          "name": "CB",
          "element": "C",
          "coord": [
            0.272599995136261,
            3.7165000438690186,
            5.631899833679199
          ]
        },
        {
          "atom_index": 608,
          "name": "CG",
          "element": "C",
          "coord": [
            0.21140000224113464,
            3.638000011444092,
            5.745699882507324
          ]
        },
        {
          "atom_index": 609,
          "name": "CD",
          "element": "C",
          "coord": [
            0.2865000069141388,
            3.5071001052856445,
            5.767499923706055
          ]
        },
        {
          "atom_index": 610,
          "name": "CE",
          "element": "C",
          "coord": [
            0.23520000278949738,
            3.438699960708618,
            5.893400192260742
          ]
        },
        {
          "atom_index": 611,
          "name": "NZ",
          "element": "N",
          "coord": [
            0.29510000348091125,
            3.3027000427246094,
            5.908400058746338
          ]
        }
      ]
    },
    {
      "id": "A:39",
      "chain": "A",
      "resseq": 39,
      "icode": "",
      "resname": "GLY",
      "hetflag": " ",
      "sasa": 0.0,
      "atoms": [
        {
          "atom_index": 612,
          "name": "N",
          "element": "N",
          "coord": [
            1.1754000186920166,
            2.2553999423980713,
            8.178299903869629
          ]
        },
        {
          "atom_index": 613,
          "name": "CA",
          "element": "C",
          "coord": [
            1.2806999683380127,
            2.355600118637085,
            8.19909954071045
          ]
        },
        {
          "atom_index": 614,
          "name": "C",
          "element": "C",
          "coord": [
            1.2170000076293945,
            2.4832000732421875,
            8.2524995803833
          ]
        },
        {
          "atom_index": 615,
          "name": "O",
          "element": "O",
          "coord": [
            1.0992000102996826,
            2.4814999103546143,
            8.288800239562988
          ]
        }
      ]
    },
    {
      "id": "A:40",
      "chain": "A",
      "resseq": 40,
      "icode": "",
      "resname": "PRO",
      "hetflag": " ",
      "sasa": 1.0727508068084717,
      "atoms": [
        {
          "atom_index": 616,
          "name": "N",
          "element": "N",
          "coord": [
            0.5936999917030334,
            3.8024001121520996,
            5.514100074768066
          ]
        },
        {
          "atom_index": 617,
          "name": "CA",
          "element": "C",
          "coord": [
            0.6815000176429749,
            3.7181999683380127,
            5.593900203704834
          ]
        },
        {
          "atom_index": 618,
          "name": "C",
          "element": "C",
          "coord": [
            0.7282999753952026,
            3.7873001098632812,
            5.722499847412109
          ]
        },
        {
          "atom_index": 619,
          "name": "O",
          "element": "O",
          "coord": [
            0.6837000250816345,
            3.898099899291992,
            5.752500057220459
          ]
        },
        {
          "atom_index": 620,
          "name": "CB",
          "element": "C",
          "coord": [
            0.8070999979972839,
            3.7051000595092773,
            5.508299827575684
          ]
        },
        {
          "atom_index": 621,
          "name": "CG",
          "element": "C",
          "coord": [
            0.7818999886512756,
            3.7676000595092773,
            5.377500057220459
          ]
        },
        {
          "atom_index": 622,
          "name": "CD",
          "element": "C",
          "coord": [
            0.6606000065803528,
            3.852099895477295,
            5.39139986038208
          ]
        }
      ]
    },
    {
      "id": "A:40",
      "chain": "A",
      "resseq": 40,
      "icode": "",
      "resname": "THR",
      "hetflag": " ",
      "sasa": 1.0727508068084717,
      "atoms": [
        {
          "atom_index": 623,
          "name": "N",
          "element": "N",
          "coord": [
            1.2934999465942383,
            2.591399908065796,
            8.255599975585938
          ]
        },
        {
          "atom_index": 624,
          "name": "CA",
          "element": "C",
          "coord": [
            1.2487000226974487,
            2.7190001010894775,
            8.31029987335205
          ]
        },
        {
          "atom_index": 625,
          "name": "C",
          "element": "C",
          "coord": [
            1.2788000106811523,
            2.828700065612793,
            8.208900451660156
          ]
        },
        {
          "atom_index": 626,
          "name": "O",
          "element": "O",
          "coord": [
            1.382599949836731,
            2.8239998817443848,
            8.141599655151367
          ]
        },
        {
          "atom_index": 627,
          "name": "CB",
          "element": "C",
          "coord": [
            1.3183000087738037,
            2.7399001121520996,
            8.445599555969238
          ]
        },
        {
          "atom_index": 628,
          "name": "CG2",
          "element": "C",
          "coord": [
            1.2848999500274658,
            2.8726000785827637,
            8.508999824523926
          ]
        },
        {
          "atom_index": 629,
          "name": "OG1",
          "element": "O",
          "coord": [
            1.2724000215530396,
            2.638000011444092,
            8.536499977111816
          ]
        }
      ]
    },
    {
      "id": "A:41",
      "chain": "A",
      "resseq": 41,
      "icode": "",
      "resname": "ASP",
      "hetflag": " ",
      "sasa": 0.0,
      "atoms": [
        {
          "atom_index": 630,
          "name": "N",
          "element": "N",
          "coord": [
            0.8191999793052673,
            3.7219998836517334,
            5.792399883270264
          ]
        },
        {
          "atom_index": 631,
          "name": "CA",
          "element": "C",
          "coord": [
            0.8665000200271606,
            3.7683000564575195,
            5.92140007019043
          ]
        },
        {
          "atom_index": 632,
          "name": "C",
          "element": "C",
          "coord": [
            0.9593999981880188,
            3.888400077819824,
            5.910099983215332
          ]
        },
        {
          "atom_index": 633,
          "name": "O",
          "element": "O",
          "coord": [
            0.9794999957084656,
            3.960400104522705,
            6.007299900054932
          ]
        },
        {
          "atom_index": 634,
          "name": "CB",
          "element": "C",
          "coord": [
            0.9508000016212463,
            3.6561999320983887,
            5.985099792480469
          ]
        },
        {
          "atom_index": 635,
          "name": "CG",
          "element": "C",
          "coord": [
            0.8720999956130981,
            3.5796000957489014,
            6.088900089263916
          ]
        },
        {
          "atom_index": 636,
          "name": "OD1",
          "element": "O",
          "coord": [
            0.7562999725341797,
            3.6182000637054443,
            6.11359977722168
          ]
        },
        {
          "atom_index": 637,
          "name": "OD2",
          "element": "O",
          "coord": [
            0.9277999997138977,
            3.482599973678589,
            6.1427998542785645
          ]
        }
      ]
    },
    {
      "id": "A:41",
      "chain": "A",
      "resseq": 41,
      "icode": "",
      "resname": "THR",
      "hetflag": " ",
      "sasa": 0.0,
      "atoms": [
        {
          "atom_index": 638,
          "name": "N",
          "element": "N",
          "coord": [
            1.1881999969482422,
            2.92549991607666,
            8.195099830627441
          ]
        },
        {
          "atom_index": 639,
          "name": "CA",
          "element": "C",
          "coord": [
            1.2101999521255493,
            3.035799980163574,
            8.103400230407715
          ]
        },
        {
          "atom_index": 640,
          "name": "C",
          "element": "C",
          "coord": [
            1.3179999589920044,
            3.1303000450134277,
            8.156700134277344
          ]
        },
        {
          "atom_index": 641,
          "name": "O",
          "element": "O",
          "coord": [
            1.3595000505447388,
            3.1226000785827637,
            8.272100448608398
          ]
        },
        {
          "atom_index": 642,
          "name": "CB",
          "element": "C",
          "coord": [
            1.0831999778747559,
            3.120500087738037,
            8.080699920654297
          ]
        },
        {
          "atom_index": 643,
          "name": "CG2",
          "element": "C",
          "coord": [
            0.9668999910354614,
            3.0325000286102295,
            8.038900375366211
          ]
        },
        {
          "atom_index": 644,
          "name": "OG1",
          "element": "O",
          "coord": [
            1.0490000247955322,
            3.1907999515533447,
            8.202500343322754
          ]
        }
      ]
    },
    {
      "id": "A:42",
      "chain": "A",
      "resseq": 42,
      "icode": "",
      "resname": "SER",
      "hetflag": " ",
      "sasa": 0.0,
      "atoms": [
        {
          "atom_index": 645,
          "name": "N",
          "element": "N",
          "coord": [
            1.017899990081787,
            3.9068000316619873,
            5.7916998863220215
          ]
        },
        {
          "atom_index": 646,
          "name": "CA",
          "element": "C",
          "coord": [
            1.1234999895095825,
            4.008200168609619,
            5.781099796295166
          ]
        },
        {
          "atom_index": 647,
          "name": "C",
          "element": "C",
          "coord": [
            1.1390999555587769,
            4.05109977722168,
            5.636499881744385
          ]
        },
        {
          "atom_index": 648,
          "name": "O",
          "element": "O",
          "coord": [
            1.1002000570297241,
            3.9753000736236572,
            5.547699928283691
          ]
        },
        {
          "atom_index": 649,
          "name": "CB",
          "element": "C",
          "coord": [
            1.2517000436782837,
            3.9472999572753906,
            5.836999893188477
          ]
        },
        {
          "atom_index": 650,
          "name": "OG",
          "element": "O",
          "coord": [
            1.3680000305175781,
            4.00629997253418,
            5.783299922943115
          ]
        }
      ]
    },
    {
      "id": "A:42",
      "chain": "A",
      "resseq": 42,
      "icode": "",
      "resname": "PHE",
      "hetflag": " ",
      "sasa": 0.0,
      "atoms": [
        {
          "atom_index": 651,
          "name": "N",
          "element": "N",
          "coord": [
            1.3602999448776245,
            3.221299886703491,
            8.069600105285645
          ]
        },
        {
          "atom_index": 652,
          "name": "CA",
          "element": "C",
          "coord": [
            1.4530999660491943,
            3.3255999088287354,
            8.111900329589844
          ]
        },
        {
          "atom_index": 653,
          "name": "C",
          "element": "C",
          "coord": [
            1.4041999578475952,
            3.3966000080108643,
            8.238100051879883
          ]
        },
        {
          "atom_index": 654,
          "name": "O",
          "element": "O",
          "coord": [
            1.4842000007629395,
            3.4272000789642334,
            8.32610034942627
          ]
        },
        {
          "atom_index": 655,
          "name": "CB",
          "element": "C",
          "coord": [
            1.4706000089645386,
            3.428299903869629,
            7.999199867248535
          ]
        },
        {
          "atom_index": 656,
          "name": "CG",
          "element": "C",
          "coord": [
            1.5706000328063965,
            3.536600112915039,
            8.035900115966797
          ]
        },
        {
          "atom_index": 657,
          "name": "CD1",
          "element": "C",
          "coord": [
            1.7063000202178955,
            3.513400077819824,
            8.019499778747559
          ]
        },
        {
          "atom_index": 658,
          "name": "CD2",
          "element": "C",
          "coord": [
            1.532099962234497,
            3.6598000526428223,
            8.08590030670166
          ]
        },
        {
          "atom_index": 659,
          "name": "CE1",
          "element": "C",
          "coord": [
            1.8005000352859497,
            3.6089000701904297,
            8.05210018157959
          ]
        },
        {
          "atom_index": 660,
          "name": "CE2",
          "element": "C",
          "coord": [
            1.6259000301361084,
            3.7558999061584473,
            8.120100021362305
          ]
        },
        {
          "atom_index": 661,
          "name": "CZ",
          "element": "C",
          "coord": [
            1.7604000568389893,
            3.7309999465942383,
            8.104599952697754
          ]
        }
      ]
    },
    {
      "id": "A:43",
      "chain": "A",
      "resseq": 43,
      "icode": "",
      "resname": "VAL",
      "hetflag": " ",
      "sasa": 0.8197762966156006,
      "atoms": [
        {
          "atom_index": 662,
          "name": "N",
          "element": "N",
          "coord": [
            1.1923999786376953,
            4.170899868011475,
            5.613699913024902
          ]
        },
        {
          "atom_index": 663,
          "name": "CA",
          "element": "C",
          "coord": [
            1.2105000019073486,
            4.217100143432617,
            5.476799964904785
          ]
        },
        {
          "atom_index": 664,
          "name": "C",
          "element": "C",
          "coord": [
            1.3033000230789185,
            4.123199939727783,
            5.401100158691406
          ]
        },
        {
          "atom_index": 665,
          "name": "O",
          "element": "O",
          "coord": [
            1.2924000024795532,
            4.110899925231934,
            5.27839994430542
          ]
        },
        {
          "atom_index": 666,
          "name": "CB",
          "element": "C",
          "coord": [
            1.2651000022888184,
            4.360799789428711,
            5.469200134277344
          ]
        },
        {
          "atom_index": 667,
          "name": "CG1",
          "element": "C",
          "coord": [
            1.4047000408172607,
            4.369100093841553,
            5.5295000076293945
          ]
        },
        {
          "atom_index": 668,
          "name": "CG2",
          "element": "C",
          "coord": [
            1.266700029373169,
            4.408999919891357,
            5.324699878692627
          ]
        }
      ]
    },
    {
      "id": "A:43",
      "chain": "A",
      "resseq": 43,
      "icode": "",
      "resname": "GLU",
      "hetflag": " ",
      "sasa": 0.8197762966156006,
      "atoms": [
        {
          "atom_index": 669,
          "name": "N",
          "element": "N",
          "coord": [
            1.2752000093460083,
            3.428499937057495,
            8.246299743652344
          ]
        },
        {
          "atom_index": 670,
          "name": "CA",
          "element": "C",
          "coord": [
            1.2244999408721924,
            3.5034000873565674,
            8.360600471496582
          ]
        },
        {
          "atom_index": 671,
          "name": "C",
          "element": "C",
          "coord": [
            1.1967999935150146,
            3.413300037384033,
            8.479399681091309
          ]
        },
        {
          "atom_index": 672,
          "name": "O",
          "element": "O",
          "coord": [
            1.163599967956543,
            3.461400032043457,
            8.58899974822998
          ]
        },
        {
          "atom_index": 673,
          "name": "CB",
          "element": "C",
          "coord": [
            1.101199984550476,
            3.5855000019073486,
            8.31779956817627
          ]
        },
        {
          "atom_index": 674,
          "name": "CG",
          "element": "C",
          "coord": [
            1.1432000398635864,
            3.702199935913086,
            8.228799819946289
          ]
        },
        {
          "atom_index": 675,
          "name": "CD",
          "element": "C",
          "coord": [
            1.0290000438690186,
            3.787400007247925,
            8.178600311279297
          ]
        },
        {
          "atom_index": 676,
          "name": "OE1",
          "element": "O",
          "coord": [
            0.9099000096321106,
            3.7500998973846436,
            8.193300247192383
          ]
        },
        {
          "atom_index": 677,
          "name": "OE2",
          "element": "O",
          "coord": [
            1.0577000379562378,
            3.895400047302246,
            8.121500015258789
          ]
        }
      ]
    },
    {
      "id": "A:44",
      "chain": "A",
      "resseq": 44,
      "icode": "",
      "resname": "THR",
      "hetflag": " ",
      "sasa": 0.6012741327285767,
      "atoms": [
        {
          "atom_index": 678,
          "name": "N",
          "element": "N",
          "coord": [
            1.3960000276565552,
            4.056700229644775,
            5.4704999923706055
          ]
        },
        {
          "atom_index": 679,
          "name": "CA",
          "element": "C",
          "coord": [
            1.4895000457763672,
            3.9723000526428223,
            5.396399974822998
          ]
        },
        {
          "atom_index": 680,
          "name": "C",
          "element": "C",
          "coord": [
            1.4241000413894653,
            3.8454999923706055,
            5.342299938201904
          ]
        },
        {
          "atom_index": 681,
          "name": "O",
          "element": "O",
          "coord": [
            1.4881000518798828,
            3.776099920272827,
            5.262499809265137
          ]
        },
        {
          "atom_index": 682,
          "name": "CB",
          "element": "C",
          "coord": [
            1.6115000247955322,
            3.930999994277954,
            5.481500148773193
          ]
        },
        {
          "atom_index": 683,
          "name": "CG2",
          "element": "C",
          "coord": [
            1.660599946975708,
            4.045499801635742,
            5.5680999755859375
          ]
        },
        {
          "atom_index": 684,
          "name": "OG1",
          "element": "O",
          "coord": [
            1.570199966430664,
            3.8271000385284424,
            5.569799900054932
          ]
        }
      ]
    },
    {
      "id": "A:44",
      "chain": "A",
      "resseq": 44,
      "icode": "",
      "resname": "GLY",
      "hetflag": " ",
      "sasa": 0.6012741327285767,
      "atoms": [
        {
          "atom_index": 685,
          "name": "N",
          "element": "N",
          "coord": [
            1.2092000246047974,
            3.2815001010894775,
            8.461400032043457
          ]
        },
        {
          "atom_index": 686,
          "name": "CA",
          "element": "C",
          "coord": [
            1.1970000267028809,
            3.1898999214172363,
            8.5733003616333
          ]
        },
        {
          "atom_index": 687,
          "name": "C",
          "element": "C",
          "coord": [
            1.069000005722046,
            3.1103999614715576,
            8.580100059509277
          ]
        },
        {
          "atom_index": 688,
          "name": "O",
          "element": "O",
          "coord": [
            1.0470999479293823,
            3.044100046157837,
            8.682499885559082
          ]
        }
      ]
    },
    {
      "id": "A:45",
      "chain": "A",
      "resseq": 45,
      "icode": "",
      "resname": "GLN",
      "hetflag": " ",
      "sasa": 2.627105474472046,
      "atoms": [
        {
          "atom_index": 689,
          "name": "N",
          "element": "N",
          "coord": [
            1.301900029182434,
            3.8160998821258545,
            5.384300231933594
          ]
        },
        {
          "atom_index": 690,
          "name": "CA",
          "element": "C",
          "coord": [
            1.2310999631881714,
            3.6949000358581543,
            5.347099781036377
          ]
        },
        {
          "atom_index": 691,
          "name": "C",
          "element": "C",
          "coord": [
            1.1298999786376953,
            3.714900016784668,
            5.234799861907959
          ]
        },
        {
          "atom_index": 692,
          "name": "O",
          "element": "O",
          "coord": [
            1.0586999654769897,
            3.6201000213623047,
            5.200699806213379
          ]
        },
        {
          "atom_index": 693,
          "name": "CB",
          "element": "C",
          "coord": [
            1.159000039100647,
            3.6373000144958496,
            5.469699859619141
          ]
        },
        {
          "atom_index": 694,
          "name": "CG",
          "element": "C",
          "coord": [
            1.2537000179290771,
            3.6161999702453613,
            5.587100028991699
          ]
        },
        {
          "atom_index": 695,
          "name": "CD",
          "element": "C",
          "coord": [
            1.374899983406067,
            3.535099983215332,
            5.5467000007629395
          ]
        },
        {
          "atom_index": 696,
          "name": "NE2",
          "element": "N",
          "coord": [
            1.373900055885315,
            3.407900094985962,
            5.585999965667725
          ]
        },
        {
          "atom_index": 697,
          "name": "OE1",
          "element": "O",
          "coord": [
            1.466599941253662,
            3.5864999294281006,
            5.4816999435424805
          ]
        }
      ]
    },
    {
      "id": "A:45",
      "chain": "A",
      "resseq": 45,
      "icode": "",
      "resname": "ARG",
      "hetflag": " ",
      "sasa": 2.627105474472046,
      "atoms": [
        {
          "atom_index": 698,
          "name": "N",
          "element": "N",
          "coord": [
            0.9861000180244446,
            3.111299991607666,
            8.47599983215332
          ]
        },
        {
          "atom_index": 699,
          "name": "CA",
          "element": "C",
          "coord": [
            0.8621000051498413,
            3.034899950027466,
            8.476300239562988
          ]
        },
        {
          "atom_index": 700,
          "name": "C",
          "element": "C",
          "coord": [
            0.883899986743927,
            2.8884999752044678,
            8.440500259399414
          ]
        },
        {
          "atom_index": 701,
          "name": "O",
          "element": "O",
          "coord": [
            0.9559999704360962,
            2.8580000400543213,
            8.346400260925293
          ]
        },
        {
          "atom_index": 702,
          "name": "CB",
          "element": "C",
          "coord": [
            0.7623000144958496,
            3.0938000679016113,
            8.375100135803223
          ]
        },
        {
          "atom_index": 703,
          "name": "CG",
          "element": "C",
          "coord": [
            0.7357000112533569,
            3.2423999309539795,
            8.391200065612793
          ]
        },
        {
          "atom_index": 704,
          "name": "CD",
          "element": "C",
          "coord": [
            0.6367999911308289,
            3.267899990081787,
            8.505599975585938
          ]
        },
        {
          "atom_index": 705,
          "name": "NE",
          "element": "N",
          "coord": [
            0.708899974822998,
            3.2614998817443848,
            8.633299827575684
          ]
        },
        {
          "atom_index": 706,
          "name": "CZ",
          "element": "C",
          "coord": [
            0.7986999750137329,
            3.35479998588562,
            8.666899681091309
          ]
        },
        {
          "atom_index": 707,
          "name": "NH1",
          "element": "N",
          "coord": [
            0.8223000168800354,
            3.4556000232696533,
            8.583200454711914
          ]
        },
        {
          "atom_index": 708,
          "name": "NH2",
          "element": "N",
          "coord": [
            0.8650000095367432,
            3.3499999046325684,
            8.781700134277344
          ]
        }
      ]
    },
    {
      "id": "A:46",
      "chain": "A",
      "resseq": 46,
      "icode": "",
      "resname": "ILE",
      "hetflag": " ",
      "sasa": 0.0,
      "atoms": [
        {
          "atom_index": 709,
          "name": "N",
          "element": "N",
          "coord": [
            1.1231000423431396,
            3.83489990234375,
            5.178100109100342
          ]
        },
        {
          "atom_index": 710,
          "name": "CA",
          "element": "C",
          "coord": [
            1.031599998474121,
            3.8654000759124756,
            5.067800045013428
          ]
        },
        {
          "atom_index": 711,
          "name": "C",
          "element": "C",
          "coord": [
            1.0836000442504883,
            3.821899890899658,
            4.9309000968933105
          ]
        },
        {
          "atom_index": 712,
          "name": "O",
          "element": "O",
          "coord": [
            1.1952999830245972,
            3.854599952697754,
            4.890600204467773
          ]
        },
        {
          "atom_index": 713,
          "name": "CB",
          "element": "C",
          "coord": [
            0.9970999956130981,
            4.0152997970581055,
            5.068600177764893
          ]
        },
        {
          "atom_index": 714,
          "name": "CG1",
          "element": "C",
          "coord": [
            0.9458000063896179,
            4.065800189971924,
            5.204400062561035
          ]
        },
        {
          "atom_index": 715,
          "name": "CG2",
          "element": "C",
          "coord": [
            0.8974000215530396,
            4.049099922180176,
            4.958899974822998
          ]
        },
        {
          "atom_index": 716,
          "name": "CD1",
          "element": "C",
          "coord": [
            0.9199000000953674,
            4.215400218963623,
            5.203499794006348
          ]
        }
      ]
    },
    {
      "id": "A:46",
      "chain": "A",
      "resseq": 46,
      "icode": "",
      "resname": "ALA",
      "hetflag": " ",
      "sasa": 0.0,
      "atoms": [
        {
          "atom_index": 717,
          "name": "N",
          "element": "N",
          "coord": [
            0.8177000284194946,
            2.795799970626831,
            8.510600090026855
          ]
        },
        {
          "atom_index": 718,
          "name": "CA",
          "element": "C",
          "coord": [
            0.8242999911308289,
            2.6547999382019043,
            8.471099853515625
          ]
        },
        {
          "atom_index": 719,
          "name": "C",
          "element": "C",
          "coord": [
            0.7584999799728394,
            2.6314001083374023,
            8.335800170898438
          ]
        },
        {
          "atom_index": 720,
          "name": "O",
          "element": "O",
          "coord": [
            0.6484000086784363,
            2.6798999309539795,
            8.308899879455566
          ]
        },
        {
          "atom_index": 721,
          "name": "CB",
          "element": "C",
          "coord": [
            0.7616000175476074,
            2.56850004196167,
            8.579700469970703
          ]
        }
      ]
    },
    {
      "id": "A:47",
      "chain": "A",
      "resseq": 47,
      "icode": "",
      "resname": "LYS",
      "hetflag": " ",
      "sasa": 0.0,
      "atoms": [
        {
          "atom_index": 722,
          "name": "N",
          "element": "N",
          "coord": [
            1.0026999711990356,
            3.745300054550171,
            4.857699871063232
          ]
        },
        {
          "atom_index": 723,
          "name": "CA",
          "element": "C",
          "coord": [
            1.0268000364303589,
            3.6902999877929688,
            4.726200103759766
          ]
        },
        {
          "atom_index": 724,
          "name": "C",
          "element": "C",
          "coord": [
            0.9562000036239624,
            3.7692999839782715,
            4.6153998374938965
          ]
        },
        {
          "atom_index": 725,
          "name": "O",
          "element": "O",
          "coord": [
            0.8504999876022339,
            3.8268001079559326,
            4.638800144195557
          ]
        },
        {
          "atom_index": 726,
          "name": "CB",
          "element": "C",
          "coord": [
            0.9722999930381775,
            3.547600030899048,
            4.711100101470947
          ]
        },
        {
          "atom_index": 727,
          "name": "CG",
          "element": "C",
          "coord": [
            1.017799973487854,
            3.446899890899658,
            4.813600063323975
          ]
        },
        {
          "atom_index": 728,
          "name": "CD",
          "element": "C",
          "coord": [
            0.9445000290870667,
            3.314500093460083,
            4.800099849700928
          ]
        },
        {
          "atom_index": 729,
          "name": "CE",
          "element": "C",
          "coord": [
            0.90420001745224,
            3.2880001068115234,
            4.655900001525879
          ]
        },
        {
          "atom_index": 730,
          "name": "NZ",
          "element": "N",
          "coord": [
            1.0125000476837158,
            3.219899892807007,
            4.579699993133545
          ]
        }
      ]
    },
    {
      "id": "A:47",
      "chain": "A",
      "resseq": 47,
      "icode": "",
      "resname": "ILE",
      "hetflag": " ",
      "sasa": 0.0,
      "atoms": [
        {
          "atom_index": 731,
          "name": "N",
          "element": "N",
          "coord": [
            0.8274000287055969,
            2.558500051498413,
            8.248000144958496
          ]
        },
        {
          "atom_index": 732,
          "name": "CA",
          "element": "C",
          "coord": [
            0.7732999920845032,
            2.5213000774383545,
            8.117600440979004
          ]
        },
        {
          "atom_index": 733,
          "name": "C",
          "element": "C",
          "coord": [
            0.7095999717712402,
            2.382999897003174,
            8.124199867248535
          ]
        },
        {
          "atom_index": 734,
          "name": "O",
          "element": "O",
          "coord": [
            0.7817000150680542,
            2.28439998626709,
            8.142900466918945
          ]
        },
        {
          "atom_index": 735,
          "name": "CB",
          "element": "C",
          "coord": [
            0.8831999897956848,
            2.5192999839782715,
            8.009599685668945
          ]
        },
        {
          "atom_index": 736,
          "name": "CG1",
          "element": "C",
          "coord": [
            0.9667999744415283,
            2.6470999717712402,
            8.009099960327148
          ]
        },
        {
          "atom_index": 737,
          "name": "CG2",
          "element": "C",
          "coord": [
            0.8215000033378601,
            2.494999885559082,
            7.871699810028076
          ]
        },
        {
          "atom_index": 738,
          "name": "CD1",
          "element": "C",
          "coord": [
            1.0930999517440796,
            2.642199993133545,
            7.926700115203857
          ]
        }
      ]
    },
    {
      "id": "A:48",
      "chain": "A",
      "resseq": 48,
      "icode": "",
      "resname": "PRO",
      "hetflag": " ",
      "sasa": 0.0,
      "atoms": [
        {
          "atom_index": 739,
          "name": "N",
          "element": "N",
          "coord": [
            1.0117000341415405,
            3.7648000717163086,
            4.494900226593018
          ]
        },
        {
          "atom_index": 740,
          "name": "CA",
          "element": "C",
          "coord": [
            0.9431999921798706,
            3.8178000450134277,
            4.376800060272217
          ]
        },
        {
          "atom_index": 741,
          "name": "C",
          "element": "C",
          "coord": [
            0.8050000071525574,
            3.7548000812530518,
            4.362400054931641
          ]
        },
        {
          "atom_index": 742,
          "name": "O",
          "element": "O",
          "coord": [
            0.7850000262260437,
            3.6370999813079834,
            4.392000198364258
          ]
        },
        {
          "atom_index": 743,
          "name": "CB",
          "element": "C",
          "coord": [
            1.032099962234497,
            3.7720000743865967,
            4.261300086975098
          ]
        },
        {
          "atom_index": 744,
          "name": "CG",
          "element": "C",
          "coord": [
            1.1675000190734863,
            3.758500099182129,
            4.3231000900268555
          ]
        },
        {
          "atom_index": 745,
          "name": "CD",
          "element": "C",
          "coord": [
            1.1431000232696533,
            3.7072999477386475,
            4.462299823760986
          ]
        }
      ]
    },
    {
      "id": "A:48",
      "chain": "A",
      "resseq": 48,
      "icode": "",
      "resname": "TYR",
      "hetflag": " ",
      "sasa": 0.0,
      "atoms": [
        {
          "atom_index": 746,
          "name": "N",
          "element": "N",
          "coord": [
            0.5777000188827515,
            2.377000093460083,
            8.11400032043457
          ]
        },
        {
          "atom_index": 747,
          "name": "CA",
          "element": "C",
          "coord": [
            0.5091000199317932,
            2.2492001056671143,
            8.132599830627441
          ]
        },
        {
          "atom_index": 748,
          "name": "C",
          "element": "C",
          "coord": [
            0.49390000104904175,
            2.172600030899048,
            8.001799583435059
          ]
        },
        {
          "atom_index": 749,
          "name": "O",
          "element": "O",
          "coord": [
            0.4749000072479248,
            2.2311999797821045,
            7.894899845123291
          ]
        },
        {
          "atom_index": 750,
          "name": "CB",
          "element": "C",
          "coord": [
            0.36959999799728394,
            2.272900104522705,
            8.191100120544434
          ]
        },
        {
          "atom_index": 751,
          "name": "CG",
          "element": "C",
          "coord": [
            0.37869998812675476,
            2.334399938583374,
            8.328200340270996
          ]
        },
        {
          "atom_index": 752,
          "name": "CD1",
          "element": "C",
          "coord": [
            0.42329999804496765,
            2.2576000690460205,
            8.434399604797363
          ]
        },
        {
          "atom_index": 753,
          "name": "CD2",
          "element": "C",
          "coord": [
            0.3447999954223633,
            2.467099905014038,
            8.349300384521484
          ]
        },
        {
          "atom_index": 754,
          "name": "CE1",
          "element": "C",
          "coord": [
            0.43320000171661377,
            2.311300039291382,
            8.561599731445312
          ]
        },
        {
          "atom_index": 755,
          "name": "CE2",
          "element": "C",
          "coord": [
            0.35420000553131104,
            2.5209999084472656,
            8.47599983215332
          ]
        },
        {
          "atom_index": 756,
          "name": "CZ",
          "element": "C",
          "coord": [
            0.3982999920845032,
            2.44320011138916,
            8.580699920654297
          ]
        },
        {
          "atom_index": 757,
          "name": "OH",
          "element": "O",
          "coord": [
            0.4074000120162964,
            2.4983999729156494,
            8.706500053405762
          ]
        }
      ]
    },
    {
      "id": "A:49",
      "chain": "A",
      "resseq": 49,
      "icode": "",
      "resname": "HIS",
      "hetflag": " ",
      "sasa": 0.0,
      "atoms": [
        {
          "atom_index": 758,
          "name": "N",
          "element": "N",
          "coord": [
            0.7056000232696533,
            3.830899953842163,
            4.316999912261963
          ]
        },
        {
          "atom_index": 759,
          "name": "CA",
          "element": "C",
          "coord": [
            0.5748000144958496,
            3.7695999145507812,
            4.296599864959717
          ]
        },
        {
          "atom_index": 760,
          "name": "C",
          "element": "C",
          "coord": [
            0.5175999999046326,
            3.713900089263916,
            4.42579984664917
          ]
        },
        {
          "atom_index": 761,
          "name": "O",
          "element": "O",
          "coord": [
            0.47589999437332153,
            3.5980000495910645,
            4.430699825286865
          ]
        },
        {
          "atom_index": 762,
          "name": "CB",
          "element": "C",
          "coord": [
            0.5860999822616577,
            3.6540000438690186,
            4.196300029754639
          ]
        },
        {
          "atom_index": 763,
          "name": "CG",
          "element": "C",
          "coord": [
            0.6474000215530396,
            3.7016000747680664,
            4.068699836730957
          ]
        },
        {
          "atom_index": 764,
          "name": "CD2",
          "element": "C",
          "coord": [
            0.7451000213623047,
            3.650099992752075,
            3.9914000034332275
          ]
        },
        {
          "atom_index": 765,
          "name": "ND1",
          "element": "N",
          "coord": [
            0.6071000099182129,
            3.819999933242798,
            4.010000228881836
          ]
        },
        {
          "atom_index": 766,
          "name": "CE1",
          "element": "C",
          "coord": [
            0.6776999831199646,
            3.838399887084961,
            3.899399995803833
          ]
        },
        {
          "atom_index": 767,
          "name": "NE2",
          "element": "N",
          "coord": [
            0.7615000009536743,
            3.7369000911712646,
            3.8864998817443848
          ]
        }
      ]
    },
    {
      "id": "A:49",
      "chain": "A",
      "resseq": 49,
      "icode": "",
      "resname": "LEU",
      "hetflag": " ",
      "sasa": 0.0,
      "atoms": [
        {
          "atom_index": 768,
          "name": "N",
          "element": "N",
          "coord": [
            0.49880000948905945,
            2.0413999557495117,
            8.015800476074219
          ]
        },
        {
          "atom_index": 769,
          "name": "CA",
          "element": "C",
          "coord": [
            0.4717999994754791,
            1.9484000205993652,
            7.907400131225586
          ]
        },
        {
          "atom_index": 770,
          "name": "C",
          "element": "C",
          "coord": [
            0.3662000000476837,
            1.8482999801635742,
            7.953999996185303
          ]
        },
        {
          "atom_index": 771,
          "name": "O",
          "element": "O",
          "coord": [
            0.38190001249313354,
            1.7906999588012695,
            8.062199592590332
          ]
        },
        {
          "atom_index": 772,
          "name": "CB",
          "element": "C",
          "coord": [
            0.5999000072479248,
            1.8770999908447266,
            7.868500232696533
          ]
        },
        {
          "atom_index": 773,
          "name": "CG",
          "element": "C",
          "coord": [
            0.595300018787384,
            1.7858999967575073,
            7.746500015258789
          ]
        },
        {
          "atom_index": 774,
          "name": "CD1",
          "element": "C",
          "coord": [
            0.5856999754905701,
            1.8694000244140625,
            7.6203999519348145
          ]
        },
        {
          "atom_index": 775,
          "name": "CD2",
          "element": "C",
          "coord": [
            0.7200000286102295,
            1.6964000463485718,
            7.746500015258789
          ]
        }
      ]
    },
    {
      "id": "A:50",
      "chain": "A",
      "resseq": 50,
      "icode": "",
      "resname": "SER",
      "hetflag": " ",
      "sasa": 0.0,
      "atoms": [
        {
          "atom_index": 776,
          "name": "N",
          "element": "N",
          "coord": [
            0.515999972820282,
            3.7967000007629395,
            4.528900146484375
          ]
        },
        {
          "atom_index": 777,
          "name": "CA",
          "element": "C",
          "coord": [
            0.4562000036239624,
            3.7551000118255615,
            4.6554999351501465
          ]
        },
        {
          "atom_index": 778,
          "name": "C",
          "element": "C",
          "coord": [
            0.3813999891281128,
            3.872299909591675,
            4.717899799346924
          ]
        },
        {
          "atom_index": 779,
          "name": "O",
          "element": "O",
          "coord": [
            0.3871999979019165,
            3.983799934387207,
            4.66480016708374
          ]
        },
        {
          "atom_index": 780,
          "name": "CB",
          "element": "C",
          "coord": [
            0.5651000142097473,
            3.7012999057769775,
            4.748300075531006
          ]
        },
        {
          "atom_index": 781,
          "name": "OG",
          "element": "O",
          "coord": [
            0.6503000259399414,
            3.8046998977661133,
            4.793600082397461
          ]
        }
      ]
    },
    {
      "id": "A:50",
      "chain": "A",
      "resseq": 50,
      "icode": "",
      "resname": "LEU",
      "hetflag": " ",
      "sasa": 0.0,
      "atoms": [
        {
          "atom_index": 782,
          "name": "N",
          "element": "N",
          "coord": [
            0.2624000012874603,
            1.8314000368118286,
            7.872499942779541
          ]
        },
        {
          "atom_index": 783,
          "name": "CA",
          "element": "C",
          "coord": [
            0.16220000386238098,
            1.729099988937378,
            7.904099941253662
          ]
        },
        {
          "atom_index": 784,
          "name": "C",
          "element": "C",
          "coord": [
            0.1923000067472458,
            1.6024999618530273,
            7.824999809265137
          ]
        },
        {
          "atom_index": 785,
          "name": "O",
          "element": "O",
          "coord": [
            0.21719999611377716,
            1.611799955368042,
            7.7042999267578125
          ]
        },
        {
          "atom_index": 786,
          "name": "CB",
          "element": "C",
          "coord": [
            0.020800000056624413,
            1.7771999835968018,
            7.873700141906738
          ]
        },
        {
          "atom_index": 787,
          "name": "CG",
          "element": "C",
          "coord": [
            -0.032099999487400055,
            1.8942999839782715,
            7.957600116729736
          ]
        },
        {
          "atom_index": 788,
          "name": "CD1",
          "element": "C",
          "coord": [
            -0.16859999299049377,
            1.9417999982833862,
            7.9070000648498535
          ]
        },
        {
          "atom_index": 789,
          "name": "CD2",
          "element": "C",
          "coord": [
            -0.03869999945163727,
            1.857699990272522,
            8.104599952697754
          ]
        }
      ]
    },
    {
      "id": "A:51",
      "chain": "A",
      "resseq": 51,
      "icode": "",
      "resname": "THR",
      "hetflag": " ",
      "sasa": 0.0,
      "atoms": [
        {
          "atom_index": 790,
          "name": "N",
          "element": "N",
          "coord": [
            0.31360000371932983,
            3.8475000858306885,
            4.829699993133545
          ]
        },
        {
          "atom_index": 791,
          "name": "CA",
          "element": "C",
          "coord": [
            0.25529998540878296,
            3.956399917602539,
            4.906499862670898
          ]
        },
        {
          "atom_index": 792,
          "name": "C",
          "element": "C",
          "coord": [
            0.32440000772476196,
            3.9672000408172607,
            5.042900085449219
          ]
        },
        {
          "atom_index": 793,
          "name": "O",
          "element": "O",
          "coord": [
            0.3813999891281128,
            3.8701999187469482,
            5.093200206756592
          ]
        },
        {
          "atom_index": 794,
          "name": "CB",
          "element": "C",
          "coord": [
            0.10400000214576721,
            3.9428000450134277,
            4.931399822235107
          ]
        },
        {
          "atom_index": 795,
          "name": "CG2",
          "element": "C",
          "coord": [
            0.02810000069439411,
            3.941200017929077,
            4.799200057983398
          ]
        },
        {
          "atom_index": 796,
          "name": "OG1",
          "element": "O",
          "coord": [
            0.08030000329017639,
            3.818700075149536,
            4.999100208282471
          ]
        }
      ]
    },
    {
      "id": "A:51",
      "chain": "A",
      "resseq": 51,
      "icode": "",
      "resname": "LYS",
      "hetflag": " ",
      "sasa": 0.0,
      "atoms": [
        {
          "atom_index": 797,
          "name": "N",
          "element": "N",
          "coord": [
            0.18960000574588776,
            1.4883999824523926,
            7.891200065612793
          ]
        },
        {
          "atom_index": 798,
          "name": "CA",
          "element": "C",
          "coord": [
            0.1988999992609024,
            1.3596999645233154,
            7.82289981842041
          ]
        },
        {
          "atom_index": 799,
          "name": "C",
          "element": "C",
          "coord": [
            0.05860000103712082,
            1.3001999855041504,
            7.815299987792969
          ]
        },
        {
          "atom_index": 800,
          "name": "O",
          "element": "O",
          "coord": [
            -0.0013000000035390258,
            1.2725000381469727,
            7.920499801635742
          ]
        },
        {
          "atom_index": 801,
          "name": "CB",
          "element": "C",
          "coord": [
            0.2962000072002411,
            1.2675000429153442,
            7.896999835968018
          ]
        },
        {
          "atom_index": 802,
          "name": "CG",
          "element": "C",
          "coord": [
            0.31029999256134033,
            1.1312999725341797,
            7.827499866485596
          ]
        },
        {
          "atom_index": 803,
          "name": "CD",
          "element": "C",
          "coord": [
            0.39800000190734863,
            1.041100025177002,
            7.912099838256836
          ]
        },
        {
          "atom_index": 804,
          "name": "CE",
          "element": "C",
          "coord": [
            0.4478999972343445,
            0.921999990940094,
            7.832600116729736
          ]
        },
        {
          "atom_index": 805,
          "name": "NZ",
          "element": "N",
          "coord": [
            0.5170999765396118,
            0.8224999904632568,
            7.921299934387207
          ]
        }
      ]
    },
    {
      "id": "A:52",
      "chain": "A",
      "resseq": 52,
      "icode": "",
      "resname": "VAL",
      "hetflag": " ",
      "sasa": 0.0,
      "atoms": [
        {
          "atom_index": 806,
          "name": "N",
          "element": "N",
          "coord": [
            0.3172000050544739,
            4.087299823760986,
            5.096799850463867
          ]
        },
        {
          "atom_index": 807,
          "name": "CA",
          "element": "C",
          "coord": [
            0.37880000472068787,
            4.124599933624268,
            5.222799777984619
          ]
        },
        {
          "atom_index": 808,
          "name": "C",
          "element": "C",
          "coord": [
            0.27379998564720154,
            4.1905999183654785,
            5.311699867248535
          ]
        },
        {
          "atom_index": 809,
          "name": "O",
          "element": "O",
          "coord": [
            0.21230000257492065,
            4.286200046539307,
            5.263800144195557
          ]
        },
        {
          "atom_index": 810,
          "name": "CB",
          "element": "C",
          "coord": [
            0.49320000410079956,
            4.226200103759766,
            5.200099945068359
          ]
        },
        {
          "atom_index": 811,
          "name": "CG1",
          "element": "C",
          "coord": [
            0.5648999810218811,
            4.2530999183654785,
            5.331200122833252
          ]
        },
        {
          "atom_index": 812,
          "name": "CG2",
          "element": "C",
          "coord": [
            0.5839999914169312,
            4.171999931335449,
            5.0914998054504395
          ]
        }
      ]
    },
    {
      "id": "A:52",
      "chain": "A",
      "resseq": 52,
      "icode": "",
      "resname": "VAL",
      "hetflag": " ",
      "sasa": 0.0,
      "atoms": [
        {
          "atom_index": 813,
          "name": "N",
          "element": "N",
          "coord": [
            0.00419999985024333,
            1.2862000465393066,
            7.695799827575684
          ]
        },
        {
          "atom_index": 814,
          "name": "CA",
          "element": "C",
          "coord": [
            -0.13529999554157257,
            1.2451000213623047,
            7.6743998527526855
          ]
        },
        {
          "atom_index": 815,
          "name": "C",
          "element": "C",
          "coord": [
            -0.13989999890327454,
            1.1045000553131104,
            7.616799831390381
          ]
        },
        {
          "atom_index": 816,
          "name": "O",
          "element": "O",
          "coord": [
            -0.08529999852180481,
            1.080399990081787,
            7.5081000328063965
          ]
        },
        {
          "atom_index": 817,
          "name": "CB",
          "element": "C",
          "coord": [
            -0.20970000326633453,
            1.3418999910354614,
            7.580100059509277
          ]
        },
        {
          "atom_index": 818,
          "name": "CG1",
          "element": "C",
          "coord": [
            -0.35580000281333923,
            1.3020000457763672,
            7.565800189971924
          ]
        },
        {
          "atom_index": 819,
          "name": "CG2",
          "element": "C",
          "coord": [
            -0.20029999315738678,
            1.4848999977111816,
            7.631199836730957
          ]
        }
      ]
    },
    {
      "id": "A:53",
      "chain": "A",
      "resseq": 53,
      "icode": "",
      "resname": "ASP",
      "hetflag": " ",
      "sasa": 0.0,
      "atoms": [
        {
          "atom_index": 820,
          "name": "N",
          "element": "N",
          "coord": [
            0.257099986076355,
            4.138500213623047,
            5.432700157165527
          ]
        },
        {
          "atom_index": 821,
          "name": "CA",
          "element": "C",
          "coord": [
            0.16249999403953552,
            4.1940999031066895,
            5.52869987487793
          ]
        },
        {
          "atom_index": 822,
          "name": "C",
          "element": "C",
          "coord": [
            0.24199999868869781,
            4.263000011444092,
            5.640100002288818
          ]
        },
        {
          "atom_index": 823,
          "name": "O",
          "element": "O",
          "coord": [
            0.3346000015735626,
            4.201300144195557,
            5.69379997253418
          ]
        },
        {
          "atom_index": 824,
          "name": "CB",
          "element": "C",
          "coord": [
            0.07509999722242355,
            4.086400032043457,
            5.593100070953369
          ]
        },
        {
          "atom_index": 825,
          "name": "CG",
          "element": "C",
          "coord": [
            -0.01720000058412552,
            4.008800029754639,
            5.501699924468994
          ]
        },
        {
          "atom_index": 826,
          "name": "OD1",
          "element": "O",
          "coord": [
            -0.03180000185966492,
            4.045400142669678,
            5.3831000328063965
          ]
        },
        {
          "atom_index": 827,
          "name": "OD2",
          "element": "O",
          "coord": [
            -0.07519999891519547,
            3.9070000648498535,
            5.547399997711182
          ]
        }
      ]
    },
    {
      "id": "A:53",
      "chain": "A",
      "resseq": 53,
      "icode": "",
      "resname": "GLY",
      "hetflag": " ",
      "sasa": 0.0,
      "atoms": [
        {
          "atom_index": 828,
          "name": "N",
          "element": "N",
          "coord": [
            -0.20100000500679016,
            1.0087000131607056,
            7.685400009155273
          ]
        },
        {
          "atom_index": 829,
          "name": "CA",
          "element": "C",
          "coord": [
            -0.1996999979019165,
            0.8705999851226807,
            7.637499809265137
          ]
        },
        {
          "atom_index": 830,
          "name": "C",
          "element": "C",
          "coord": [
            -0.22020000219345093,
            0.7757999897003174,
            7.755000114440918
          ]
        },
        {
          "atom_index": 831,
          "name": "O",
          "element": "O",
          "coord": [
            -0.19290000200271606,
            0.8158000111579895,
            7.868800163269043
          ]
        }
      ]
    },
    {
      "id": "A:54",
      "chain": "A",
      "resseq": 54,
      "icode": "",
      "resname": "PHE",
      "hetflag": " ",
      "sasa": 2.2620091438293457,
      "atoms": [
        {
          "atom_index": 832,
          "name": "N",
          "element": "N",
          "coord": [
            0.20589999854564667,
            4.38700008392334,
            5.673600196838379
          ]
        },
        {
          "atom_index": 833,
          "name": "CA",
          "element": "C",
          "coord": [
            0.2802000045776367,
            4.456900119781494,
            5.77839994430542
          ]
        },
        {
          "atom_index": 834,
          "name": "C",
          "element": "C",
          "coord": [
            0.19750000536441803,
            4.566100120544434,
            5.846499919891357
          ]
        },
        {
          "atom_index": 835,
          "name": "O",
          "element": "O",
          "coord": [
            0.1103999987244606,
            4.629199981689453,
            5.787499904632568
          ]
        },
        {
          "atom_index": 836,
          "name": "CB",
          "element": "C",
          "coord": [
            0.4092999994754791,
            4.518499851226807,
            5.725100040435791
          ]
        },
        {
          "atom_index": 837,
          "name": "CG",
          "element": "C",
          "coord": [
            0.3937000036239624,
            4.615600109100342,
            5.60890007019043
          ]
        },
        {
          "atom_index": 838,
          "name": "CD1",
          "element": "C",
          "coord": [
            0.3878999948501587,
            4.570199966430664,
            5.478600025177002
          ]
        },
        {
          "atom_index": 839,
          "name": "CD2",
          "element": "C",
          "coord": [
            0.3856000006198883,
            4.751399993896484,
            5.629000186920166
          ]
        },
        {
          "atom_index": 840,
          "name": "CE1",
          "element": "C",
          "coord": [
            0.3736000061035156,
            4.657299995422363,
            5.372099876403809
          ]
        },
        {
          "atom_index": 841,
          "name": "CE2",
          "element": "C",
          "coord": [
            0.3700999915599823,
            4.84089994430542,
            5.523200035095215
          ]
        },
        {
          "atom_index": 842,
          "name": "CZ",
          "element": "C",
          "coord": [
            0.3637999892234802,
            4.794099807739258,
            5.393899917602539
          ]
        }
      ]
    },
    {
      "id": "A:54",
      "chain": "A",
      "resseq": 54,
      "icode": "",
      "resname": "LYS",
      "hetflag": " ",
      "sasa": 2.2620091438293457,
      "atoms": [
        {
          "atom_index": 843,
          "name": "N",
          "element": "N",
          "coord": [
            -0.2653999924659729,
            0.6552000045776367,
            7.724899768829346
          ]
        },
        {
          "atom_index": 844,
          "name": "CA",
          "element": "C",
          "coord": [
            -0.28519999980926514,
            0.5511000156402588,
            7.8256001472473145
          ]
        },
        {
          "atom_index": 845,
          "name": "C",
          "element": "C",
          "coord": [
            -0.15150000154972076,
            0.48080000281333923,
            7.848299980163574
          ]
        },
        {
          "atom_index": 846,
          "name": "O",
          "element": "O",
          "coord": [
            -0.08190000057220459,
            0.44510000944137573,
            7.753200054168701
          ]
        },
        {
          "atom_index": 847,
          "name": "CB",
          "element": "C",
          "coord": [
            -0.39469999074935913,
            0.4553999900817871,
            7.779300212860107
          ]
        },
        {
          "atom_index": 848,
          "name": "CG",
          "element": "C",
          "coord": [
            -0.4424000084400177,
            0.3517000079154968,
            7.879700183868408
          ]
        },
        {
          "atom_index": 849,
          "name": "CD",
          "element": "C",
          "coord": [
            -0.5318999886512756,
            0.4153999984264374,
            7.985099792480469
          ]
        },
        {
          "atom_index": 850,
          "name": "CE",
          "element": "C",
          "coord": [
            -0.571399986743927,
            0.31839999556541443,
            8.095000267028809
          ]
        },
        {
          "atom_index": 851,
          "name": "NZ",
          "element": "N",
          "coord": [
            -0.4535999894142151,
            0.26440000534057617,
            8.169300079345703
          ]
        }
      ]
    },
    {
      "id": "A:55",
      "chain": "A",
      "resseq": 55,
      "icode": "",
      "resname": "ARG",
      "hetflag": " ",
      "sasa": 0.38718554377555847,
      "atoms": [
        {
          "atom_index": 852,
          "name": "N",
          "element": "N",
          "coord": [
            0.23019999265670776,
            4.587200164794922,
            5.973599910736084
          ]
        },
        {
          "atom_index": 853,
          "name": "CA",
          "element": "C",
          "coord": [
            0.16419999301433563,
            4.6834001541137695,
            6.059899806976318
          ]
        },
        {
          "atom_index": 854,
          "name": "C",
          "element": "C",
          "coord": [
            0.24369999766349792,
            4.813399791717529,
            6.067399978637695
          ]
        },
        {
          "atom_index": 855,
          "name": "O",
          "element": "O",
          "coord": [
            0.3659000098705292,
            4.812300205230713,
            6.082200050354004
          ]
        },
        {
          "atom_index": 856,
          "name": "CB",
          "element": "C",
          "coord": [
            0.14869999885559082,
            4.6244001388549805,
            6.2006001472473145
          ]
        },
        {
          "atom_index": 857,
          "name": "CG",
          "element": "C",
          "coord": [
            0.09799999743700027,
            4.725500106811523,
            6.303199768066406
          ]
        },
        {
          "atom_index": 858,
          "name": "CD",
          "element": "C",
          "coord": [
            0.07940000295639038,
            4.661099910736084,
            6.439199924468994
          ]
        },
        {
          "atom_index": 859,
          "name": "NE",
          "element": "N",
          "coord": [
            0.2079000025987625,
            4.623199939727783,
            6.498000144958496
          ]
        },
        {
          "atom_index": 860,
          "name": "CZ",
          "element": "C",
          "coord": [
            0.2680000066757202,
            4.68209981918335,
            6.600299835205078
          ]
        },
        {
          "atom_index": 861,
          "name": "NH1",
          "element": "N",
          "coord": [
            0.21230000257492065,
            4.787600040435791,
            6.659999847412109
          ]
        },
        {
          "atom_index": 862,
          "name": "NH2",
          "element": "N",
          "coord": [
            0.38530001044273376,
            4.636000156402588,
            6.6427998542785645
          ]
        }
      ]
    },
    {
      "id": "A:55",
      "chain": "A",
      "resseq": 55,
      "icode": "",
      "resname": "ALA",
      "hetflag": " ",
      "sasa": 0.38718554377555847,
      "atoms": [
        {
          "atom_index": 863,
          "name": "N",
          "element": "N",
          "coord": [
            -0.1128000020980835,
            0.46160000562667847,
            7.973100185394287
          ]
        },
        {
          "atom_index": 864,
          "name": "CA",
          "element": "C",
          "coord": [
            0.01549999974668026,
            0.4009000062942505,
            8.00730037689209
          ]
        },
        {
          "atom_index": 865,
          "name": "C",
          "element": "C",
          "coord": [
            0.03750000149011612,
            0.2687999904155731,
            7.934999942779541
          ]
        },
        {
          "atom_index": 866,
          "name": "O",
          "element": "O",
          "coord": [
            -0.05480000004172325,
            0.18780000507831573,
            7.930300235748291
          ]
        },
        {
          "atom_index": 867,
          "name": "CB",
          "element": "C",
          "coord": [
            0.02410000003874302,
            0.3767000138759613,
            8.157500267028809
          ]
        }
      ]
    },
    {
      "id": "A:56",
      "chain": "A",
      "resseq": 56,
      "icode": "",
      "resname": "VAL",
      "hetflag": " ",
      "sasa": 0.0,
      "atoms": [
        {
          "atom_index": 868,
          "name": "N",
          "element": "N",
          "coord": [
            0.1712000072002411,
            4.923699855804443,
            6.056399822235107
          ]
        },
        {
          "atom_index": 869,
          "name": "CA",
          "element": "C",
          "coord": [
            0.22660000622272491,
            5.057799816131592,
            6.0543999671936035
          ]
        },
        {
          "atom_index": 870,
          "name": "C",
          "element": "C",
          "coord": [
            0.17170000076293945,
            5.143599987030029,
            6.168399810791016
          ]
        },
        {
          "atom_index": 871,
          "name": "O",
          "element": "O",
          "coord": [
            0.051100000739097595,
            5.142099857330322,
            6.195799827575684
          ]
        },
        {
          "atom_index": 872,
          "name": "CB",
          "element": "C",
          "coord": [
            0.19140000641345978,
            5.1269001960754395,
            5.920400142669678
          ]
        },
        {
          "atom_index": 873,
          "name": "CG1",
          "element": "C",
          "coord": [
            0.24230000376701355,
            5.270599842071533,
            5.921500205993652
          ]
        },
        {
          "atom_index": 874,
          "name": "CG2",
          "element": "C",
          "coord": [
            0.24799999594688416,
            5.047699928283691,
            5.803599834442139
          ]
        }
      ]
    },
    {
      "id": "A:56",
      "chain": "A",
      "resseq": 56,
      "icode": "",
      "resname": "GLY",
      "hetflag": " ",
      "sasa": 0.0,
      "atoms": [
        {
          "atom_index": 875,
          "name": "N",
          "element": "N",
          "coord": [
            0.15790000557899475,
            0.2493000030517578,
            7.882699966430664
          ]
        },
        {
          "atom_index": 876,
          "name": "CA",
          "element": "C",
          "coord": [
            0.19280000030994415,
            0.12540000677108765,
            7.8140997886657715
          ]
        },
        {
          "atom_index": 877,
          "name": "C",
          "element": "C",
          "coord": [
            0.3431999981403351,
            0.10939999669790268,
            7.806700229644775
          ]
        },
        {
          "atom_index": 878,
          "name": "O",
          "element": "O",
          "coord": [
            0.41850000619888306,
            0.20229999721050262,
            7.836699962615967
          ]
        }
      ]
    },
    {
      "id": "A:57",
      "chain": "A",
      "resseq": 57,
      "icode": "",
      "resname": "LYS",
      "hetflag": " ",
      "sasa": 9.608298301696777,
      "atoms": [
        {
          "atom_index": 879,
          "name": "N",
          "element": "N",
          "coord": [
            0.26109999418258667,
            5.217700004577637,
            6.233699798583984
          ]
        },
        {
          "atom_index": 880,
          "name": "CA",
          "element": "C",
          "coord": [
            0.22349999845027924,
            5.310200214385986,
            6.339600086212158
          ]
        },
        {
          "atom_index": 881,
          "name": "C",
          "element": "C",
          "coord": [
            0.13420000672340393,
            5.422599792480469,
            6.287700176239014
          ]
        },
        {
          "atom_index": 882,
          "name": "O",
          "element": "O",
          "coord": [
            0.147599995136261,
            5.4654998779296875,
            6.172999858856201
          ]
        },
        {
          "atom_index": 883,
          "name": "CB",
          "element": "C",
          "coord": [
            0.34850001335144043,
            5.370800018310547,
            6.404200077056885
          ]
        },
        {
          "atom_index": 884,
          "name": "CG",
          "element": "C",
          "coord": [
            0.43810001015663147,
            5.265999794006348,
            6.468900203704834
          ]
        },
        {
          "atom_index": 885,
          "name": "CD",
          "element": "C",
          "coord": [
            0.5514000058174133,
            5.330599784851074,
            6.547699928283691
          ]
        },
        {
          "atom_index": 886,
          "name": "CE",
          "element": "C",
          "coord": [
            0.5633999705314636,
            5.2692999839782715,
            6.686299800872803
          ]
        },
        {
          "atom_index": 887,
          "name": "NZ",
          "element": "N",
          "coord": [
            0.6292999982833862,
            5.362100124359131,
            6.782400131225586
          ]
        }
      ]
    },
    {
      "id": "A:57",
      "chain": "A",
      "resseq": 57,
      "icode": "",
      "resname": "GLN",
      "hetflag": " ",
      "sasa": 9.608298301696777,
      "atoms": [
        {
          "atom_index": 888,
          "name": "N",
          "element": "N",
          "coord": [
            0.3903999924659729,
            -0.007899999618530273,
            7.767499923706055
          ]
        },
        {
          "atom_index": 889,
          "name": "CA",
          "element": "C",
          "coord": [
            0.5350000262260437,
            -0.027400000020861626,
            7.760700225830078
          ]
        },
        {
          "atom_index": 890,
          "name": "C",
          "element": "C",
          "coord": [
            0.5852000117301941,
            0.004000000189989805,
            7.619999885559082
          ]
        },
        {
          "atom_index": 891,
          "name": "O",
          "element": "O",
          "coord": [
            0.5181000232696533,
            -0.031599998474121094,
            7.522900104522705
          ]
        },
        {
          "atom_index": 892,
          "name": "CB",
          "element": "C",
          "coord": [
            0.5738000273704529,
            -0.1704999953508377,
            7.797100067138672
          ]
        },
        {
          "atom_index": 893,
          "name": "CG",
          "element": "C",
          "coord": [
            0.5695000290870667,
            -0.19830000400543213,
            7.946800231933594
          ]
        },
        {
          "atom_index": 894,
          "name": "CD",
          "element": "C",
          "coord": [
            0.5824000239372253,
            -0.3458999991416931,
            7.978700160980225
          ]
        },
        {
          "atom_index": 895,
          "name": "NE2",
          "element": "N",
          "coord": [
            0.6894000172615051,
            -0.4077000021934509,
            7.930099964141846
          ]
        },
        {
          "atom_index": 896,
          "name": "OE1",
          "element": "O",
          "coord": [
            0.49709999561309814,
            -0.4034999907016754,
            8.046199798583984
          ]
        }
      ]
    },
    {
      "id": "A:58",
      "chain": "A",
      "resseq": 58,
      "icode": "",
      "resname": "ALA",
      "hetflag": " ",
      "sasa": 3.1631131172180176,
      "atoms": [
        {
          "atom_index": 897,
          "name": "N",
          "element": "N",
          "coord": [
            0.04490000009536743,
            5.468800067901611,
            6.374499797821045
          ]
        },
        {
          "atom_index": 898,
          "name": "CA",
          "element": "C",
          "coord": [
            -0.056699998676776886,
            5.564599990844727,
            6.334000110626221
          ]
        },
        {
          "atom_index": 899,
          "name": "C",
          "element": "C",
          "coord": [
            0.007600000128149986,
            5.687300205230713,
            6.269899845123291
          ]
        },
        {
          "atom_index": 900,
          "name": "O",
          "element": "O",
          "coord": [
            -0.0364999994635582,
            5.733699798583984,
            6.164700031280518
          ]
        },
        {
          "atom_index": 901,
          "name": "CB",
          "element": "C",
          "coord": [
            -0.1412000060081482,
            5.606500148773193,
            6.453100204467773
          ]
        }
      ]
    },
    {
      "id": "A:58",
      "chain": "A",
      "resseq": 58,
      "icode": "",
      "resname": "ASN",
      "hetflag": " ",
      "sasa": 3.1631131172180176,
      "atoms": [
        {
          "atom_index": 902,
          "name": "N",
          "element": "N",
          "coord": [
            0.7002999782562256,
            0.06889999657869339,
            7.615600109100342
          ]
        },
        {
          "atom_index": 903,
          "name": "CA",
          "element": "C",
          "coord": [
            0.7699999809265137,
            0.10189999639987946,
            7.492599964141846
          ]
        },
        {
          "atom_index": 904,
          "name": "C",
          "element": "C",
          "coord": [
            0.6777999997138977,
            0.16500000655651093,
            7.388800144195557
          ]
        },
        {
          "atom_index": 905,
          "name": "O",
          "element": "O",
          "coord": [
            0.680899977684021,
            0.12229999899864197,
            7.273399829864502
          ]
        },
        {
          "atom_index": 906,
          "name": "CB",
          "element": "C",
          "coord": [
            0.8309999704360962,
            -0.02250000089406967,
            7.4268999099731445
          ]
        },
        {
          "atom_index": 907,
          "name": "CG",
          "element": "C",
          "coord": [
            0.9327999949455261,
            -0.08730000257492065,
            7.5192999839782715
          ]
        },
        {
          "atom_index": 908,
          "name": "ND2",
          "element": "N",
          "coord": [
            0.9368000030517578,
            -0.21979999542236328,
            7.514900207519531
          ]
        },
        {
          "atom_index": 909,
          "name": "OD1",
          "element": "O",
          "coord": [
            1.0032999515533447,
            -0.01720000058412552,
            7.592400074005127
          ]
        }
      ]
    },
    {
      "id": "A:59",
      "chain": "A",
      "resseq": 59,
      "icode": "",
      "resname": "GLU",
      "hetflag": " ",
      "sasa": 0.0,
      "atoms": [
        {
          "atom_index": 910,
          "name": "N",
          "element": "N",
          "coord": [
            0.1128000020980835,
            5.737599849700928,
            6.334499835968018
          ]
        },
        {
          "atom_index": 911,
          "name": "CA",
          "element": "C",
          "coord": [
            0.17710000276565552,
            5.858500003814697,
            6.28380012512207
          ]
        },
        {
          "atom_index": 912,
          "name": "C",
          "element": "C",
          "coord": [
            0.24660000205039978,
            5.83489990234375,
            6.150300025939941
          ]
        },
        {
          "atom_index": 913,
          "name": "O",
          "element": "O",
          "coord": [
            0.29190000891685486,
            5.932199954986572,
            6.088399887084961
          ]
        },
        {
          "atom_index": 914,
          "name": "CB",
          "element": "C",
          "coord": [
            0.2752000093460083,
            5.9131999015808105,
            6.388199806213379
          ]
        },
        {
          "atom_index": 915,
          "name": "CG",
          "element": "C",
          "coord": [
            0.39809998869895935,
            5.825900077819824,
            6.408699989318848
          ]
        },
        {
          "atom_index": 916,
          "name": "CD",
          "element": "C",
          "coord": [
            0.4659999907016754,
            5.851600170135498,
            6.541800022125244
          ]
        },
        {
          "atom_index": 917,
          "name": "OE1",
          "element": "O",
          "coord": [
            0.428600013256073,
            5.94950008392334,
            6.6097002029418945
          ]
        },
        {
          "atom_index": 918,
          "name": "OE2",
          "element": "O",
          "coord": [
            0.5566999912261963,
            5.77400016784668,
            6.578400135040283
          ]
        }
      ]
    },
    {
      "id": "A:59",
      "chain": "A",
      "resseq": 59,
      "icode": "",
      "resname": "LYS",
      "hetflag": " ",
      "sasa": 0.0,
      "atoms": [
        {
          "atom_index": 919,
          "name": "N",
          "element": "N",
          "coord": [
            0.5986999869346619,
            0.2630000114440918,
            7.429900169372559
          ]
        },
        {
          "atom_index": 920,
          "name": "CA",
          "element": "C",
          "coord": [
            0.5127999782562256,
            0.33090001344680786,
            7.333799839019775
          ]
        },
        {
          "atom_index": 921,
          "name": "C",
          "element": "C",
          "coord": [
            0.5885000228881836,
            0.429500013589859,
            7.245699882507324
          ]
        },
        {
          "atom_index": 922,
          "name": "O",
          "element": "O",
          "coord": [
            0.6711000204086304,
            0.507099986076355,
            7.294300079345703
          ]
        },
        {
          "atom_index": 923,
          "name": "CB",
          "element": "C",
          "coord": [
            0.4016999900341034,
            0.40860000252723694,
            7.406700134277344
          ]
        },
        {
          "atom_index": 924,
          "name": "CG",
          "element": "C",
          "coord": [
            0.2992999851703644,
            0.31779998540878296,
            7.473199844360352
          ]
        },
        {
          "atom_index": 925,
          "name": "CD",
          "element": "C",
          "coord": [
            0.19220000505447388,
            0.39640000462532043,
            7.5467000007629395
          ]
        },
        {
          "atom_index": 926,
          "name": "CE",
          "element": "C",
          "coord": [
            0.09679999947547913,
            0.4650000035762787,
            7.449699878692627
          ]
        },
        {
          "atom_index": 927,
          "name": "NZ",
          "element": "N",
          "coord": [
            0.011300000362098217,
            0.5648999810218811,
            7.518499851226807
          ]
        }
      ]
    },
    {
      "id": "A:60",
      "chain": "A",
      "resseq": 60,
      "icode": "",
      "resname": "ASP",
      "hetflag": " ",
      "sasa": 0.0,
      "atoms": [
        {
          "atom_index": 928,
          "name": "N",
          "element": "N",
          "coord": [
            0.2563000023365021,
            5.70989990234375,
            6.103799819946289
          ]
        },
        {
          "atom_index": 929,
          "name": "CA",
          "element": "C",
          "coord": [
            0.32919999957084656,
            5.680500030517578,
            5.980899810791016
          ]
        },
        {
          "atom_index": 930,
          "name": "C",
          "element": "C",
          "coord": [
            0.23929999768733978,
            5.635900020599365,
            5.8668999671936035
          ]
        },
        {
          "atom_index": 931,
          "name": "O",
          "element": "O",
          "coord": [
            0.2856000065803528,
            5.616199970245361,
            5.7540998458862305
          ]
        },
        {
          "atom_index": 932,
          "name": "CB",
          "element": "C",
          "coord": [
            0.43309998512268066,
            5.569399833679199,
            6.003699779510498
          ]
        },
        {
          "atom_index": 933,
          "name": "CG",
          "element": "C",
          "coord": [
            0.5450999736785889,
            5.612400054931641,
            6.095900058746338
          ]
        },
        {
          "atom_index": 934,
          "name": "OD1",
          "element": "O",
          "coord": [
            0.5842000246047974,
            5.730800151824951,
            6.087200164794922
          ]
        },
        {
          "atom_index": 935,
          "name": "OD2",
          "element": "O",
          "coord": [
            0.5932999849319458,
            5.529699802398682,
            6.177199840545654
          ]
        }
      ]
    },
    {
      "id": "A:60",
      "chain": "A",
      "resseq": 60,
      "icode": "",
      "resname": "PRO",
      "hetflag": " ",
      "sasa": 0.0,
      "atoms": [
        {
          "atom_index": 936,
          "name": "N",
          "element": "N",
          "coord": [
            0.5539000034332275,
            0.4332999885082245,
            7.117700099945068
          ]
        },
        {
          "atom_index": 937,
          "name": "CA",
          "element": "C",
          "coord": [
            0.6025999784469604,
            0.5432000160217285,
            7.033699989318848
          ]
        },
        {
          "atom_index": 938,
          "name": "C",
          "element": "C",
          "coord": [
            0.5327000021934509,
            0.6721000075340271,
            7.074399948120117
          ]
        },
        {
          "atom_index": 939,
          "name": "O",
          "element": "O",
          "coord": [
            0.42640000581741333,
            0.6692000031471252,
            7.137899875640869
          ]
        },
        {
          "atom_index": 940,
          "name": "CB",
          "element": "C",
          "coord": [
            0.5600000023841858,
            0.5041999816894531,
            6.891900062561035
          ]
        },
        {
          "atom_index": 941,
          "name": "CG",
          "element": "C",
          "coord": [
            0.44589999318122864,
            0.4097999930381775,
            6.912399768829346
          ]
        },
        {
          "atom_index": 942,
          "name": "CD",
          "element": "C",
          "coord": [
            0.46700000762939453,
            0.34060001373291016,
            7.043900012969971
          ]
        }
      ]
    },
    {
      "id": "A:61",
      "chain": "A",
      "resseq": 61,
      "icode": "",
      "resname": "THR",
      "hetflag": " ",
      "sasa": 0.0,
      "atoms": [
        {
          "atom_index": 943,
          "name": "N",
          "element": "N",
          "coord": [
            0.11020000278949738,
            5.6149001121521,
            5.891900062561035
          ]
        },
        {
          "atom_index": 944,
          "name": "CA",
          "element": "C",
          "coord": [
            0.030799999833106995,
            5.554599761962891,
            5.783999919891357
          ]
        },
        {
          "atom_index": 945,
          "name": "C",
          "element": "C",
          "coord": [
            0.02329999953508377,
            5.642399787902832,
            5.6605000495910645
          ]
        },
        {
          "atom_index": 946,
          "name": "O",
          "element": "O",
          "coord": [
            0.016899999231100082,
            5.598499774932861,
            5.545100212097168
          ]
        },
        {
          "atom_index": 947,
          "name": "CB",
          "element": "C",
          "coord": [
            -0.11159999668598175,
            5.522900104522705,
            5.834400177001953
          ]
        },
        {
          "atom_index": 948,
          "name": "CG2",
          "element": "C",
          "coord": [
            -0.10819999873638153,
            5.414400100708008,
            5.940700054168701
          ]
        },
        {
          "atom_index": 949,
          "name": "OG1",
          "element": "O",
          "coord": [
            -0.16930000483989716,
            5.6407999992370605,
            5.894100189208984
          ]
        }
      ]
    },
    {
      "id": "A:61",
      "chain": "A",
      "resseq": 61,
      "icode": "",
      "resname": "ALA",
      "hetflag": " ",
      "sasa": 0.0,
      "atoms": [
        {
          "atom_index": 950,
          "name": "N",
          "element": "N",
          "coord": [
            0.5935999751091003,
            0.7840999960899353,
            7.036300182342529
          ]
        },
        {
          "atom_index": 951,
          "name": "CA",
          "element": "C",
          "coord": [
            0.5400999784469604,
            0.9139000177383423,
            7.075699806213379
          ]
        },
        {
          "atom_index": 952,
          "name": "C",
          "element": "C",
          "coord": [
            0.5375999808311462,
            1.0117000341415405,
            6.957600116729736
          ]
        },
        {
          "atom_index": 953,
          "name": "O",
          "element": "O",
          "coord": [
            0.6190999746322632,
            1.000100016593933,
            6.866199970245361
          ]
        },
        {
          "atom_index": 954,
          "name": "CB",
          "element": "C",
          "coord": [
            0.6230000257492065,
            0.9735999703407288,
            7.188499927520752
          ]
        }
      ]
    },
    {
      "id": "A:62",
      "chain": "A",
      "resseq": 62,
      "icode": "",
      "resname": "VAL",
      "hetflag": " ",
      "sasa": 0.0,
      "atoms": [
        {
          "atom_index": 955,
          "name": "N",
          "element": "N",
          "coord": [
            0.022199999541044235,
            5.774899959564209,
            5.678500175476074
          ]
        },
        {
          "atom_index": 956,
          "name": "CA",
          "element": "C",
          "coord": [
            0.007000000216066837,
            5.856400012969971,
            5.557600021362305
          ]
        },
        {
          "atom_index": 957,
          "name": "C",
          "element": "C",
          "coord": [
            0.12970000505447388,
            5.842700004577637,
            5.469200134277344
          ]
        },
        {
          "atom_index": 958,
          "name": "O",
          "element": "O",
          "coord": [
            0.12240000069141388,
            5.8190999031066895,
            5.349400043487549
          ]
        },
        {
          "atom_index": 959,
          "name": "CB",
          "element": "C",
          "coord": [
            -0.012400000356137753,
            6.004700183868408,
            5.592299938201904
          ]
        },
        {
          "atom_index": 960,
          "name": "CG1",
          "element": "C",
          "coord": [
            -0.009999999776482582,
            6.089000225067139,
            5.465799808502197
          ]
        },
        {
          "atom_index": 961,
          "name": "CG2",
          "element": "C",
          "coord": [
            -0.1436000019311905,
            6.021599769592285,
            5.667500019073486
          ]
        }
      ]
    },
    {
      "id": "A:62",
      "chain": "A",
      "resseq": 62,
      "icode": "",
      "resname": "ILE",
      "hetflag": " ",
      "sasa": 0.0,
      "atoms": [
        {
          "atom_index": 962,
          "name": "N",
          "element": "N",
          "coord": [
            0.44369998574256897,
            1.1047999858856201,
            6.967400074005127
          ]
        },
        {
          "atom_index": 963,
          "name": "CA",
          "element": "C",
          "coord": [
            0.4390999972820282,
            1.2238999605178833,
            6.884200096130371
          ]
        },
        {
          "atom_index": 964,
          "name": "C",
          "element": "C",
          "coord": [
            0.45739999413490295,
            1.3472000360488892,
            6.97189998626709
          ]
        },
        {
          "atom_index": 965,
          "name": "O",
          "element": "O",
          "coord": [
            0.3944000005722046,
            1.3568999767303467,
            7.077199935913086
          ]
        },
        {
          "atom_index": 966,
          "name": "CB",
          "element": "C",
          "coord": [
            0.30649998784065247,
            1.2289999723434448,
            6.806300163269043
          ]
        },
        {
          "atom_index": 967,
          "name": "CG1",
          "element": "C",
          "coord": [
            0.30149999260902405,
            1.107699990272522,
            6.71150016784668
          ]
        },
        {
          "atom_index": 968,
          "name": "CG2",
          "element": "C",
          "coord": [
            0.28780001401901245,
            1.3636000156402588,
            6.73799991607666
          ]
        },
        {
          "atom_index": 969,
          "name": "CD1",
          "element": "C",
          "coord": [
            0.18490000069141388,
            1.1008000373840332,
            6.617599964141846
          ]
        }
      ]
    },
    {
      "id": "A:63",
      "chain": "A",
      "resseq": 63,
      "icode": "",
      "resname": "THR",
      "hetflag": " ",
      "sasa": 0.0,
      "atoms": [
        {
          "atom_index": 970,
          "name": "N",
          "element": "N",
          "coord": [
            0.24240000545978546,
            5.857800006866455,
            5.536799907684326
          ]
        },
        {
          "atom_index": 971,
          "name": "CA",
          "element": "C",
          "coord": [
            0.3718999922275543,
            5.841599941253662,
            5.4730000495910645
          ]
        },
        {
          "atom_index": 972,
          "name": "C",
          "element": "C",
          "coord": [
            0.3790000081062317,
            5.711599826812744,
            5.395199775695801
          ]
        },
        {
          "atom_index": 973,
          "name": "O",
          "element": "O",
          "coord": [
            0.4077000021934509,
            5.707499980926514,
            5.275300025939941
          ]
        },
        {
          "atom_index": 974,
          "name": "CB",
          "element": "C",
          "coord": [
            0.48100000619888306,
            5.8454999923706055,
            5.581500053405762
          ]
        },
        {
          "atom_index": 975,
          "name": "CG2",
          "element": "C",
          "coord": [
            0.6184999942779541,
            5.820300102233887,
            5.521999835968018
          ]
        },
        {
          "atom_index": 976,
          "name": "OG1",
          "element": "O",
          "coord": [
            0.48179998993873596,
            5.97760009765625,
            5.638800144195557
          ]
        }
      ]
    },
    {
      "id": "A:63",
      "chain": "A",
      "resseq": 63,
      "icode": "",
      "resname": "PHE",
      "hetflag": " ",
      "sasa": 0.0,
      "atoms": [
        {
          "atom_index": 977,
          "name": "N",
          "element": "N",
          "coord": [
            0.5461999773979187,
            1.4352999925613403,
            6.929100036621094
          ]
        },
        {
          "atom_index": 978,
          "name": "CA",
          "element": "C",
          "coord": [
            0.5771999955177307,
            1.5570000410079956,
            7.000800132751465
          ]
        },
        {
          "atom_index": 979,
          "name": "C",
          "element": "C",
          "coord": [
            0.5094000101089478,
            1.6730999946594238,
            6.928999900817871
          ]
        },
        {
          "atom_index": 980,
          "name": "O",
          "element": "O",
          "coord": [
            0.5342000126838684,
            1.6933000087738037,
            6.810500144958496
          ]
        },
        {
          "atom_index": 981,
          "name": "CB",
          "element": "C",
          "coord": [
            0.7293999791145325,
            1.5789999961853027,
            7.008500099182129
          ]
        },
        {
          "atom_index": 982,
          "name": "CG",
          "element": "C",
          "coord": [
            0.7638000249862671,
            1.6948000192642212,
            7.102499961853027
          ]
        },
        {
          "atom_index": 983,
          "name": "CD1",
          "element": "C",
          "coord": [
            0.7620999813079834,
            1.8279000520706177,
            7.066400051116943
          ]
        },
        {
          "atom_index": 984,
          "name": "CD2",
          "element": "C",
          "coord": [
            0.7950000166893005,
            1.6634000539779663,
            7.234399795532227
          ]
        },
        {
          "atom_index": 985,
          "name": "CE1",
          "element": "C",
          "coord": [
            0.7875999808311462,
            1.930999994277954,
            7.154900074005127
          ]
        },
        {
          "atom_index": 986,
          "name": "CE2",
          "element": "C",
          "coord": [
            0.8212000131607056,
            1.7644000053405762,
            7.324399948120117
          ]
        },
        {
          "atom_index": 987,
          "name": "CZ",
          "element": "C",
          "coord": [
            0.8122000098228455,
            1.8969000577926636,
            7.286799907684326
          ]
        }
      ]
    },
    {
      "id": "A:64",
      "chain": "A",
      "resseq": 64,
      "icode": "",
      "resname": "VAL",
      "hetflag": " ",
      "sasa": 0.0,
      "atoms": [
        {
          "atom_index": 988,
          "name": "N",
          "element": "N",
          "coord": [
            0.35359999537467957,
            5.599999904632568,
            5.462500095367432
          ]
        },
        {
          "atom_index": 989,
          "name": "CA",
          "element": "C",
          "coord": [
            0.36239999532699585,
            5.4704999923706055,
            5.395100116729736
          ]
        },
        {
          "atom_index": 990,
          "name": "C",
          "element": "C",
          "coord": [
            0.27140000462532043,
            5.463200092315674,
            5.273900032043457
          ]
        },
        {
          "atom_index": 991,
          "name": "O",
          "element": "O",
          "coord": [
            0.3070000112056732,
            5.418399810791016,
            5.16510009765625
          ]
        },
        {
          "atom_index": 992,
          "name": "CB",
          "element": "C",
          "coord": [
            0.32179999351501465,
            5.3597002029418945,
            5.494200229644775
          ]
        },
        {
          "atom_index": 993,
          "name": "CG1",
          "element": "C",
          "coord": [
            0.3068000078201294,
            5.227200031280518,
            5.421500205993652
          ]
        },
        {
          "atom_index": 994,
          "name": "CG2",
          "element": "C",
          "coord": [
            0.4228000044822693,
            5.353499889373779,
            5.607699871063232
          ]
        }
      ]
    },
    {
      "id": "A:64",
      "chain": "A",
      "resseq": 64,
      "icode": "",
      "resname": "MET",
      "hetflag": " ",
      "sasa": 0.0,
      "atoms": [
        {
          "atom_index": 995,
          "name": "N",
          "element": "N",
          "coord": [
            0.43070000410079956,
            1.7532000541687012,
            6.99970006942749
          ]
        },
        {
          "atom_index": 996,
          "name": "CA",
          "element": "C",
          "coord": [
            0.36329999566078186,
            1.867400050163269,
            6.937900066375732
          ]
        },
        {
          "atom_index": 997,
          "name": "C",
          "element": "C",
          "coord": [
            0.3813000023365021,
            1.989799976348877,
            7.026800155639648
          ]
        },
        {
          "atom_index": 998,
          "name": "O",
          "element": "O",
          "coord": [
            0.34940001368522644,
            1.983199954032898,
            7.145899772644043
          ]
        },
        {
          "atom_index": 999,
          "name": "CB",
          "element": "C",
          "coord": [
            0.21369999647140503,
            1.8406000137329102,
            6.919300079345703
          ]
        },
        {
          "atom_index": 1000,
          "name": "CG",
          "element": "C",
          "coord": [
            0.14020000398159027,
            1.9605000019073486,
            6.8572001457214355
          ]
        },
        {
          "atom_index": 1001,
          "name": "SD",
          "element": "S",
          "coord": [
            -0.027799999341368675,
            1.9192999601364136,
            6.8084001541137695
          ]
        },
        {
          "atom_index": 1002,
          "name": "CE",
          "element": "C",
          "coord": [
            -0.1103999987244606,
            1.9163000583648682,
            6.966400146484375
          ]
        }
      ]
    },
    {
      "id": "A:65",
      "chain": "A",
      "resseq": 65,
      "icode": "",
      "resname": "GLU",
      "hetflag": " ",
      "sasa": 0.0,
      "atoms": [
        {
          "atom_index": 1003,
          "name": "N",
          "element": "N",
          "coord": [
            0.14710000157356262,
            5.508600234985352,
            5.292799949645996
          ]
        },
        {
          "atom_index": 1004,
          "name": "CA",
          "element": "C",
          "coord": [
            0.04989999905228615,
            5.4899001121521,
            5.1855998039245605
          ]
        },
        {
          "atom_index": 1005,
          "name": "C",
          "element": "C",
          "coord": [
            0.08420000225305557,
            5.576000213623047,
            5.064700126647949
          ]
        },
        {
          "atom_index": 1006,
          "name": "O",
          "element": "O",
          "coord": [
            0.061900001019239426,
            5.534200191497803,
            4.951300144195557
          ]
        },
        {
          "atom_index": 1007,
          "name": "CB",
          "element": "C",
          "coord": [
            -0.0917000025510788,
            5.519199848175049,
            5.237100124359131
          ]
        },
        {
          "atom_index": 1008,
          "name": "CG",
          "element": "C",
          "coord": [
            -0.19509999454021454,
            5.479000091552734,
            5.132400035858154
          ]
        },
        {
          "atom_index": 1009,
          "name": "CD",
          "element": "C",
          "coord": [
            -0.3310999870300293,
            5.450099945068359,
            5.191999912261963
          ]
        },
        {
          "atom_index": 1010,
          "name": "OE1",
          "element": "O",
          "coord": [
            -0.3416000008583069,
            5.454400062561035,
            5.316699981689453
          ]
        },
        {
          "atom_index": 1011,
          "name": "OE2",
          "element": "O",
          "coord": [
            -0.4255000054836273,
            5.422900199890137,
            5.11460018157959
          ]
        }
      ]
    },
    {
      "id": "A:65",
      "chain": "A",
      "resseq": 65,
      "icode": "",
      "resname": "ASP",
      "hetflag": " ",
      "sasa": 0.0,
      "atoms": [
        {
          "atom_index": 1012,
          "name": "N",
          "element": "N",
          "coord": [
            0.4318000078201294,
            2.099600076675415,
            6.970300197601318
          ]
        },
        {
          "atom_index": 1013,
          "name": "CA",
          "element": "C",
          "coord": [
            0.44200000166893005,
            2.218899965286255,
            7.054100036621094
          ]
        },
        {
          "atom_index": 1014,
          "name": "C",
          "element": "C",
          "coord": [
            0.3644999861717224,
            2.3362998962402344,
            6.994800090789795
          ]
        },
        {
          "atom_index": 1015,
          "name": "O",
          "element": "O",
          "coord": [
            0.3359000086784363,
            2.341099977493286,
            6.875100135803223
          ]
        },
        {
          "atom_index": 1016,
          "name": "CB",
          "element": "C",
          "coord": [
            0.5878000259399414,
            2.2565999031066895,
            7.079100131988525
          ]
        },
        {
          "atom_index": 1017,
          "name": "CG",
          "element": "C",
          "coord": [
            0.6669999957084656,
            2.2848000526428223,
            6.954100131988525
          ]
        },
        {
          "atom_index": 1018,
          "name": "OD1",
          "element": "O",
          "coord": [
            0.6233000159263611,
            2.3638999462127686,
            6.867400169372559
          ]
        },
        {
          "atom_index": 1019,
          "name": "OD2",
          "element": "O",
          "coord": [
            0.7785000205039978,
            2.2291998863220215,
            6.943900108337402
          ]
        }
      ]
    },
    {
      "id": "A:66",
      "chain": "A",
      "resseq": 66,
      "icode": "",
      "resname": "ASN",
      "hetflag": " ",
      "sasa": 0.0,
      "atoms": [
        {
          "atom_index": 1020,
          "name": "N",
          "element": "N",
          "coord": [
            0.13940000534057617,
            5.6940999031066895,
            5.0894999504089355
          ]
        },
        {
          "atom_index": 1021,
          "name": "CA",
          "element": "C",
          "coord": [
            0.18160000443458557,
            5.785600185394287,
            4.9842000007629395
          ]
        },
        {
          "atom_index": 1022,
          "name": "C",
          "element": "C",
          "coord": [
            0.30390000343322754,
            5.730500221252441,
            4.911300182342529
          ]
        },
        {
          "atom_index": 1023,
          "name": "O",
          "element": "O",
          "coord": [
            0.3228999972343445,
            5.7530999183654785,
            4.7916998863220215
          ]
        },
        {
          "atom_index": 1024,
          "name": "CB",
          "element": "C",
          "coord": [
            0.21570000052452087,
            5.922800064086914,
            5.041800022125244
          ]
        },
        {
          "atom_index": 1025,
          "name": "CG",
          "element": "C",
          "coord": [
            0.09619999676942825,
            6.007699966430664,
            5.07859992980957
          ]
        },
        {
          "atom_index": 1026,
          "name": "ND2",
          "element": "N",
          "coord": [
            0.12269999831914902,
            6.116499900817871,
            5.150100231170654
          ]
        },
        {
          "atom_index": 1027,
          "name": "OD1",
          "element": "O",
          "coord": [
            -0.019300000742077827,
            5.980599880218506,
            5.045599937438965
          ]
        }
      ]
    },
    {
      "id": "A:66",
      "chain": "A",
      "resseq": 66,
      "icode": "",
      "resname": "CYS",
      "hetflag": " ",
      "sasa": 0.0,
      "atoms": [
        {
          "atom_index": 1028,
          "name": "N",
          "element": "N",
          "coord": [
            0.3296999931335449,
            2.428999900817871,
            7.083600044250488
          ]
        },
        {
          "atom_index": 1029,
          "name": "CA",
          "element": "C",
          "coord": [
            0.2599000036716461,
            2.5511999130249023,
            7.051300048828125
          ]
        },
        {
          "atom_index": 1030,
          "name": "C",
          "element": "C",
          "coord": [
            0.32749998569488525,
            2.6689000129699707,
            7.121500015258789
          ]
        },
        {
          "atom_index": 1031,
          "name": "O",
          "element": "O",
          "coord": [
            0.40950000286102295,
            2.649600028991699,
            7.211699962615967
          ]
        },
        {
          "atom_index": 1032,
          "name": "CB",
          "element": "C",
          "coord": [
            0.11379999667406082,
            2.5425000190734863,
            7.097099781036377
          ]
        },
        {
          "atom_index": 1033,
          "name": "SG",
          "element": "S",
          "coord": [
            0.02290000021457672,
            2.404400110244751,
            7.021900177001953
          ]
        }
      ]
    },
    {
      "id": "A:67",
      "chain": "A",
      "resseq": 67,
      "icode": "",
      "resname": "VAL",
      "hetflag": " ",
      "sasa": 0.0,
      "atoms": [
        {
          "atom_index": 1034,
          "name": "N",
          "element": "N",
          "coord": [
            0.388700008392334,
            5.656499862670898,
            4.98330020904541
          ]
        },
        {
          "atom_index": 1035,
          "name": "CA",
          "element": "C",
          "coord": [
            0.49869999289512634,
            5.589600086212158,
            4.912399768829346
          ]
        },
        {
          "atom_index": 1036,
          "name": "C",
          "element": "C",
          "coord": [
            0.4433000087738037,
            5.479700088500977,
            4.8225998878479
          ]
        },
        {
          "atom_index": 1037,
          "name": "O",
          "element": "O",
          "coord": [
            0.48489999771118164,
            5.459400177001953,
            4.708799839019775
          ]
        },
        {
          "atom_index": 1038,
          "name": "CB",
          "element": "C",
          "coord": [
            0.6025000214576721,
            5.527900218963623,
            5.007599830627441
          ]
        },
        {
          "atom_index": 1039,
          "name": "CG1",
          "element": "C",
          "coord": [
            0.6845999956130981,
            5.421800136566162,
            4.9355998039245605
          ]
        },
        {
          "atom_index": 1040,
          "name": "CG2",
          "element": "C",
          "coord": [
            0.6937000155448914,
            5.635300159454346,
            5.065199851989746
          ]
        }
      ]
    },
    {
      "id": "A:67",
      "chain": "A",
      "resseq": 67,
      "icode": "",
      "resname": "GLY",
      "hetflag": " ",
      "sasa": 0.0,
      "atoms": [
        {
          "atom_index": 1041,
          "name": "N",
          "element": "N",
          "coord": [
            0.29499998688697815,
            2.7911999225616455,
            7.0817999839782715
          ]
        },
        {
          "atom_index": 1042,
          "name": "CA",
          "element": "C",
          "coord": [
            0.33869999647140503,
            2.910399913787842,
            7.151400089263916
          ]
        },
        {
          "atom_index": 1043,
          "name": "C",
          "element": "C",
          "coord": [
            0.4860000014305115,
            2.9428999423980713,
            7.138000011444092
          ]
        },
        {
          "atom_index": 1044,
          "name": "O",
          "element": "O",
          "coord": [
            0.5437999963760376,
            2.9988999366760254,
            7.232500076293945
          ]
        }
      ]
    },
    {
      "id": "A:68",
      "chain": "A",
      "resseq": 68,
      "icode": "",
      "resname": "LEU",
      "hetflag": " ",
      "sasa": 0.0,
      "atoms": [
        {
          "atom_index": 1045,
          "name": "N",
          "element": "N",
          "coord": [
            0.34630000591278076,
            5.407299995422363,
            4.878200054168701
          ]
        },
        {
          "atom_index": 1046,
          "name": "CA",
          "element": "C",
          "coord": [
            0.2879999876022339,
            5.299099922180176,
            4.799600124359131
          ]
        },
        {
          "atom_index": 1047,
          "name": "C",
          "element": "C",
          "coord": [
            0.21940000355243683,
            5.355899810791016,
            4.676599979400635
          ]
        },
        {
          "atom_index": 1048,
          "name": "O",
          "element": "O",
          "coord": [
            0.23890000581741333,
            5.307400226593018,
            4.565299987792969
          ]
        },
        {
          "atom_index": 1049,
          "name": "CB",
          "element": "C",
          "coord": [
            0.19020000100135803,
            5.219600200653076,
            4.885499954223633
          ]
        },
        {
          "atom_index": 1050,
          "name": "CG",
          "element": "C",
          "coord": [
            0.25270000100135803,
            5.147500038146973,
            5.00540018081665
          ]
        },
        {
          "atom_index": 1051,
          "name": "CD1",
          "element": "C",
          "coord": [
            0.14630000293254852,
            5.073999881744385,
            5.08620023727417
          ]
        },
        {
          "atom_index": 1052,
          "name": "CD2",
          "element": "C",
          "coord": [
            0.36169999837875366,
            5.052999973297119,
            4.957799911499023
          ]
        }
      ]
    },
    {
      "id": "A:68",
      "chain": "A",
      "resseq": 68,
      "icode": "",
      "resname": "PHE",
      "hetflag": " ",
      "sasa": 0.0,
      "atoms": [
        {
          "atom_index": 1053,
          "name": "N",
          "element": "N",
          "coord": [
            0.5490000247955322,
            2.9137001037597656,
            7.023799896240234
          ]
        },
        {
          "atom_index": 1054,
          "name": "CA",
          "element": "C",
          "coord": [
            0.6827999949455261,
            2.967400074005127,
            6.997499942779541
          ]
        },
        {
          "atom_index": 1055,
          "name": "C",
          "element": "C",
          "coord": [
            0.6780999898910522,
            3.1198999881744385,
            6.985799789428711
          ]
        },
        {
          "atom_index": 1056,
          "name": "O",
          "element": "O",
          "coord": [
            0.7533000111579895,
            3.1900999546051025,
            7.054299831390381
          ]
        },
        {
          "atom_index": 1057,
          "name": "CB",
          "element": "C",
          "coord": [
            0.7408000230789185,
            2.914099931716919,
            6.866300106048584
          ]
        },
        {
          "atom_index": 1058,
          "name": "CG",
          "element": "C",
          "coord": [
            0.8201000094413757,
            2.7857000827789307,
            6.878200054168701
          ]
        },
        {
          "atom_index": 1059,
          "name": "CD1",
          "element": "C",
          "coord": [
            0.7728999853134155,
            2.6786000728607178,
            6.9532999992370605
          ]
        },
        {
          "atom_index": 1060,
          "name": "CD2",
          "element": "C",
          "coord": [
            0.9412000179290771,
            2.772599935531616,
            6.813499927520752
          ]
        },
        {
          "atom_index": 1061,
          "name": "CE1",
          "element": "C",
          "coord": [
            0.8458999991416931,
            2.5617001056671143,
            6.959400177001953
          ]
        },
        {
          "atom_index": 1062,
          "name": "CE2",
          "element": "C",
          "coord": [
            1.0140999555587769,
            2.6552000045776367,
            6.819200038909912
          ]
        },
        {
          "atom_index": 1063,
          "name": "CZ",
          "element": "C",
          "coord": [
            0.9666000008583069,
            2.5485999584198,
            6.893599987030029
          ]
        }
      ]
    },
    {
      "id": "A:69",
      "chain": "A",
      "resseq": 69,
      "icode": "",
      "resname": "LYS",
      "hetflag": " ",
      "sasa": 0.0,
      "atoms": [
        {
          "atom_index": 1064,
          "name": "N",
          "element": "N",
          "coord": [
            0.1395999938249588,
            5.460599899291992,
            4.697999954223633
          ]
        },
        {
          "atom_index": 1065,
          "name": "CA",
          "element": "C",
          "coord": [
            0.07639999687671661,
            5.52239990234375,
            4.581299781799316
          ]
        },
        {
          "atom_index": 1066,
          "name": "C",
          "element": "C",
          "coord": [
            0.18060000240802765,
            5.578999996185303,
            4.485599994659424
          ]
        },
        {
          "atom_index": 1067,
          "name": "O",
          "element": "O",
          "coord": [
            0.1695999950170517,
            5.560699939727783,
            4.363900184631348
          ]
        },
        {
          "atom_index": 1068,
          "name": "CB",
          "element": "C",
          "coord": [
            -0.020600000396370888,
            5.631899833679199,
            4.624000072479248
          ]
        },
        {
          "atom_index": 1069,
          "name": "CG",
          "element": "C",
          "coord": [
            -0.1437000036239624,
            5.587399959564209,
            4.701099872589111
          ]
        },
        {
          "atom_index": 1070,
          "name": "CD",
          "element": "C",
          "coord": [
            -0.21320000290870667,
            5.7083001136779785,
            4.762599945068359
          ]
        },
        {
          "atom_index": 1071,
          "name": "CE",
          "element": "C",
          "coord": [
            -0.33660000562667847,
            5.668399810791016,
            4.841700077056885
          ]
        },
        {
          "atom_index": 1072,
          "name": "NZ",
          "element": "N",
          "coord": [
            -0.4113999903202057,
            5.7881999015808105,
            4.888800144195557
          ]
        }
      ]
    },
    {
      "id": "A:69",
      "chain": "A",
      "resseq": 69,
      "icode": "",
      "resname": "HIS",
      "hetflag": " ",
      "sasa": 0.0,
      "atoms": [
        {
          "atom_index": 1073,
          "name": "N",
          "element": "N",
          "coord": [
            0.5899999737739563,
            3.1679000854492188,
            6.897299766540527
          ]
        },
        {
          "atom_index": 1074,
          "name": "CA",
          "element": "C",
          "coord": [
            0.5806999802589417,
            3.312299966812134,
            6.876200199127197
          ]
        },
        {
          "atom_index": 1075,
          "name": "C",
          "element": "C",
          "coord": [
            0.46720001101493835,
            3.3687000274658203,
            6.961100101470947
          ]
        },
        {
          "atom_index": 1076,
          "name": "O",
          "element": "O",
          "coord": [
            0.35190001130104065,
            3.3268001079559326,
            6.948400020599365
          ]
        },
        {
          "atom_index": 1077,
          "name": "CB",
          "element": "C",
          "coord": [
            0.5622000098228455,
            3.3410000801086426,
            6.727200031280518
          ]
        },
        {
          "atom_index": 1078,
          "name": "CG",
          "element": "C",
          "coord": [
            0.6845999956130981,
            3.3010001182556152,
            6.649400234222412
          ]
        },
        {
          "atom_index": 1079,
          "name": "CD2",
          "element": "C",
          "coord": [
            0.814300000667572,
            3.3378000259399414,
            6.661099910736084
          ]
        },
        {
          "atom_index": 1080,
          "name": "ND1",
          "element": "N",
          "coord": [
            0.6802999973297119,
            3.2107999324798584,
            6.5457000732421875
          ]
        },
        {
          "atom_index": 1081,
          "name": "CE1",
          "element": "C",
          "coord": [
            0.8014000058174133,
            3.1946001052856445,
            6.4959001541137695
          ]
        },
        {
          "atom_index": 1082,
          "name": "NE2",
          "element": "N",
          "coord": [
            0.8855999708175659,
            3.2704999446868896,
            6.564000129699707
          ]
        }
      ]
    },
    {
      "id": "A:70",
      "chain": "A",
      "resseq": 70,
      "icode": "",
      "resname": "GLN",
      "hetflag": " ",
      "sasa": 0.0,
      "atoms": [
        {
          "atom_index": 1083,
          "name": "N",
          "element": "N",
          "coord": [
            0.28290000557899475,
            5.649700164794922,
            4.534200191497803
          ]
        },
        {
          "atom_index": 1084,
          "name": "CA",
          "element": "C",
          "coord": [
            0.3743000030517578,
            5.716400146484375,
            4.440299987792969
          ]
        },
        {
          "atom_index": 1085,
          "name": "C",
          "element": "C",
          "coord": [
            0.4481000006198883,
            5.614799976348877,
            4.354100227355957
          ]
        },
        {
          "atom_index": 1086,
          "name": "O",
          "element": "O",
          "coord": [
            0.47839999198913574,
            5.632800102233887,
            4.236199855804443
          ]
        },
        {
          "atom_index": 1087,
          "name": "CB",
          "element": "C",
          "coord": [
            0.47679999470710754,
            5.804900169372559,
            4.512199878692627
          ]
        },
        {
          "atom_index": 1088,
          "name": "CG",
          "element": "C",
          "coord": [
            0.4415999948978424,
            5.834400177001953,
            4.657100200653076
          ]
        },
        {
          "atom_index": 1089,
          "name": "CD",
          "element": "C",
          "coord": [
            0.5475999712944031,
            5.917099952697754,
            4.72730016708374
          ]
        },
        {
          "atom_index": 1090,
          "name": "NE2",
          "element": "N",
          "coord": [
            0.6657000184059143,
            5.925000190734863,
            4.667099952697754
          ]
        },
        {
          "atom_index": 1091,
          "name": "OE1",
          "element": "O",
          "coord": [
            0.5234000086784363,
            5.973199844360352,
            4.834099769592285
          ]
        }
      ]
    },
    {
      "id": "A:70",
      "chain": "A",
      "resseq": 70,
      "icode": "",
      "resname": "ALA",
      "hetflag": " ",
      "sasa": 0.0,
      "atoms": [
        {
          "atom_index": 1092,
          "name": "N",
          "element": "N",
          "coord": [
            0.5062000155448914,
            3.4616000652313232,
            7.048999786376953
          ]
        },
        {
          "atom_index": 1093,
          "name": "CA",
          "element": "C",
          "coord": [
            0.4196000099182129,
            3.5100998878479004,
            7.154600143432617
          ]
        },
        {
          "atom_index": 1094,
          "name": "C",
          "element": "C",
          "coord": [
            0.2833000123500824,
            3.553999900817871,
            7.100599765777588
          ]
        },
        {
          "atom_index": 1095,
          "name": "O",
          "element": "O",
          "coord": [
            0.1785999983549118,
            3.5251998901367188,
            7.156899929046631
          ]
        },
        {
          "atom_index": 1096,
          "name": "CB",
          "element": "C",
          "coord": [
            0.4867999851703644,
            3.626800060272217,
            7.227200031280518
          ]
        }
      ]
    },
    {
      "id": "A:71",
      "chain": "A",
      "resseq": 71,
      "icode": "",
      "resname": "ASN",
      "hetflag": " ",
      "sasa": 0.0,
      "atoms": [
        {
          "atom_index": 1097,
          "name": "N",
          "element": "N",
          "coord": [
            0.4803999960422516,
            5.502299785614014,
            4.417200088500977
          ]
        },
        {
          "atom_index": 1098,
          "name": "CA",
          "element": "C",
          "coord": [
            0.5547999739646912,
            5.402200222015381,
            4.3403000831604
          ]
        },
        {
          "atom_index": 1099,
          "name": "C",
          "element": "C",
          "coord": [
            0.45660001039505005,
            5.311600208282471,
            4.2683000564575195
          ]
        },
        {
          "atom_index": 1100,
          "name": "O",
          "element": "O",
          "coord": [
            0.4950999915599823,
            5.214399814605713,
            4.203999996185303
          ]
        },
        {
          "atom_index": 1101,
          "name": "CB",
          "element": "C",
          "coord": [
            0.6482999920845032,
            5.328199863433838,
            4.435699939727783
          ]
        },
        {
          "atom_index": 1102,
          "name": "CG",
          "element": "C",
          "coord": [
            0.7565000057220459,
            5.423500061035156,
            4.485099792480469
          ]
        },
        {
          "atom_index": 1103,
          "name": "ND2",
          "element": "N",
          "coord": [
            0.7383000254631042,
            5.4832000732421875,
            4.601799964904785
          ]
        },
        {
          "atom_index": 1104,
          "name": "OD1",
          "element": "O",
          "coord": [
            0.855400025844574,
            5.443299770355225,
            4.413899898529053
          ]
        }
      ]
    },
    {
      "id": "A:71",
      "chain": "A",
      "resseq": 71,
      "icode": "",
      "resname": "ARG",
      "hetflag": " ",
      "sasa": 0.0,
      "atoms": [
        {
          "atom_index": 1105,
          "name": "N",
          "element": "N",
          "coord": [
            0.2773999869823456,
            3.62719988822937,
            6.989799976348877
          ]
        },
        {
          "atom_index": 1106,
          "name": "CA",
          "element": "C",
          "coord": [
            0.15139999985694885,
            3.688999891281128,
            6.946499824523926
          ]
        },
        {
          "atom_index": 1107,
          "name": "C",
          "element": "C",
          "coord": [
            0.055399999022483826,
            3.594599962234497,
            6.87529993057251
          ]
        },
        {
          "atom_index": 1108,
          "name": "O",
          "element": "O",
          "coord": [
            -0.05660000070929527,
            3.6352999210357666,
            6.84119987487793
          ]
        },
        {
          "atom_index": 1109,
          "name": "CB",
          "element": "C",
          "coord": [
            0.1875,
            3.8041999340057373,
            6.8516998291015625
          ]
        },
        {
          "atom_index": 1110,
          "name": "CG",
          "element": "C",
          "coord": [
            0.2678000032901764,
            3.7632999420166016,
            6.727200031280518
          ]
        },
        {
          "atom_index": 1111,
          "name": "CD",
          "element": "C",
          "coord": [
            0.321399986743927,
            3.890899896621704,
            6.659900188446045
          ]
        },
        {
          "atom_index": 1112,
          "name": "NE",
          "element": "N",
          "coord": [
            0.38280001282691956,
            3.864000082015991,
            6.529900074005127
          ]
        },
        {
          "atom_index": 1113,
          "name": "CZ",
          "element": "C",
          "coord": [
            0.42750000953674316,
            3.9630000591278076,
            6.452700138092041
          ]
        },
        {
          "atom_index": 1114,
          "name": "NH1",
          "element": "N",
          "coord": [
            0.4180000126361847,
            4.090000152587891,
            6.49560022354126
          ]
        },
        {
          "atom_index": 1115,
          "name": "NH2",
          "element": "N",
          "coord": [
            0.4805999994277954,
            3.935800075531006,
            6.334799766540527
          ]
        }
      ]
    },
    {
      "id": "A:72",
      "chain": "A",
      "resseq": 72,
      "icode": "",
      "resname": "GLU",
      "hetflag": " ",
      "sasa": 0.0,
      "atoms": [
        {
          "atom_index": 1116,
          "name": "N",
          "element": "N",
          "coord": [
            0.328900009393692,
            5.348400115966797,
            4.280200004577637
          ]
        },
        {
          "atom_index": 1117,
          "name": "CA",
          "element": "C",
          "coord": [
            0.2232999950647354,
            5.278600215911865,
            4.207699775695801
          ]
        },
        {
          "atom_index": 1118,
          "name": "C",
          "element": "C",
          "coord": [
            0.22619999945163727,
            5.129799842834473,
            4.239999771118164
          ]
        },
        {
          "atom_index": 1119,
          "name": "O",
          "element": "O",
          "coord": [
            0.20730000734329224,
            5.043799877166748,
            4.154099941253662
          ]
        },
        {
          "atom_index": 1120,
          "name": "CB",
          "element": "C",
          "coord": [
            0.23749999701976776,
            5.301199913024902,
            4.05679988861084
          ]
        },
        {
          "atom_index": 1121,
          "name": "CG",
          "element": "C",
          "coord": [
            0.21170000731945038,
            5.443699836730957,
            4.011000156402588
          ]
        },
        {
          "atom_index": 1122,
          "name": "CD",
          "element": "C",
          "coord": [
            0.19020000100135803,
            5.454400062561035,
            3.8612000942230225
          ]
        },
        {
          "atom_index": 1123,
          "name": "OE1",
          "element": "O",
          "coord": [
            0.2565999925136566,
            5.380099773406982,
            3.7850000858306885
          ]
        },
        {
          "atom_index": 1124,
          "name": "OE2",
          "element": "O",
          "coord": [
            0.1071000024676323,
            5.537499904632568,
            3.8183000087738037
          ]
        }
      ]
    },
    {
      "id": "A:72",
      "chain": "A",
      "resseq": 72,
      "icode": "",
      "resname": "GLU",
      "hetflag": " ",
      "sasa": 0.0,
      "atoms": [
        {
          "atom_index": 1125,
          "name": "N",
          "element": "N",
          "coord": [
            0.09790000319480896,
            3.471400022506714,
            6.844799995422363
          ]
        },
        {
          "atom_index": 1126,
          "name": "CA",
          "element": "C",
          "coord": [
            0.019300000742077827,
            3.3750998973846436,
            6.76800012588501
          ]
        },
        {
          "atom_index": 1127,
          "name": "C",
          "element": "C",
          "coord": [
            -0.0731000006198883,
            3.2960000038146973,
            6.8597002029418945
          ]
        },
        {
          "atom_index": 1128,
          "name": "O",
          "element": "O",
          "coord": [
            -0.05429999902844429,
            3.176300048828125,
            6.881400108337402
          ]
        },
        {
          "atom_index": 1129,
          "name": "CB",
          "element": "C",
          "coord": [
            0.11079999804496765,
            3.280100107192993,
            6.688600063323975
          ]
        },
        {
          "atom_index": 1130,
          "name": "CG",
          "element": "C",
          "coord": [
            0.18400000035762787,
            3.3536999225616455,
            6.576600074768066
          ]
        },
        {
          "atom_index": 1131,
          "name": "CD",
          "element": "C",
          "coord": [
            0.2973000109195709,
            3.2771999835968018,
            6.5117998123168945
          ]
        },
        {
          "atom_index": 1132,
          "name": "OE1",
          "element": "O",
          "coord": [
            0.3043000102043152,
            3.1522998809814453,
            6.52209997177124
          ]
        },
        {
          "atom_index": 1133,
          "name": "OE2",
          "element": "O",
          "coord": [
            0.3813999891281128,
            3.3422000408172607,
            6.445799827575684
          ]
        }
      ]
    },
    {
      "id": "A:73",
      "chain": "A",
      "resseq": 73,
      "icode": "",
      "resname": "LEU",
      "hetflag": " ",
      "sasa": 0.0,
      "atoms": [
        {
          "atom_index": 1134,
          "name": "N",
          "element": "N",
          "coord": [
            0.25119999051094055,
            5.097799777984619,
            4.367400169372559
          ]
        },
        {
          "atom_index": 1135,
          "name": "CA",
          "element": "C",
          "coord": [
            0.24699999392032623,
            4.957300186157227,
            4.407100200653076
          ]
        },
        {
          "atom_index": 1136,
          "name": "C",
          "element": "C",
          "coord": [
            0.10429999977350235,
            4.910799980163574,
            4.431099891662598
          ]
        },
        {
          "atom_index": 1137,
          "name": "O",
          "element": "O",
          "coord": [
            0.024299999698996544,
            4.984600067138672,
            4.489799976348877
          ]
        },
        {
          "atom_index": 1138,
          "name": "CB",
          "element": "C",
          "coord": [
            0.3321000039577484,
            4.938199996948242,
            4.5329999923706055
          ]
        },
        {
          "atom_index": 1139,
          "name": "CG",
          "element": "C",
          "coord": [
            0.48249998688697815,
            4.958600044250488,
            4.509300231933594
          ]
        },
        {
          "atom_index": 1140,
          "name": "CD1",
          "element": "C",
          "coord": [
            0.5594000220298767,
            4.917200088500977,
            4.633800029754639
          ]
        },
        {
          "atom_index": 1141,
          "name": "CD2",
          "element": "C",
          "coord": [
            0.5285000205039978,
            4.881700038909912,
            4.38700008392334
          ]
        }
      ]
    },
    {
      "id": "A:73",
      "chain": "A",
      "resseq": 73,
      "icode": "",
      "resname": "TRP",
      "hetflag": " ",
      "sasa": 0.0,
      "atoms": [
        {
          "atom_index": 1142,
          "name": "N",
          "element": "N",
          "coord": [
            -0.17319999635219574,
            3.3661000728607178,
            6.912399768829346
          ]
        },
        {
          "atom_index": 1143,
          "name": "CA",
          "element": "C",
          "coord": [
            -0.2524000108242035,
            3.3129000663757324,
            7.022799968719482
          ]
        },
        {
          "atom_index": 1144,
          "name": "C",
          "element": "C",
          "coord": [
            -0.33410000801086426,
            3.1907999515533447,
            6.9847002029418945
          ]
        },
        {
          "atom_index": 1145,
          "name": "O",
          "element": "O",
          "coord": [
            -0.36500000953674316,
            3.1106998920440674,
            7.07390022277832
          ]
        },
        {
          "atom_index": 1146,
          "name": "CB",
          "element": "C",
          "coord": [
            -0.34709998965263367,
            3.4212000370025635,
            7.076600074768066
          ]
        },
        {
          "atom_index": 1147,
          "name": "CG",
          "element": "C",
          "coord": [
            -0.27799999713897705,
            3.5251998901367188,
            7.1596999168396
          ]
        },
        {
          "atom_index": 1148,
          "name": "CD1",
          "element": "C",
          "coord": [
            -0.14480000734329224,
            3.538100004196167,
            7.186500072479248
          ]
        },
        {
          "atom_index": 1149,
          "name": "CD2",
          "element": "C",
          "coord": [
            -0.3433000147342682,
            3.632999897003174,
            7.228000164031982
          ]
        },
        {
          "atom_index": 1150,
          "name": "CE2",
          "element": "C",
          "coord": [
            -0.2434999942779541,
            3.707900047302246,
            7.294600009918213
          ]
        },
        {
          "atom_index": 1151,
          "name": "CE3",
          "element": "C",
          "coord": [
            -0.47679999470710754,
            3.6730000972747803,
            7.239099979400635
          ]
        },
        {
          "atom_index": 1152,
          "name": "NE1",
          "element": "N",
          "coord": [
            -0.12370000034570694,
            3.6486001014709473,
            7.2677001953125
          ]
        },
        {
          "atom_index": 1153,
          "name": "CZ2",
          "element": "C",
          "coord": [
            -0.27379998564720154,
            3.8208000659942627,
            7.371300220489502
          ]
        },
        {
          "atom_index": 1154,
          "name": "CZ3",
          "element": "C",
          "coord": [
            -0.505299985408783,
            3.7848000526428223,
            7.315299987792969
          ]
        },
        {
          "atom_index": 1155,
          "name": "CH2",
          "element": "C",
          "coord": [
            -0.4056999981403351,
            3.8580000400543213,
            7.3805999755859375
          ]
        }
      ]
    },
    {
      "id": "A:74",
      "chain": "A",
      "resseq": 74,
      "icode": "",
      "resname": "GLN",
      "hetflag": " ",
      "sasa": 0.0,
      "atoms": [
        {
          "atom_index": 1156,
          "name": "N",
          "element": "N",
          "coord": [
            0.07079999893903732,
            4.789000034332275,
            4.388400077819824
          ]
        },
        {
          "atom_index": 1157,
          "name": "CA",
          "element": "C",
          "coord": [
            -0.059700001031160355,
            4.734499931335449,
            4.425300121307373
          ]
        },
        {
          "atom_index": 1158,
          "name": "C",
          "element": "C",
          "coord": [
            -0.06300000101327896,
            4.696100234985352,
            4.5731000900268555
          ]
        },
        {
          "atom_index": 1159,
          "name": "O",
          "element": "O",
          "coord": [
            0.021800000220537186,
            4.621099948883057,
            4.620999813079834
          ]
        },
        {
          "atom_index": 1160,
          "name": "CB",
          "element": "C",
          "coord": [
            -0.09430000185966492,
            4.612800121307373,
            4.340000152587891
          ]
        },
        {
          "atom_index": 1161,
          "name": "CG",
          "element": "C",
          "coord": [
            -0.23229999840259552,
            4.554299831390381,
            4.3668999671936035
          ]
        },
        {
          "atom_index": 1162,
          "name": "CD",
          "element": "C",
          "coord": [
            -0.25209999084472656,
            4.417900085449219,
            4.303400039672852
          ]
        },
        {
          "atom_index": 1163,
          "name": "NE2",
          "element": "N",
          "coord": [
            -0.22370000183582306,
            4.40880012512207,
            4.173999786376953
          ]
        },
        {
          "atom_index": 1164,
          "name": "OE1",
          "element": "O",
          "coord": [
            -0.2919999957084656,
            4.322299957275391,
            4.369900226593018
          ]
        }
      ]
    },
    {
      "id": "A:74",
      "chain": "A",
      "resseq": 74,
      "icode": "",
      "resname": "ILE",
      "hetflag": " ",
      "sasa": 0.0,
      "atoms": [
        {
          "atom_index": 1165,
          "name": "N",
          "element": "N",
          "coord": [
            -0.36890000104904175,
            3.174999952316284,
            6.8566999435424805
          ]
        },
        {
          "atom_index": 1166,
          "name": "CA",
          "element": "C",
          "coord": [
            -0.4456000030040741,
            3.055500030517578,
            6.8196001052856445
          ]
        },
        {
          "atom_index": 1167,
          "name": "C",
          "element": "C",
          "coord": [
            -0.36500000953674316,
            2.927500009536743,
            6.839799880981445
          ]
        },
        {
          "atom_index": 1168,
          "name": "O",
          "element": "O",
          "coord": [
            -0.4226999878883362,
            2.8183000087738037,
            6.857699871063232
          ]
        },
        {
          "atom_index": 1169,
          "name": "CB",
          "element": "C",
          "coord": [
            -0.4997999966144562,
            3.0650999546051025,
            6.67609977722168
          ]
        },
        {
          "atom_index": 1170,
          "name": "CG1",
          "element": "C",
          "coord": [
            -0.6060000061988831,
            2.9590001106262207,
            6.643499851226807
          ]
        },
        {
          "atom_index": 1171,
          "name": "CG2",
          "element": "C",
          "coord": [
            -0.3864000141620636,
            3.0620999336242676,
            6.57420015335083
          ]
        },
        {
          "atom_index": 1172,
          "name": "CD1",
          "element": "C",
          "coord": [
            -0.7290999889373779,
            2.9621999263763428,
            6.732399940490723
          ]
        }
      ]
    },
    {
      "id": "A:75",
      "chain": "A",
      "resseq": 75,
      "icode": "",
      "resname": "TYR",
      "hetflag": " ",
      "sasa": 0.0,
      "atoms": [
        {
          "atom_index": 1173,
          "name": "N",
          "element": "N",
          "coord": [
            -0.163100004196167,
            4.746799945831299,
            4.644599914550781
          ]
        },
        {
          "atom_index": 1174,
          "name": "CA",
          "element": "C",
          "coord": [
            -0.1809999942779541,
            4.711599826812744,
            4.784999847412109
          ]
        },
        {
          "atom_index": 1175,
          "name": "C",
          "element": "C",
          "coord": [
            -0.3278000056743622,
            4.71589994430542,
            4.826200008392334
          ]
        },
        {
          "atom_index": 1176,
          "name": "O",
          "element": "O",
          "coord": [
            -0.41370001435279846,
            4.768599987030029,
            4.7565999031066895
          ]
        },
        {
          "atom_index": 1177,
          "name": "CB",
          "element": "C",
          "coord": [
            -0.10459999740123749,
            4.808000087738037,
            4.875999927520752
          ]
        },
        {
          "atom_index": 1178,
          "name": "CG",
          "element": "C",
          "coord": [
            -0.16369999945163727,
            4.947299957275391,
            4.880099773406982
          ]
        },
        {
          "atom_index": 1179,
          "name": "CD1",
          "element": "C",
          "coord": [
            -0.13740000128746033,
            5.036900043487549,
            4.776599884033203
          ]
        },
        {
          "atom_index": 1180,
          "name": "CD2",
          "element": "C",
          "coord": [
            -0.2434999942779541,
            4.992300033569336,
            4.9842000007629395
          ]
        },
        {
          "atom_index": 1181,
          "name": "CE1",
          "element": "C",
          "coord": [
            -0.19059999287128448,
            5.165200233459473,
            4.7778000831604
          ]
        },
        {
          "atom_index": 1182,
          "name": "CE2",
          "element": "C",
          "coord": [
            -0.29679998755455017,
            5.119999885559082,
            4.987500190734863
          ]
        },
        {
          "atom_index": 1183,
          "name": "CZ",
          "element": "C",
          "coord": [
            -0.2694000005722046,
            5.206600189208984,
            4.883299827575684
          ]
        },
        {
          "atom_index": 1184,
          "name": "OH",
          "element": "O",
          "coord": [
            -0.320499986410141,
            5.335299968719482,
            4.883399963378906
          ]
        }
      ]
    },
    {
      "id": "A:75",
      "chain": "A",
      "resseq": 75,
      "icode": "",
      "resname": "SER",
      "hetflag": " ",
      "sasa": 0.0,
      "atoms": [
        {
          "atom_index": 1185,
          "name": "N",
          "element": "N",
          "coord": [
            -0.2313999980688095,
            2.9375,
            6.843299865722656
          ]
        },
        {
          "atom_index": 1186,
          "name": "CA",
          "element": "C",
          "coord": [
            -0.15060000121593475,
            2.8150999546051025,
            6.857399940490723
          ]
        },
        {
          "atom_index": 1187,
          "name": "C",
          "element": "C",
          "coord": [
            -0.16419999301433563,
            2.7553999423980713,
            6.996600151062012
          ]
        },
        {
          "atom_index": 1188,
          "name": "O",
          "element": "O",
          "coord": [
            -0.20499999821186066,
            2.6377999782562256,
            7.0040998458862305
          ]
        },
        {
          "atom_index": 1189,
          "name": "CB",
          "element": "C",
          "coord": [
            -0.005400000140070915,
            2.8422999382019043,
            6.81879997253418
          ]
        },
        {
          "atom_index": 1190,
          "name": "OG",
          "element": "O",
          "coord": [
            0.0885000005364418,
            2.7527999877929688,
            6.875500202178955
          ]
        }
      ]
    },
    {
      "id": "A:76",
      "chain": "A",
      "resseq": 76,
      "icode": "",
      "resname": "LYS",
      "hetflag": " ",
      "sasa": 0.0,
      "atoms": [
        {
          "atom_index": 1191,
          "name": "N",
          "element": "N",
          "coord": [
            -0.3513999879360199,
            4.6616997718811035,
            4.9456000328063965
          ]
        },
        {
          "atom_index": 1192,
          "name": "CA",
          "element": "C",
          "coord": [
            -0.4803999960422516,
            4.681099891662598,
            5.010900020599365
          ]
        },
        {
          "atom_index": 1193,
          "name": "C",
          "element": "C",
          "coord": [
            -0.46000000834465027,
            4.71150016784668,
            5.158599853515625
          ]
        },
        {
          "atom_index": 1194,
          "name": "O",
          "element": "O",
          "coord": [
            -0.3612000048160553,
            4.670599937438965,
            5.219600200653076
          ]
        },
        {
          "atom_index": 1195,
          "name": "CB",
          "element": "C",
          "coord": [
            -0.5701000094413757,
            4.5578999519348145,
            4.996300220489502
          ]
        },
        {
          "atom_index": 1196,
          "name": "CG",
          "element": "C",
          "coord": [
            -0.5116000175476074,
            4.431399822235107,
            5.05709981918335
          ]
        },
        {
          "atom_index": 1197,
          "name": "CD",
          "element": "C",
          "coord": [
            -0.6209999918937683,
            4.327400207519531,
            5.081200122833252
          ]
        },
        {
          "atom_index": 1198,
          "name": "CE",
          "element": "C",
          "coord": [
            -0.7567999958992004,
            4.3881001472473145,
            5.0493998527526855
          ]
        },
        {
          "atom_index": 1199,
          "name": "NZ",
          "element": "N",
          "coord": [
            -0.8698999881744385,
            4.299699783325195,
            5.0883002281188965
          ]
        }
      ]
    },
    {
      "id": "A:76",
      "chain": "A",
      "resseq": 76,
      "icode": "",
      "resname": "PRO",
      "hetflag": " ",
      "sasa": 0.0,
      "atoms": [
        {
          "atom_index": 1200,
          "name": "N",
          "element": "N",
          "coord": [
            -0.13459999859333038,
            2.822000026702881,
            7.107100009918213
          ]
        },
        {
          "atom_index": 1201,
          "name": "CA",
          "element": "C",
          "coord": [
            -0.16519999504089355,
            2.7623000144958496,
            7.23859977722168
          ]
        },
        {
          "atom_index": 1202,
          "name": "C",
          "element": "C",
          "coord": [
            -0.3109999895095825,
            2.7202999591827393,
            7.249800205230713
          ]
        },
        {
          "atom_index": 1203,
          "name": "O",
          "element": "O",
          "coord": [
            -0.34459999203681946,
            2.620800018310547,
            7.314899921417236
          ]
        },
        {
          "atom_index": 1204,
          "name": "CB",
          "element": "C",
          "coord": [
            -0.13439999520778656,
            2.876499891281128,
            7.336699962615967
          ]
        },
        {
          "atom_index": 1205,
          "name": "CG",
          "element": "C",
          "coord": [
            -0.01850000023841858,
            2.9442999362945557,
            7.26669979095459
          ]
        },
        {
          "atom_index": 1206,
          "name": "CD",
          "element": "C",
          "coord": [
            -0.06650000065565109,
            2.952500104904175,
            7.1230998039245605
          ]
        }
      ]
    },
    {
      "id": "A:77",
      "chain": "A",
      "resseq": 77,
      "icode": "",
      "resname": "VAL",
      "hetflag": " ",
      "sasa": 0.0,
      "atoms": [
        {
          "atom_index": 1207,
          "name": "N",
          "element": "N",
          "coord": [
            -0.5564000010490417,
            4.782100200653076,
            5.216800212860107
          ]
        },
        {
          "atom_index": 1208,
          "name": "CA",
          "element": "C",
          "coord": [
            -0.555400013923645,
            4.791600227355957,
            5.3628997802734375
          ]
        },
        {
          "atom_index": 1209,
          "name": "C",
          "element": "C",
          "coord": [
            -0.6323000192642212,
            4.673999786376953,
            5.4217000007629395
          ]
        },
        {
          "atom_index": 1210,
          "name": "O",
          "element": "O",
          "coord": [
            -0.7548999786376953,
            4.669899940490723,
            5.410999774932861
          ]
        },
        {
          "atom_index": 1211,
          "name": "CB",
          "element": "C",
          "coord": [
            -0.6172999739646912,
            4.925899982452393,
            5.405600070953369
          ]
        },
        {
          "atom_index": 1212,
          "name": "CG1",
          "element": "C",
          "coord": [
            -0.6205999851226807,
            4.939199924468994,
            5.55709981918335
          ]
        },
        {
          "atom_index": 1213,
          "name": "CG2",
          "element": "C",
          "coord": [
            -0.5368000268936157,
            5.03879976272583,
            5.34119987487793
          ]
        }
      ]
    },
    {
      "id": "A:77",
      "chain": "A",
      "resseq": 77,
      "icode": "",
      "resname": "ALA",
      "hetflag": " ",
      "sasa": 0.0,
      "atoms": [
        {
          "atom_index": 1214,
          "name": "N",
          "element": "N",
          "coord": [
            -0.4034000039100647,
            2.7952001094818115,
            7.1869001388549805
          ]
        },
        {
          "atom_index": 1215,
          "name": "CA",
          "element": "C",
          "coord": [
            -0.5437999963760376,
            2.755000114440918,
            7.198800086975098
          ]
        },
        {
          "atom_index": 1216,
          "name": "C",
          "element": "C",
          "coord": [
            -0.5620999932289124,
            2.617000102996826,
            7.137599945068359
          ]
        },
        {
          "atom_index": 1217,
          "name": "O",
          "element": "O",
          "coord": [
            -0.6394000053405762,
            2.5350000858306885,
            7.190800189971924
          ]
        },
        {
          "atom_index": 1218,
          "name": "CB",
          "element": "C",
          "coord": [
            -0.633400022983551,
            2.859499931335449,
            7.133900165557861
          ]
        }
      ]
    },
    {
      "id": "A:78",
      "chain": "A",
      "resseq": 78,
      "icode": "",
      "resname": "LEU",
      "hetflag": " ",
      "sasa": 0.0,
      "atoms": [
        {
          "atom_index": 1219,
          "name": "N",
          "element": "N",
          "coord": [
            -0.5638999938964844,
            4.577000141143799,
            5.481400012969971
          ]
        },
        {
          "atom_index": 1220,
          "name": "CA",
          "element": "C",
          "coord": [
            -0.6277999877929688,
            4.464900016784668,
            5.550300121307373
          ]
        },
        {
          "atom_index": 1221,
          "name": "C",
          "element": "C",
          "coord": [
            -0.7044000029563904,
            4.510900020599365,
            5.673999786376953
          ]
        },
        {
          "atom_index": 1222,
          "name": "O",
          "element": "O",
          "coord": [
            -0.8167999982833862,
            4.468299865722656,
            5.696599960327148
          ]
        },
        {
          "atom_index": 1223,
          "name": "CB",
          "element": "C",
          "coord": [
            -0.5236999988555908,
            4.362100124359131,
            5.595799922943115
          ]
        },
        {
          "atom_index": 1224,
          "name": "CG",
          "element": "C",
          "coord": [
            -0.4528999924659729,
            4.281499862670898,
            5.486599922180176
          ]
        },
        {
          "atom_index": 1225,
          "name": "CD1",
          "element": "C",
          "coord": [
            -0.3546999990940094,
            4.183000087738037,
            5.548299789428711
          ]
        },
        {
          "atom_index": 1226,
          "name": "CD2",
          "element": "C",
          "coord": [
            -0.5511999726295471,
            4.207399845123291,
            5.397299766540527
          ]
        }
      ]
    },
    {
      "id": "A:78",
      "chain": "A",
      "resseq": 78,
      "icode": "",
      "resname": "PHE",
      "hetflag": " ",
      "sasa": 0.0,
      "atoms": [
        {
          "atom_index": 1227,
          "name": "N",
          "element": "N",
          "coord": [
            -0.4925000071525574,
            2.5913000106811523,
            7.026199817657471
          ]
        },
        {
          "atom_index": 1228,
          "name": "CA",
          "element": "C",
          "coord": [
            -0.5041000247001648,
            2.4598000049591064,
            6.963699817657471
          ]
        },
        {
          "atom_index": 1229,
          "name": "C",
          "element": "C",
          "coord": [
            -0.4471000134944916,
            2.3498001098632812,
            7.052000045776367
          ]
        },
        {
          "atom_index": 1230,
          "name": "O",
          "element": "O",
          "coord": [
            -0.5055000185966492,
            2.241499900817871,
            7.061999797821045
          ]
        },
        {
          "atom_index": 1231,
          "name": "CB",
          "element": "C",
          "coord": [
            -0.4375,
            2.4551000595092773,
            6.82420015335083
          ]
        },
        {
          "atom_index": 1232,
          "name": "CG",
          "element": "C",
          "coord": [
            -0.4474000036716461,
            2.309499979019165,
            6.776800155639648
          ]
        },
        {
          "atom_index": 1233,
          "name": "CD1",
          "element": "C",
          "coord": [
            -0.5730000138282776,
            2.257499933242798,
            6.747300148010254
          ]
        },
        {
          "atom_index": 1234,
          "name": "CD2",
          "element": "C",
          "coord": [
            -0.3328999876976013,
            2.2314999103546143,
            6.7677001953125
          ]
        },
        {
          "atom_index": 1235,
          "name": "CE1",
          "element": "C",
          "coord": [
            -0.5864999890327454,
            2.122999906539917,
            6.714700222015381
          ]
        },
        {
          "atom_index": 1236,
          "name": "CE2",
          "element": "C",
          "coord": [
            -0.3463999927043915,
            2.0971999168395996,
            6.737100124359131
          ]
        },
        {
          "atom_index": 1237,
          "name": "CZ",
          "element": "C",
          "coord": [
            -0.4717999994754791,
            2.0439999103546143,
            6.709499835968018
          ]
        }
      ]
    },
    {
      "id": "A:79",
      "chain": "A",
      "resseq": 79,
      "icode": "",
      "resname": "ILE",
      "hetflag": " ",
      "sasa": 0.0,
      "atoms": [
        {
          "atom_index": 1238,
          "name": "N",
          "element": "N",
          "coord": [
            -0.6417999863624573,
            4.597499847412109,
            5.752999782562256
          ]
        },
        {
          "atom_index": 1239,
          "name": "CA",
          "element": "C",
          "coord": [
            -0.7026000022888184,
            4.653900146484375,
            5.872700214385986
          ]
        },
        {
          "atom_index": 1240,
          "name": "C",
          "element": "C",
          "coord": [
            -0.6797999739646912,
            4.8043999671936035,
            5.878699779510498
          ]
        },
        {
          "atom_index": 1241,
          "name": "O",
          "element": "O",
          "coord": [
            -0.5644999742507935,
            4.848999977111816,
            5.880199909210205
          ]
        },
        {
          "atom_index": 1242,
          "name": "CB",
          "element": "C",
          "coord": [
            -0.6462000012397766,
            4.586299896240234,
            5.999499797821045
          ]
        },
        {
          "atom_index": 1243,
          "name": "CG1",
          "element": "C",
          "coord": [
            -0.6801000237464905,
            4.436800003051758,
            6.006400108337402
          ]
        },
        {
          "atom_index": 1244,
          "name": "CG2",
          "element": "C",
          "coord": [
            -0.6913999915122986,
            4.659800052642822,
            6.124899864196777
          ]
        },
        {
          "atom_index": 1245,
          "name": "CD1",
          "element": "C",
          "coord": [
            -0.6000000238418579,
            4.356599807739258,
            6.106400012969971
          ]
        }
      ]
    },
    {
      "id": "A:79",
      "chain": "A",
      "resseq": 79,
      "icode": "",
      "resname": "CYS",
      "hetflag": " ",
      "sasa": 0.0,
      "atoms": [
        {
          "atom_index": 1246,
          "name": "N",
          "element": "N",
          "coord": [
            -0.33009999990463257,
            2.3726999759674072,
            7.113100051879883
          ]
        },
        {
          "atom_index": 1247,
          "name": "CA",
          "element": "C",
          "coord": [
            -0.2766000032424927,
            2.2690000534057617,
            7.202300071716309
          ]
        },
        {
          "atom_index": 1248,
          "name": "C",
          "element": "C",
          "coord": [
            -0.37770000100135803,
            2.2342000007629395,
            7.310999870300293
          ]
        },
        {
          "atom_index": 1249,
          "name": "O",
          "element": "O",
          "coord": [
            -0.39820000529289246,
            2.1184000968933105,
            7.348100185394287
          ]
        },
        {
          "atom_index": 1250,
          "name": "CB",
          "element": "C",
          "coord": [
            -0.14329999685287476,
            2.3164000511169434,
            7.2600998878479
          ]
        },
        {
          "atom_index": 1251,
          "name": "SG",
          "element": "S",
          "coord": [
            0.004900000058114529,
            2.265199899673462,
            7.166600227355957
          ]
        }
      ]
    },
    {
      "id": "A:80",
      "chain": "A",
      "resseq": 80,
      "icode": "",
      "resname": "SER",
      "hetflag": " ",
      "sasa": 0.0,
      "atoms": [
        {
          "atom_index": 1252,
          "name": "N",
          "element": "N",
          "coord": [
            -0.7889000177383423,
            4.88070011138916,
            5.878399848937988
          ]
        },
        {
          "atom_index": 1253,
          "name": "CA",
          "element": "C",
          "coord": [
            -0.7817999720573425,
            5.0258002281188965,
            5.872099876403809
          ]
        },
        {
          "atom_index": 1254,
          "name": "C",
          "element": "C",
          "coord": [
            -0.7789000272750854,
            5.091000080108643,
            6.009900093078613
          ]
        },
        {
          "atom_index": 1255,
          "name": "O",
          "element": "O",
          "coord": [
            -0.7328000068664551,
            5.204800128936768,
            6.026700019836426
          ]
        },
        {
          "atom_index": 1256,
          "name": "CB",
          "element": "C",
          "coord": [
            -0.9014000296592712,
            5.079400062561035,
            5.791999816894531
          ]
        },
        {
          "atom_index": 1257,
          "name": "OG",
          "element": "O",
          "coord": [
            -1.0219000577926636,
            5.0467000007629395,
            5.859799861907959
          ]
        }
      ]
    },
    {
      "id": "A:80",
      "chain": "A",
      "resseq": 80,
      "icode": "",
      "resname": "GLN",
      "hetflag": " ",
      "sasa": 0.0,
      "atoms": [
        {
          "atom_index": 1258,
          "name": "N",
          "element": "N",
          "coord": [
            -0.44760000705718994,
            2.33489990234375,
            7.3632001876831055
          ]
        },
        {
          "atom_index": 1259,
          "name": "CA",
          "element": "C",
          "coord": [
            -0.5473999977111816,
            2.308799982070923,
            7.46750020980835
          ]
        },
        {
          "atom_index": 1260,
          "name": "C",
          "element": "C",
          "coord": [
            -0.6661999821662903,
            2.2307000160217285,
            7.413000106811523
          ]
        },
        {
          "atom_index": 1261,
          "name": "O",
          "element": "O",
          "coord": [
            -0.7188000082969666,
            2.1389999389648438,
            7.47760009765625
          ]
        },
        {
          "atom_index": 1262,
          "name": "CB",
          "element": "C",
          "coord": [
            -0.593500018119812,
            2.4435999393463135,
            7.526299953460693
          ]
        },
        {
          "atom_index": 1263,
          "name": "CG",
          "element": "C",
          "coord": [
            -0.4864000082015991,
            2.502700090408325,
            7.617599964141846
          ]
        },
        {
          "atom_index": 1264,
          "name": "CD",
          "element": "C",
          "coord": [
            -0.5097000002861023,
            2.6491000652313232,
            7.6483001708984375
          ]
        },
        {
          "atom_index": 1265,
          "name": "NE2",
          "element": "N",
          "coord": [
            -0.4480000138282776,
            2.739300012588501,
            7.571700096130371
          ]
        },
        {
          "atom_index": 1266,
          "name": "OE1",
          "element": "O",
          "coord": [
            -0.5841000080108643,
            2.6826000213623047,
            7.7393999099731445
          ]
        }
      ]
    },
    {
      "id": "A:81",
      "chain": "A",
      "resseq": 81,
      "icode": "",
      "resname": "ASN",
      "hetflag": " ",
      "sasa": 0.0,
      "atoms": [
        {
          "atom_index": 1267,
          "name": "N",
          "element": "N",
          "coord": [
            -0.8274000287055969,
            5.021900177001953,
            6.113399982452393
          ]
        },
        {
          "atom_index": 1268,
          "name": "CA",
          "element": "C",
          "coord": [
            -0.8033000230789185,
            5.077499866485596,
            6.247000217437744
          ]
        },
        {
          "atom_index": 1269,
          "name": "C",
          "element": "C",
          "coord": [
            -0.7804999947547913,
            4.960299968719482,
            6.341899871826172
          ]
        },
        {
          "atom_index": 1270,
          "name": "O",
          "element": "O",
          "coord": [
            -0.8720999956130981,
            4.892199993133545,
            6.38730001449585
          ]
        },
        {
          "atom_index": 1271,
          "name": "CB",
          "element": "C",
          "coord": [
            -0.9114000201225281,
            5.1697998046875,
            6.298900127410889
          ]
        },
        {
          "atom_index": 1272,
          "name": "CG",
          "element": "C",
          "coord": [
            -0.8801000118255615,
            5.2378997802734375,
            6.431099891662598
          ]
        },
        {
          "atom_index": 1273,
          "name": "ND2",
          "element": "N",
          "coord": [
            -0.9663000106811523,
            5.331099987030029,
            6.473100185394287
          ]
        },
        {
          "atom_index": 1274,
          "name": "OD1",
          "element": "O",
          "coord": [
            -0.781000018119812,
            5.210700035095215,
            6.499000072479248
          ]
        }
      ]
    },
    {
      "id": "A:81",
      "chain": "A",
      "resseq": 81,
      "icode": "",
      "resname": "TRP",
      "hetflag": " ",
      "sasa": 0.0,
      "atoms": [
        {
          "atom_index": 1275,
          "name": "N",
          "element": "N",
          "coord": [
            -0.7120000123977661,
            2.2678000926971436,
            7.293399810791016
          ]
        },
        {
          "atom_index": 1276,
          "name": "CA",
          "element": "C",
          "coord": [
            -0.8245000243186951,
            2.1975998878479004,
            7.230500221252441
          ]
        },
        {
          "atom_index": 1277,
          "name": "C",
          "element": "C",
          "coord": [
            -0.7918999791145325,
            2.050600051879883,
            7.2052001953125
          ]
        },
        {
          "atom_index": 1278,
          "name": "O",
          "element": "O",
          "coord": [
            -0.8766000270843506,
            1.9615000486373901,
            7.219399929046631
          ]
        },
        {
          "atom_index": 1279,
          "name": "CB",
          "element": "C",
          "coord": [
            -0.86080002784729,
            2.2620999813079834,
            7.096700191497803
          ]
        },
        {
          "atom_index": 1280,
          "name": "CG",
          "element": "C",
          "coord": [
            -0.9886999726295471,
            2.208400011062622,
            7.03879976272583
          ]
        },
        {
          "atom_index": 1281,
          "name": "CD1",
          "element": "C",
          "coord": [
            -1.0092999935150146,
            2.101599931716919,
            6.956500053405762
          ]
        },
        {
          "atom_index": 1282,
          "name": "CD2",
          "element": "C",
          "coord": [
            -1.1175999641418457,
            2.2667999267578125,
            7.061100006103516
          ]
        },
        {
          "atom_index": 1283,
          "name": "CE2",
          "element": "C",
          "coord": [
            -1.2122999429702759,
            2.190000057220459,
            6.990799903869629
          ]
        },
        {
          "atom_index": 1284,
          "name": "CE3",
          "element": "C",
          "coord": [
            -1.1603000164031982,
            2.37719988822937,
            7.135900020599365
          ]
        },
        {
          "atom_index": 1285,
          "name": "NE1",
          "element": "N",
          "coord": [
            -1.1440999507904053,
            2.0894999504089355,
            6.927299976348877
          ]
        },
        {
          "atom_index": 1286,
          "name": "CZ2",
          "element": "C",
          "coord": [
            -1.3487000465393066,
            2.2197000980377197,
            6.9918999671936035
          ]
        },
        {
          "atom_index": 1287,
          "name": "CZ3",
          "element": "C",
          "coord": [
            -1.2958999872207642,
            2.4052000045776367,
            7.136099815368652
          ]
        },
        {
          "atom_index": 1288,
          "name": "CH2",
          "element": "C",
          "coord": [
            -1.388800024986267,
            2.3278000354766846,
            7.065299987792969
          ]
        }
      ]
    },
    {
      "id": "A:82",
      "chain": "A",
      "resseq": 82,
      "icode": "",
      "resname": "LEU",
      "hetflag": " ",
      "sasa": 0.0,
      "atoms": [
        {
          "atom_index": 1289,
          "name": "N",
          "element": "N",
          "coord": [
            -0.6520000100135803,
            4.938899993896484,
            6.367400169372559
          ]
        },
        {
          "atom_index": 1290,
          "name": "CA",
          "element": "C",
          "coord": [
            -0.6126999855041504,
            4.8206000328063965,
            6.443299770355225
          ]
        },
        {
          "atom_index": 1291,
          "name": "C",
          "element": "C",
          "coord": [
            -0.6776000261306763,
            4.816400051116943,
            6.580599784851074
          ]
        },
        {
          "atom_index": 1292,
          "name": "O",
          "element": "O",
          "coord": [
            -0.6995999813079834,
            4.706200122833252,
            6.6315999031066895
          ]
        },
        {
          "atom_index": 1293,
          "name": "CB",
          "element": "C",
          "coord": [
            -0.46059998869895935,
            4.817699909210205,
            6.4517998695373535
          ]
        },
        {
          "atom_index": 1294,
          "name": "CG",
          "element": "C",
          "coord": [
            -0.3961000144481659,
            4.68779993057251,
            6.497499942779541
          ]
        },
        {
          "atom_index": 1295,
          "name": "CD1",
          "element": "C",
          "coord": [
            -0.44670000672340393,
            4.56689977645874,
            6.419099807739258
          ]
        },
        {
          "atom_index": 1296,
          "name": "CD2",
          "element": "C",
          "coord": [
            -0.2451000064611435,
            4.699999809265137,
            6.483500003814697
          ]
        }
      ]
    },
    {
      "id": "A:82",
      "chain": "A",
      "resseq": 82,
      "icode": "",
      "resname": "PHE",
      "hetflag": " ",
      "sasa": 0.0,
      "atoms": [
        {
          "atom_index": 1297,
          "name": "N",
          "element": "N",
          "coord": [
            -0.6671000123023987,
            2.0250000953674316,
            7.1645002365112305
          ]
        },
        {
          "atom_index": 1298,
          "name": "CA",
          "element": "C",
          "coord": [
            -0.6274999976158142,
            1.885699987411499,
            7.145400047302246
          ]
        },
        {
          "atom_index": 1299,
          "name": "C",
          "element": "C",
          "coord": [
            -0.6503999829292297,
            1.8078999519348145,
            7.275100231170654
          ]
        },
        {
          "atom_index": 1300,
          "name": "O",
          "element": "O",
          "coord": [
            -0.6987000107765198,
            1.6957000494003296,
            7.269400119781494
          ]
        },
        {
          "atom_index": 1301,
          "name": "CB",
          "element": "C",
          "coord": [
            -0.48030000925064087,
            1.8773000240325928,
            7.103899955749512
          ]
        },
        {
          "atom_index": 1302,
          "name": "CG",
          "element": "C",
          "coord": [
            -0.42739999294281006,
            1.7355999946594238,
            7.086999893188477
          ]
        },
        {
          "atom_index": 1303,
          "name": "CD1",
          "element": "C",
          "coord": [
            -0.3709999918937683,
            1.6619000434875488,
            7.190299987792969
          ]
        },
        {
          "atom_index": 1304,
          "name": "CD2",
          "element": "C",
          "coord": [
            -0.43619999289512634,
            1.6775000095367432,
            6.961100101470947
          ]
        },
        {
          "atom_index": 1305,
          "name": "CE1",
          "element": "C",
          "coord": [
            -0.32839998602867126,
            1.5321999788284302,
            7.170400142669678
          ]
        },
        {
          "atom_index": 1306,
          "name": "CE2",
          "element": "C",
          "coord": [
            -0.3928000032901764,
            1.5479999780654907,
            6.9375
          ]
        },
        {
          "atom_index": 1307,
          "name": "CZ",
          "element": "C",
          "coord": [
            -0.3391000032424927,
            1.476699948310852,
            7.043300151824951
          ]
        }
      ]
    },
    {
      "id": "A:83",
      "chain": "A",
      "resseq": 83,
      "icode": "",
      "resname": "ARG",
      "hetflag": " ",
      "sasa": 0.0,
      "atoms": [
        {
          "atom_index": 1308,
          "name": "N",
          "element": "N",
          "coord": [
            -0.7110000252723694,
            4.930799961090088,
            6.640900135040283
          ]
        },
        {
          "atom_index": 1309,
          "name": "CA",
          "element": "C",
          "coord": [
            -0.7748000025749207,
            4.927700042724609,
            6.771900177001953
          ]
        },
        {
          "atom_index": 1310,
          "name": "C",
          "element": "C",
          "coord": [
            -0.9013000130653381,
            4.8420000076293945,
            6.7692999839782715
          ]
        },
        {
          "atom_index": 1311,
          "name": "O",
          "element": "O",
          "coord": [
            -0.9233999848365784,
            4.76140022277832,
            6.859499931335449
          ]
        },
        {
          "atom_index": 1312,
          "name": "CB",
          "element": "C",
          "coord": [
            -0.8130000233650208,
            5.067299842834473,
            6.8225998878479
          ]
        },
        {
          "atom_index": 1313,
          "name": "CG",
          "element": "C",
          "coord": [
            -0.8884000182151794,
            5.063600063323975,
            6.9558000564575195
          ]
        },
        {
          "atom_index": 1314,
          "name": "CD",
          "element": "C",
          "coord": [
            -0.9312999844551086,
            5.20419979095459,
            6.994800090789795
          ]
        },
        {
          "atom_index": 1315,
          "name": "NE",
          "element": "N",
          "coord": [
            -0.9722999930381775,
            5.218699932098389,
            7.1331000328063965
          ]
        },
        {
          "atom_index": 1316,
          "name": "CZ",
          "element": "C",
          "coord": [
            -1.0901000499725342,
            5.184700012207031,
            7.183700084686279
          ]
        },
        {
          "atom_index": 1317,
          "name": "NH1",
          "element": "N",
          "coord": [
            -1.1823999881744385,
            5.130499839782715,
            7.105000019073486
          ]
        },
        {
          "atom_index": 1318,
          "name": "NH2",
          "element": "N",
          "coord": [
            -1.1165000200271606,
            5.203199863433838,
            7.31220006942749
          ]
        }
      ]
    },
    {
      "id": "A:83",
      "chain": "A",
      "resseq": 83,
      "icode": "",
      "resname": "VAL",
      "hetflag": " ",
      "sasa": 0.0,
      "atoms": [
        {
          "atom_index": 1319,
          "name": "N",
          "element": "N",
          "coord": [
            -0.6065999865531921,
            1.863800048828125,
            7.387400150299072
          ]
        },
        {
          "atom_index": 1320,
          "name": "CA",
          "element": "C",
          "coord": [
            -0.6226999759674072,
            1.7899999618530273,
            7.512800216674805
          ]
        },
        {
          "atom_index": 1321,
          "name": "C",
          "element": "C",
          "coord": [
            -0.7698000073432922,
            1.7766000032424927,
            7.5503997802734375
          ]
        },
        {
          "atom_index": 1322,
          "name": "O",
          "element": "O",
          "coord": [
            -0.8108000159263611,
            1.6684000492095947,
            7.594399929046631
          ]
        },
        {
          "atom_index": 1323,
          "name": "CB",
          "element": "C",
          "coord": [
            -0.5443999767303467,
            1.8592000007629395,
            7.6255998611450195
          ]
        },
        {
          "atom_index": 1324,
          "name": "CG1",
          "element": "C",
          "coord": [
            -0.5724999904632568,
            1.7906999588012695,
            7.757699966430664
          ]
        },
        {
          "atom_index": 1325,
          "name": "CG2",
          "element": "C",
          "coord": [
            -0.3962000012397766,
            1.8543000221252441,
            7.59250020980835
          ]
        }
      ]
    },
    {
      "id": "A:84",
      "chain": "A",
      "resseq": 84,
      "icode": "",
      "resname": "ASN",
      "hetflag": " ",
      "sasa": 0.0,
      "atoms": [
        {
          "atom_index": 1326,
          "name": "N",
          "element": "N",
          "coord": [
            -0.9815999865531921,
            4.860899925231934,
            6.66510009765625
          ]
        },
        {
          "atom_index": 1327,
          "name": "CA",
          "element": "C",
          "coord": [
            -1.1098999977111816,
            4.791299819946289,
            6.660999774932861
          ]
        },
        {
          "atom_index": 1328,
          "name": "C",
          "element": "C",
          "coord": [
            -1.093000054359436,
            4.6402997970581055,
            6.648200035095215
          ]
        },
        {
          "atom_index": 1329,
          "name": "O",
          "element": "O",
          "coord": [
            -1.1730999946594238,
            4.562099933624268,
            6.700799942016602
          ]
        },
        {
          "atom_index": 1330,
          "name": "CB",
          "element": "C",
          "coord": [
            -1.1929999589920044,
            4.843999862670898,
            6.543300151824951
          ]
        },
        {
          "atom_index": 1331,
          "name": "CG",
          "element": "C",
          "coord": [
            -1.2323999404907227,
            4.988999843597412,
            6.564599990844727
          ]
        },
        {
          "atom_index": 1332,
          "name": "ND2",
          "element": "N",
          "coord": [
            -1.2324999570846558,
            5.035799980163574,
            6.689000129699707
          ]
        },
        {
          "atom_index": 1333,
          "name": "OD1",
          "element": "O",
          "coord": [
            -1.2639000415802002,
            5.0609002113342285,
            6.470200061798096
          ]
        }
      ]
    },
    {
      "id": "A:84",
      "chain": "A",
      "resseq": 84,
      "icode": "",
      "resname": "ARG",
      "hetflag": " ",
      "sasa": 0.0,
      "atoms": [
        {
          "atom_index": 1334,
          "name": "N",
          "element": "N",
          "coord": [
            -0.8478000164031982,
            1.881600022315979,
            7.527400016784668
          ]
        },
        {
          "atom_index": 1335,
          "name": "CA",
          "element": "C",
          "coord": [
            -0.992900013923645,
            1.8773000240325928,
            7.5416998863220215
          ]
        },
        {
          "atom_index": 1336,
          "name": "C",
          "element": "C",
          "coord": [
            -1.055299997329712,
            1.7574000358581543,
            7.471799850463867
          ]
        },
        {
          "atom_index": 1337,
          "name": "O",
          "element": "O",
          "coord": [
            -1.135200023651123,
            1.680799961090088,
            7.526500225067139
          ]
        },
        {
          "atom_index": 1338,
          "name": "CB",
          "element": "C",
          "coord": [
            -1.055400013923645,
            2.002500057220459,
            7.477399826049805
          ]
        },
        {
          "atom_index": 1339,
          "name": "CG",
          "element": "C",
          "coord": [
            -1.208400011062622,
            2.0032999515533447,
            7.47790002822876
          ]
        },
        {
          "atom_index": 1340,
          "name": "CD",
          "element": "C",
          "coord": [
            -1.260200023651123,
            2.1180999279022217,
            7.394100189208984
          ]
        },
        {
          "atom_index": 1341,
          "name": "NE",
          "element": "N",
          "coord": [
            -1.3981000185012817,
            2.1584999561309814,
            7.413400173187256
          ]
        },
        {
          "atom_index": 1342,
          "name": "CZ",
          "element": "C",
          "coord": [
            -1.5015000104904175,
            2.10260009765625,
            7.350599765777588
          ]
        },
        {
          "atom_index": 1343,
          "name": "NH1",
          "element": "N",
          "coord": [
            -1.48580002784729,
            2.0018999576568604,
            7.264200210571289
          ]
        },
        {
          "atom_index": 1344,
          "name": "NH2",
          "element": "N",
          "coord": [
            -1.6247999668121338,
            2.147599935531616,
            7.374599933624268
          ]
        }
      ]
    },
    {
      "id": "A:85",
      "chain": "A",
      "resseq": 85,
      "icode": "",
      "resname": "VAL",
      "hetflag": " ",
      "sasa": 0.0,
      "atoms": [
        {
          "atom_index": 1345,
          "name": "N",
          "element": "N",
          "coord": [
            -0.9889000058174133,
            4.598700046539307,
            6.576000213623047
          ]
        },
        {
          "atom_index": 1346,
          "name": "CA",
          "element": "C",
          "coord": [
            -0.968500018119812,
            4.455100059509277,
            6.555099964141846
          ]
        },
        {
          "atom_index": 1347,
          "name": "C",
          "element": "C",
          "coord": [
            -0.9083999991416931,
            4.392099857330322,
            6.679900169372559
          ]
        },
        {
          "atom_index": 1348,
          "name": "O",
          "element": "O",
          "coord": [
            -0.9459999799728394,
            4.281099796295166,
            6.718100070953369
          ]
        },
        {
          "atom_index": 1349,
          "name": "CB",
          "element": "C",
          "coord": [
            -0.8830000162124634,
            4.429299831390381,
            6.430699825286865
          ]
        },
        {
          "atom_index": 1350,
          "name": "CG1",
          "element": "C",
          "coord": [
            -0.8691999912261963,
            4.28000020980835,
            6.405900001525879
          ]
        },
        {
          "atom_index": 1351,
          "name": "CG2",
          "element": "C",
          "coord": [
            -0.9473000168800354,
            4.499199867248535,
            6.311399936676025
          ]
        }
      ]
    },
    {
      "id": "A:85",
      "chain": "A",
      "resseq": 85,
      "icode": "",
      "resname": "GLU",
      "hetflag": " ",
      "sasa": 0.0,
      "atoms": [
        {
          "atom_index": 1352,
          "name": "N",
          "element": "N",
          "coord": [
            -1.0219999551773071,
            1.7445000410079956,
            7.343699932098389
          ]
        },
        {
          "atom_index": 1353,
          "name": "CA",
          "element": "C",
          "coord": [
            -1.082900047302246,
            1.6406999826431274,
            7.261099815368652
          ]
        },
        {
          "atom_index": 1354,
          "name": "C",
          "element": "C",
          "coord": [
            -1.0334999561309814,
            1.5024000406265259,
            7.302199840545654
          ]
        },
        {
          "atom_index": 1355,
          "name": "O",
          "element": "O",
          "coord": [
            -1.1094000339508057,
            1.4050999879837036,
            7.303400039672852
          ]
        },
        {
          "atom_index": 1356,
          "name": "CB",
          "element": "C",
          "coord": [
            -1.0506000518798828,
            1.6646000146865845,
            7.113500118255615
          ]
        },
        {
          "atom_index": 1357,
          "name": "CG",
          "element": "C",
          "coord": [
            -1.1279000043869019,
            1.7800999879837036,
            7.052599906921387
          ]
        },
        {
          "atom_index": 1358,
          "name": "CD",
          "element": "C",
          "coord": [
            -1.2782000303268433,
            1.7625999450683594,
            7.067299842834473
          ]
        },
        {
          "atom_index": 1359,
          "name": "OE1",
          "element": "O",
          "coord": [
            -1.3343000411987305,
            1.7999999523162842,
            7.1732001304626465
          ]
        },
        {
          "atom_index": 1360,
          "name": "OE2",
          "element": "O",
          "coord": [
            -1.340399980545044,
            1.7102999687194824,
            6.972599983215332
          ]
        }
      ]
    },
    {
      "id": "A:86",
      "chain": "A",
      "resseq": 86,
      "icode": "",
      "resname": "VAL",
      "hetflag": " ",
      "sasa": 0.0,
      "atoms": [
        {
          "atom_index": 1361,
          "name": "N",
          "element": "N",
          "coord": [
            -0.8176000118255615,
            4.463500022888184,
            6.747200012207031
          ]
        },
        {
          "atom_index": 1362,
          "name": "CA",
          "element": "C",
          "coord": [
            -0.7667999863624573,
            4.414700031280518,
            6.8755998611450195
          ]
        },
        {
          "atom_index": 1363,
          "name": "C",
          "element": "C",
          "coord": [
            -0.8823000192642212,
            4.392000198364258,
            6.972799777984619
          ]
        },
        {
          "atom_index": 1364,
          "name": "O",
          "element": "O",
          "coord": [
            -0.8974000215530396,
            4.288700103759766,
            7.037700176239014
          ]
        },
        {
          "atom_index": 1365,
          "name": "CB",
          "element": "C",
          "coord": [
            -0.6650999784469604,
            4.513999938964844,
            6.935800075531006
          ]
        },
        {
          "atom_index": 1366,
          "name": "CG1",
          "element": "C",
          "coord": [
            -0.6309000253677368,
            4.475200176239014,
            7.079599857330322
          ]
        },
        {
          "atom_index": 1367,
          "name": "CG2",
          "element": "C",
          "coord": [
            -0.5382000207901001,
            4.5192999839782715,
            6.851799964904785
          ]
        }
      ]
    },
    {
      "id": "A:86",
      "chain": "A",
      "resseq": 86,
      "icode": "",
      "resname": "ALA",
      "hetflag": " ",
      "sasa": 0.0,
      "atoms": [
        {
          "atom_index": 1368,
          "name": "N",
          "element": "N",
          "coord": [
            -0.9050999879837036,
            1.4921000003814697,
            7.336599826812744
          ]
        },
        {
          "atom_index": 1369,
          "name": "CA",
          "element": "C",
          "coord": [
            -0.8557000160217285,
            1.36489999294281,
            7.3902997970581055
          ]
        },
        {
          "atom_index": 1370,
          "name": "C",
          "element": "C",
          "coord": [
            -0.9363999962806702,
            1.320099949836731,
            7.511499881744385
          ]
        },
        {
          "atom_index": 1371,
          "name": "O",
          "element": "O",
          "coord": [
            -0.9835000038146973,
            1.205399990081787,
            7.519599914550781
          ]
        },
        {
          "atom_index": 1372,
          "name": "CB",
          "element": "C",
          "coord": [
            -0.7077000141143799,
            1.378600001335144,
            7.424799919128418
          ]
        }
      ]
    },
    {
      "id": "A:87",
      "chain": "A",
      "resseq": 87,
      "icode": "",
      "resname": "GLU",
      "hetflag": " ",
      "sasa": 0.0,
      "atoms": [
        {
          "atom_index": 1373,
          "name": "N",
          "element": "N",
          "coord": [
            -0.9718999862670898,
            4.4899001121521,
            6.981900215148926
          ]
        },
        {
          "atom_index": 1374,
          "name": "CA",
          "element": "C",
          "coord": [
            -1.0821000337600708,
            4.473700046539307,
            7.076200008392334
          ]
        },
        {
          "atom_index": 1375,
          "name": "C",
          "element": "C",
          "coord": [
            -1.176200032234192,
            4.363699913024902,
            7.0295000076293945
          ]
        },
        {
          "atom_index": 1376,
          "name": "O",
          "element": "O",
          "coord": [
            -1.2281999588012695,
            4.286900043487549,
            7.110000133514404
          ]
        },
        {
          "atom_index": 1377,
          "name": "CB",
          "element": "C",
          "coord": [
            -1.1588000059127808,
            4.605000019073486,
            7.094200134277344
          ]
        },
        {
          "atom_index": 1378,
          "name": "CG",
          "element": "C",
          "coord": [
            -1.0743000507354736,
            4.711999893188477,
            7.158599853515625
          ]
        },
        {
          "atom_index": 1379,
          "name": "CD",
          "element": "C",
          "coord": [
            -1.1481000185012817,
            4.841000080108643,
            7.187600135803223
          ]
        },
        {
          "atom_index": 1380,
          "name": "OE1",
          "element": "O",
          "coord": [
            -1.2329000234603882,
            4.8856000900268555,
            7.107600212097168
          ]
        },
        {
          "atom_index": 1381,
          "name": "OE2",
          "element": "O",
          "coord": [
            -1.1195000410079956,
            4.901199817657471,
            7.293300151824951
          ]
        }
      ]
    },
    {
      "id": "A:87",
      "chain": "A",
      "resseq": 87,
      "icode": "",
      "resname": "VAL",
      "hetflag": " ",
      "sasa": 0.0,
      "atoms": [
        {
          "atom_index": 1382,
          "name": "N",
          "element": "N",
          "coord": [
            -0.95660001039505,
            1.4085999727249146,
            7.608699798583984
          ]
        },
        {
          "atom_index": 1383,
          "name": "CA",
          "element": "C",
          "coord": [
            -1.026900053024292,
            1.374500036239624,
            7.7322998046875
          ]
        },
        {
          "atom_index": 1384,
          "name": "C",
          "element": "C",
          "coord": [
            -1.1756000518798828,
            1.3494000434875488,
            7.711900234222412
          ]
        },
        {
          "atom_index": 1385,
          "name": "O",
          "element": "O",
          "coord": [
            -1.239300012588501,
            1.2656999826431274,
            7.776899814605713
          ]
        },
        {
          "atom_index": 1386,
          "name": "CB",
          "element": "C",
          "coord": [
            -1.010599970817566,
            1.489799976348877,
            7.833799839019775
          ]
        },
        {
          "atom_index": 1387,
          "name": "CG1",
          "element": "C",
          "coord": [
            -1.1055999994277954,
            1.4729000329971313,
            7.951499938964844
          ]
        },
        {
          "atom_index": 1388,
          "name": "CG2",
          "element": "C",
          "coord": [
            -0.866100013256073,
            1.4954999685287476,
            7.879899978637695
          ]
        }
      ]
    },
    {
      "id": "A:88",
      "chain": "A",
      "resseq": 88,
      "icode": "",
      "resname": "ALA",
      "hetflag": " ",
      "sasa": 0.44312623143196106,
      "atoms": [
        {
          "atom_index": 1389,
          "name": "N",
          "element": "N",
          "coord": [
            -1.1998000144958496,
            4.352799892425537,
            6.899700164794922
          ]
        },
        {
          "atom_index": 1390,
          "name": "CA",
          "element": "C",
          "coord": [
            -1.2956000566482544,
            4.252699851989746,
            6.851500034332275
          ]
        },
        {
          "atom_index": 1391,
          "name": "C",
          "element": "C",
          "coord": [
            -1.2440999746322632,
            4.110499858856201,
            6.863500118255615
          ]
        },
        {
          "atom_index": 1392,
          "name": "O",
          "element": "O",
          "coord": [
            -1.3206000328063965,
            4.013999938964844,
            6.848199844360352
          ]
        },
        {
          "atom_index": 1393,
          "name": "CB",
          "element": "C",
          "coord": [
            -1.3335000276565552,
            4.2845001220703125,
            6.706900119781494
          ]
        }
      ]
    },
    {
      "id": "A:88",
      "chain": "A",
      "resseq": 88,
      "icode": "",
      "resname": "ARG",
      "hetflag": " ",
      "sasa": 0.44312623143196106,
      "atoms": [
        {
          "atom_index": 1394,
          "name": "N",
          "element": "N",
          "coord": [
            -1.2329000234603882,
            1.4250999689102173,
            7.61899995803833
          ]
        },
        {
          "atom_index": 1395,
          "name": "CA",
          "element": "C",
          "coord": [
            -1.3758000135421753,
            1.4213000535964966,
            7.591300010681152
          ]
        },
        {
          "atom_index": 1396,
          "name": "C",
          "element": "C",
          "coord": [
            -1.4127999544143677,
            1.2954000234603882,
            7.513899803161621
          ]
        },
        {
          "atom_index": 1397,
          "name": "O",
          "element": "O",
          "coord": [
            -1.5223000049591064,
            1.2412999868392944,
            7.531499862670898
          ]
        },
        {
          "atom_index": 1398,
          "name": "CB",
          "element": "C",
          "coord": [
            -1.414199948310852,
            1.5462000370025635,
            7.511600017547607
          ]
        },
        {
          "atom_index": 1399,
          "name": "CG",
          "element": "C",
          "coord": [
            -1.5636999607086182,
            1.5628000497817993,
            7.489500045776367
          ]
        },
        {
          "atom_index": 1400,
          "name": "CD",
          "element": "C",
          "coord": [
            -1.5878000259399414,
            1.6897000074386597,
            7.408699989318848
          ]
        },
        {
          "atom_index": 1401,
          "name": "NE",
          "element": "N",
          "coord": [
            -1.5582000017166138,
            1.6706000566482544,
            7.267499923706055
          ]
        },
        {
          "atom_index": 1402,
          "name": "CZ",
          "element": "C",
          "coord": [
            -1.6303999423980713,
            1.6029000282287598,
            7.1793999671936035
          ]
        },
        {
          "atom_index": 1403,
          "name": "NH1",
          "element": "N",
          "coord": [
            -1.743499994277954,
            1.542199969291687,
            7.215700149536133
          ]
        },
        {
          "atom_index": 1404,
          "name": "NH2",
          "element": "N",
          "coord": [
            -1.5893000364303589,
            1.5951000452041626,
            7.052999973297119
          ]
        }
      ]
    },
    {
      "id": "A:89",
      "chain": "A",
      "resseq": 89,
      "icode": "",
      "resname": "GLN",
      "hetflag": " ",
      "sasa": 0.0,
      "atoms": [
        {
          "atom_index": 1405,
          "name": "N",
          "element": "N",
          "coord": [
            -1.1155999898910522,
            4.09060001373291,
            6.893199920654297
          ]
        },
        {
          "atom_index": 1406,
          "name": "CA",
          "element": "C",
          "coord": [
            -1.0712000131607056,
            3.953200101852417,
            6.915599822998047
          ]
        },
        {
          "atom_index": 1407,
          "name": "C",
          "element": "C",
          "coord": [
            -1.1486999988555908,
            3.8896000385284424,
            7.0304999351501465
          ]
        },
        {
          "atom_index": 1408,
          "name": "O",
          "element": "O",
          "coord": [
            -1.1720999479293823,
            3.768399953842163,
            7.030900001525879
          ]
        },
        {
          "atom_index": 1409,
          "name": "CB",
          "element": "C",
          "coord": [
            -0.9207000136375427,
            3.9518001079559326,
            6.9471001625061035
          ]
        },
        {
          "atom_index": 1410,
          "name": "CG",
          "element": "C",
          "coord": [
            -0.8651000261306763,
            3.810499906539917,
            6.952400207519531
          ]
        },
        {
          "atom_index": 1411,
          "name": "CD",
          "element": "C",
          "coord": [
            -0.7161999940872192,
            3.798099994659424,
            6.929200172424316
          ]
        },
        {
          "atom_index": 1412,
          "name": "NE2",
          "element": "N",
          "coord": [
            -0.6769000291824341,
            3.6916000843048096,
            6.857800006866455
          ]
        },
        {
          "atom_index": 1413,
          "name": "OE1",
          "element": "O",
          "coord": [
            -0.6384000182151794,
            3.8821001052856445,
            6.975100040435791
          ]
        }
      ]
    },
    {
      "id": "A:89",
      "chain": "A",
      "resseq": 89,
      "icode": "",
      "resname": "THR",
      "hetflag": " ",
      "sasa": 0.0,
      "atoms": [
        {
          "atom_index": 1414,
          "name": "N",
          "element": "N",
          "coord": [
            -1.3228000402450562,
            1.2453999519348145,
            7.428100109100342
          ]
        },
        {
          "atom_index": 1415,
          "name": "CA",
          "element": "C",
          "coord": [
            -1.3659000396728516,
            1.139299988746643,
            7.336299896240234
          ]
        },
        {
          "atom_index": 1416,
          "name": "C",
          "element": "C",
          "coord": [
            -1.2936999797821045,
            1.0073000192642212,
            7.356200218200684
          ]
        },
        {
          "atom_index": 1417,
          "name": "O",
          "element": "O",
          "coord": [
            -1.3387999534606934,
            0.9064000248908997,
            7.30049991607666
          ]
        },
        {
          "atom_index": 1418,
          "name": "CB",
          "element": "C",
          "coord": [
            -1.3502000570297241,
            1.182800054550171,
            7.189499855041504
          ]
        },
        {
          "atom_index": 1419,
          "name": "CG2",
          "element": "C",
          "coord": [
            -1.4250999689102173,
            1.313599944114685,
            7.164400100708008
          ]
        },
        {
          "atom_index": 1420,
          "name": "OG1",
          "element": "O",
          "coord": [
            -1.2103999853134155,
            1.2035000324249268,
            7.1641998291015625
          ]
        }
      ]
    },
    {
      "id": "A:90",
      "chain": "A",
      "resseq": 90,
      "icode": "",
      "resname": "PHE",
      "hetflag": " ",
      "sasa": 0.0,
      "atoms": [
        {
          "atom_index": 1421,
          "name": "N",
          "element": "N",
          "coord": [
            -1.186900019645691,
            3.969899892807007,
            7.13100004196167
          ]
        },
        {
          "atom_index": 1422,
          "name": "CA",
          "element": "C",
          "coord": [
            -1.2509000301361084,
            3.913100004196167,
            7.25
          ]
        },
        {
          "atom_index": 1423,
          "name": "C",
          "element": "C",
          "coord": [
            -1.4019999504089355,
            3.9070000648498535,
            7.235300064086914
          ]
        },
        {
          "atom_index": 1424,
          "name": "O",
          "element": "O",
          "coord": [
            -1.473099946975708,
            3.9851999282836914,
            7.299900054931641
          ]
        },
        {
          "atom_index": 1425,
          "name": "CB",
          "element": "C",
          "coord": [
            -1.2102999687194824,
            3.99399995803833,
            7.374100208282471
          ]
        },
        {
          "atom_index": 1426,
          "name": "CG",
          "element": "C",
          "coord": [
            -1.0587999820709229,
            3.9909000396728516,
            7.388599872589111
          ]
        },
        {
          "atom_index": 1427,
          "name": "CD1",
          "element": "C",
          "coord": [
            -0.9940000176429749,
            3.880000114440918,
            7.438300132751465
          ]
        },
        {
          "atom_index": 1428,
          "name": "CD2",
          "element": "C",
          "coord": [
            -0.9832000136375427,
            4.099100112915039,
            7.348599910736084
          ]
        },
        {
          "atom_index": 1429,
          "name": "CE1",
          "element": "C",
          "coord": [
            -0.8564000129699707,
            3.8773000240325928,
            7.448999881744385
          ]
        },
        {
          "atom_index": 1430,
          "name": "CE2",
          "element": "C",
          "coord": [
            -0.84579998254776,
            4.097700119018555,
            7.361299991607666
          ]
        },
        {
          "atom_index": 1431,
          "name": "CZ",
          "element": "C",
          "coord": [
            -0.7814000248908997,
            3.9865000247955322,
            7.411399841308594
          ]
        }
      ]
    },
    {
      "id": "A:90",
      "chain": "A",
      "resseq": 90,
      "icode": "",
      "resname": "TYR",
      "hetflag": " ",
      "sasa": 0.0,
      "atoms": [
        {
          "atom_index": 1432,
          "name": "N",
          "element": "N",
          "coord": [
            -1.1862000226974487,
            1.0032000541687012,
            7.434899806976318
          ]
        },
        {
          "atom_index": 1433,
          "name": "CA",
          "element": "C",
          "coord": [
            -1.1270999908447266,
            0.8725000023841858,
            7.464799880981445
          ]
        },
        {
          "atom_index": 1434,
          "name": "C",
          "element": "C",
          "coord": [
            -1.2330000400543213,
            0.7817999720573425,
            7.527500152587891
          ]
        },
        {
          "atom_index": 1435,
          "name": "O",
          "element": "O",
          "coord": [
            -1.3014999628067017,
            0.8259999752044678,
            7.621300220489502
          ]
        },
        {
          "atom_index": 1436,
          "name": "CB",
          "element": "C",
          "coord": [
            -1.0099999904632568,
            0.8877000212669373,
            7.561299800872803
          ]
        },
        {
          "atom_index": 1437,
          "name": "CG",
          "element": "C",
          "coord": [
            -0.9442999958992004,
            0.7549999952316284,
            7.596499919891357
          ]
        },
        {
          "atom_index": 1438,
          "name": "CD1",
          "element": "C",
          "coord": [
            -0.847100019454956,
            0.7005000114440918,
            7.513599872589111
          ]
        },
        {
          "atom_index": 1439,
          "name": "CD2",
          "element": "C",
          "coord": [
            -0.9793000221252441,
            0.6858000159263611,
            7.712699890136719
          ]
        },
        {
          "atom_index": 1440,
          "name": "CE1",
          "element": "C",
          "coord": [
            -0.7864999771118164,
            0.5792999863624573,
            7.545100212097168
          ]
        },
        {
          "atom_index": 1441,
          "name": "CE2",
          "element": "C",
          "coord": [
            -0.9199000000953674,
            0.5652999877929688,
            7.743299961090088
          ]
        },
        {
          "atom_index": 1442,
          "name": "CZ",
          "element": "C",
          "coord": [
            -0.8234000205993652,
            0.5123999714851379,
            7.6596999168396
          ]
        },
        {
          "atom_index": 1443,
          "name": "OH",
          "element": "O",
          "coord": [
            -0.7657999992370605,
            0.39250001311302185,
            7.694399833679199
          ]
        }
      ]
    },
    {
      "id": "A:91",
      "chain": "A",
      "resseq": 91,
      "icode": "",
      "resname": "ASP",
      "hetflag": " ",
      "sasa": 1.7972019910812378,
      "atoms": [
        {
          "atom_index": 1444,
          "name": "N",
          "element": "N",
          "coord": [
            -1.448099970817566,
            3.8153998851776123,
            7.150199890136719
          ]
        },
        {
          "atom_index": 1445,
          "name": "CA",
          "element": "C",
          "coord": [
            -1.5898000001907349,
            3.8125998973846436,
            7.115099906921387
          ]
        },
        {
          "atom_index": 1446,
          "name": "C",
          "element": "C",
          "coord": [
            -1.655900001525879,
            3.681999921798706,
            7.156700134277344
          ]
        },
        {
          "atom_index": 1447,
          "name": "O",
          "element": "O",
          "coord": [
            -1.7663999795913696,
            3.650099992752075,
            7.11299991607666
          ]
        },
        {
          "atom_index": 1448,
          "name": "CB",
          "element": "C",
          "coord": [
            -1.6080000400543213,
            3.841399908065796,
            6.965799808502197
          ]
        },
        {
          "atom_index": 1449,
          "name": "CG",
          "element": "C",
          "coord": [
            -1.5612000226974487,
            3.7309000492095947,
            6.8744001388549805
          ]
        },
        {
          "atom_index": 1450,
          "name": "OD1",
          "element": "O",
          "coord": [
            -1.4886000156402588,
            3.6417999267578125,
            6.923299789428711
          ]
        },
        {
          "atom_index": 1451,
          "name": "OD2",
          "element": "O",
          "coord": [
            -1.598099946975708,
            3.732800006866455,
            6.753699779510498
          ]
        }
      ]
    },
    {
      "id": "A:91",
      "chain": "A",
      "resseq": 91,
      "icode": "",
      "resname": "GLY",
      "hetflag": " ",
      "sasa": 1.7972019910812378,
      "atoms": [
        {
          "atom_index": 1452,
          "name": "N",
          "element": "N",
          "coord": [
            -1.2417000532150269,
            0.6581000089645386,
            7.480899810791016
          ]
        },
        {
          "atom_index": 1453,
          "name": "CA",
          "element": "C",
          "coord": [
            -1.3310999870300293,
            0.5591999888420105,
            7.538700103759766
          ]
        },
        {
          "atom_index": 1454,
          "name": "C",
          "element": "C",
          "coord": [
            -1.4696999788284302,
            0.5680999755859375,
            7.4770002365112305
          ]
        },
        {
          "atom_index": 1455,
          "name": "O",
          "element": "O",
          "coord": [
            -1.5551999807357788,
            0.4844000041484833,
            7.502999782562256
          ]
        }
      ]
    },
    {
      "id": "A:92",
      "chain": "A",
      "resseq": 92,
      "icode": "",
      "resname": "SER",
      "hetflag": " ",
      "sasa": 8.12733268737793,
      "atoms": [
        {
          "atom_index": 1456,
          "name": "N",
          "element": "N",
          "coord": [
            -1.592900037765503,
            3.6048998832702637,
            7.244500160217285
          ]
        },
        {
          "atom_index": 1457,
          "name": "CA",
          "element": "C",
          "coord": [
            -1.6543999910354614,
            3.480799913406372,
            7.290800094604492
          ]
        },
        {
          "atom_index": 1458,
          "name": "C",
          "element": "C",
          "coord": [
            -1.791700005531311,
            3.5053000450134277,
            7.351200103759766
          ]
        },
        {
          "atom_index": 1459,
          "name": "O",
          "element": "O",
          "coord": [
            -1.8121999502182007,
            3.602400064468384,
            7.423999786376953
          ]
        },
        {
          "atom_index": 1460,
          "name": "CB",
          "element": "C",
          "coord": [
            -1.5672999620437622,
            3.410599946975708,
            7.395500183105469
          ]
        },
        {
          "atom_index": 1461,
          "name": "OG",
          "element": "O",
          "coord": [
            -1.6247999668121338,
            3.284600019454956,
            7.428400039672852
          ]
        }
      ]
    },
    {
      "id": "A:92",
      "chain": "A",
      "resseq": 92,
      "icode": "",
      "resname": "ARG",
      "hetflag": " ",
      "sasa": 8.12733268737793,
      "atoms": [
        {
          "atom_index": 1462,
          "name": "N",
          "element": "N",
          "coord": [
            -1.4912999868392944,
            0.6699000000953674,
            7.394599914550781
          ]
        },
        {
          "atom_index": 1463,
          "name": "CA",
          "element": "C",
          "coord": [
            -1.620300054550171,
            0.6912000179290771,
            7.331099987030029
          ]
        },
        {
          "atom_index": 1464,
          "name": "C",
          "element": "C",
          "coord": [
            -1.6103999614715576,
            0.6783000230789185,
            7.179900169372559
          ]
        },
        {
          "atom_index": 1465,
          "name": "O",
          "element": "O",
          "coord": [
            -1.7091000080108643,
            0.6496999859809875,
            7.112800121307373
          ]
        },
        {
          "atom_index": 1466,
          "name": "CB",
          "element": "C",
          "coord": [
            -1.6758999824523926,
            0.8303999900817871,
            7.365600109100342
          ]
        },
        {
          "atom_index": 1467,
          "name": "CG",
          "element": "C",
          "coord": [
            -1.7130000591278076,
            0.8443999886512756,
            7.51230001449585
          ]
        },
        {
          "atom_index": 1468,
          "name": "CD",
          "element": "C",
          "coord": [
            -1.7335000038146973,
            0.989300012588501,
            7.552199840545654
          ]
        },
        {
          "atom_index": 1469,
          "name": "NE",
          "element": "N",
          "coord": [
            -1.711899995803833,
            1.0087000131607056,
            7.695799827575684
          ]
        },
        {
          "atom_index": 1470,
          "name": "CZ",
          "element": "C",
          "coord": [
            -1.8138999938964844,
            1.000499963760376,
            7.781099796295166
          ]
        },
        {
          "atom_index": 1471,
          "name": "NH1",
          "element": "N",
          "coord": [
            -1.9351999759674072,
            0.9740999937057495,
            7.732399940490723
          ]
        },
        {
          "atom_index": 1472,
          "name": "NH2",
          "element": "N",
          "coord": [
            -1.7950999736785889,
            1.0182000398635864,
            7.911200046539307
          ]
        }
      ]
    },
    {
      "id": "A:93",
      "chain": "A",
      "resseq": 93,
      "icode": "",
      "resname": "ARG",
      "hetflag": " ",
      "sasa": 0.2522388696670532,
      "atoms": [
        {
          "atom_index": 1473,
          "name": "N",
          "element": "N",
          "coord": [
            -1.888700008392334,
            3.4170000553131104,
            7.325200080871582
          ]
        },
        {
          "atom_index": 1474,
          "name": "CA",
          "element": "C",
          "coord": [
            -2.0123000144958496,
            3.4349000453948975,
            7.402100086212158
          ]
        },
        {
          "atom_index": 1475,
          "name": "C",
          "element": "C",
          "coord": [
            -2.0078999996185303,
            3.3447000980377197,
            7.525400161743164
          ]
        },
        {
          "atom_index": 1476,
          "name": "O",
          "element": "O",
          "coord": [
            -2.1082000732421875,
            3.328700065612793,
            7.595399856567383
          ]
        },
        {
          "atom_index": 1477,
          "name": "CB",
          "element": "C",
          "coord": [
            -2.1375999450683594,
            3.4096999168395996,
            7.319799900054932
          ]
        },
        {
          "atom_index": 1478,
          "name": "CG",
          "element": "C",
          "coord": [
            -2.1514999866485596,
            3.4867000579833984,
            7.1894001960754395
          ]
        },
        {
          "atom_index": 1479,
          "name": "CD",
          "element": "C",
          "coord": [
            -2.1638998985290527,
            3.3910000324249268,
            7.071400165557861
          ]
        },
        {
          "atom_index": 1480,
          "name": "NE",
          "element": "N",
          "coord": [
            -2.135999917984009,
            3.2528998851776123,
            7.1107001304626465
          ]
        },
        {
          "atom_index": 1481,
          "name": "CZ",
          "element": "C",
          "coord": [
            -2.1914000511169434,
            3.191800117492676,
            7.214600086212158
          ]
        },
        {
          "atom_index": 1482,
          "name": "NH1",
          "element": "N",
          "coord": [
            -2.278899908065796,
            3.256200075149536,
            7.291200160980225
          ]
        },
        {
          "atom_index": 1483,
          "name": "NH2",
          "element": "N",
          "coord": [
            -2.1596999168395996,
            3.065999984741211,
            7.242400169372559
          ]
        }
      ]
    },
    {
      "id": "A:93",
      "chain": "A",
      "resseq": 93,
      "icode": "",
      "resname": "GLU",
      "hetflag": " ",
      "sasa": 0.2522388696670532,
      "atoms": [
        {
          "atom_index": 1484,
          "name": "N",
          "element": "N",
          "coord": [
            -1.4901000261306763,
            0.7038999795913696,
            7.130099773406982
          ]
        },
        {
          "atom_index": 1485,
          "name": "CA",
          "element": "C",
          "coord": [
            -1.4605000019073486,
            0.7020000219345093,
            6.987500190734863
          ]
        },
        {
          "atom_index": 1486,
          "name": "C",
          "element": "C",
          "coord": [
            -1.3415000438690186,
            0.6090999841690063,
            6.9654998779296875
          ]
        },
        {
          "atom_index": 1487,
          "name": "O",
          "element": "O",
          "coord": [
            -1.2340999841690063,
            0.6315000057220459,
            7.020999908447266
          ]
        },
        {
          "atom_index": 1488,
          "name": "CB",
          "element": "C",
          "coord": [
            -1.4285999536514282,
            0.839900016784668,
            6.93149995803833
          ]
        },
        {
          "atom_index": 1489,
          "name": "CG",
          "element": "C",
          "coord": [
            -1.5388000011444092,
            0.9419999718666077,
            6.9405999183654785
          ]
        },
        {
          "atom_index": 1490,
          "name": "CD",
          "element": "C",
          "coord": [
            -1.5123000144958496,
            1.0688999891281128,
            6.862299919128418
          ]
        },
        {
          "atom_index": 1491,
          "name": "OE1",
          "element": "O",
          "coord": [
            -1.4089000225067139,
            1.0784000158309937,
            6.792399883270264
          ]
        },
        {
          "atom_index": 1492,
          "name": "OE2",
          "element": "O",
          "coord": [
            -1.597100019454956,
            1.1614999771118164,
            6.870500087738037
          ]
        }
      ]
    },
    {
      "id": "A:94",
      "chain": "A",
      "resseq": 94,
      "icode": "",
      "resname": "VAL",
      "hetflag": " ",
      "sasa": 4.517164707183838,
      "atoms": [
        {
          "atom_index": 1493,
          "name": "N",
          "element": "N",
          "coord": [
            -1.8907999992370605,
            3.2857000827789307,
            7.552999973297119
          ]
        },
        {
          "atom_index": 1494,
          "name": "CA",
          "element": "C",
          "coord": [
            -1.8825000524520874,
            3.2032999992370605,
            7.673699855804443
          ]
        },
        {
          "atom_index": 1495,
          "name": "C",
          "element": "C",
          "coord": [
            -1.9180999994277954,
            3.2874999046325684,
            7.796800136566162
          ]
        },
        {
          "atom_index": 1496,
          "name": "O",
          "element": "O",
          "coord": [
            -1.8529000282287598,
            3.388200044631958,
            7.825399875640869
          ]
        },
        {
          "atom_index": 1497,
          "name": "CB",
          "element": "C",
          "coord": [
            -1.7451000213623047,
            3.138000011444092,
            7.695400238037109
          ]
        },
        {
          "atom_index": 1498,
          "name": "CG1",
          "element": "C",
          "coord": [
            -1.7293000221252441,
            3.0947999954223633,
            7.840799808502197
          ]
        },
        {
          "atom_index": 1499,
          "name": "CG2",
          "element": "C",
          "coord": [
            -1.726199984550476,
            3.018699884414673,
            7.602799892425537
          ]
        }
      ]
    },
    {
      "id": "A:94",
      "chain": "A",
      "resseq": 94,
      "icode": "",
      "resname": "ILE",
      "hetflag": " ",
      "sasa": 4.517164707183838,
      "atoms": [
        {
          "atom_index": 1500,
          "name": "N",
          "element": "N",
          "coord": [
            -1.3623000383377075,
            0.5056999921798706,
            6.885200023651123
          ]
        },
        {
          "atom_index": 1501,
          "name": "CA",
          "element": "C",
          "coord": [
            -1.257699966430664,
            0.40290001034736633,
            6.877200126647949
          ]
        },
        {
          "atom_index": 1502,
          "name": "C",
          "element": "C",
          "coord": [
            -1.1268999576568604,
            0.45660001039505005,
            6.8225998878479
          ]
        },
        {
          "atom_index": 1503,
          "name": "O",
          "element": "O",
          "coord": [
            -1.020300030708313,
            0.4172999858856201,
            6.872200012207031
          ]
        },
        {
          "atom_index": 1504,
          "name": "CB",
          "element": "C",
          "coord": [
            -1.3104000091552734,
            0.28459998965263367,
            6.793900012969971
          ]
        },
        {
          "atom_index": 1505,
          "name": "CG1",
          "element": "C",
          "coord": [
            -1.2231999635696411,
            0.1597999930381775,
            6.802199840545654
          ]
        },
        {
          "atom_index": 1506,
          "name": "CG2",
          "element": "C",
          "coord": [
            -1.3351000547409058,
            0.3287000060081482,
            6.649899959564209
          ]
        },
        {
          "atom_index": 1507,
          "name": "CD1",
          "element": "C",
          "coord": [
            -1.2005000114440918,
            0.11230000108480453,
            6.943900108337402
          ]
        }
      ]
    },
    {
      "id": "A:95",
      "chain": "A",
      "resseq": 95,
      "icode": "",
      "resname": "ARG",
      "hetflag": " ",
      "sasa": 0.0,
      "atoms": [
        {
          "atom_index": 1508,
          "name": "N",
          "element": "N",
          "coord": [
            -2.021399974822998,
            3.2446999549865723,
            7.868199825286865
          ]
        },
        {
          "atom_index": 1509,
          "name": "CA",
          "element": "C",
          "coord": [
            -2.0648999214172363,
            3.312299966812134,
            7.989799976348877
          ]
        },
        {
          "atom_index": 1510,
          "name": "C",
          "element": "C",
          "coord": [
            -2.00600004196167,
            3.244999885559082,
            8.11340045928955
          ]
        },
        {
          "atom_index": 1511,
          "name": "O",
          "element": "O",
          "coord": [
            -2.0625998973846436,
            3.1491000652313232,
            8.166199684143066
          ]
        },
        {
          "atom_index": 1512,
          "name": "CB",
          "element": "C",
          "coord": [
            -2.2177000045776367,
            3.313999891281128,
            7.998600006103516
          ]
        },
        {
          "atom_index": 1513,
          "name": "CG",
          "element": "C",
          "coord": [
            -2.2853000164031982,
            3.391700029373169,
            7.886899948120117
          ]
        },
        {
          "atom_index": 1514,
          "name": "CD",
          "element": "C",
          "coord": [
            -2.2762999534606934,
            3.5415000915527344,
            7.910799980163574
          ]
        },
        {
          "atom_index": 1515,
          "name": "NE",
          "element": "N",
          "coord": [
            -2.3392999172210693,
            3.6178998947143555,
            7.803400039672852
          ]
        },
        {
          "atom_index": 1516,
          "name": "CZ",
          "element": "C",
          "coord": [
            -2.3596999645233154,
            3.749000072479248,
            7.806700229644775
          ]
        },
        {
          "atom_index": 1517,
          "name": "NH1",
          "element": "N",
          "coord": [
            -2.322000026702881,
            3.8196001052856445,
            7.912300109863281
          ]
        },
        {
          "atom_index": 1518,
          "name": "NH2",
          "element": "N",
          "coord": [
            -2.4179000854492188,
            3.8099000453948975,
            7.7042999267578125
          ]
        }
      ]
    },
    {
      "id": "A:95",
      "chain": "A",
      "resseq": 95,
      "icode": "",
      "resname": "GLN",
      "hetflag": " ",
      "sasa": 0.0,
      "atoms": [
        {
          "atom_index": 1519,
          "name": "N",
          "element": "N",
          "coord": [
            -1.1275999546051025,
            0.5473999977111816,
            6.7241997718811035
          ]
        },
        {
          "atom_index": 1520,
          "name": "CA",
          "element": "C",
          "coord": [
            -1.0013999938964844,
            0.5993000268936157,
            6.671599864959717
          ]
        },
        {
          "atom_index": 1521,
          "name": "C",
          "element": "C",
          "coord": [
            -0.920199990272522,
            0.6682999730110168,
            6.780200004577637
          ]
        },
        {
          "atom_index": 1522,
          "name": "O",
          "element": "O",
          "coord": [
            -0.7997999787330627,
            0.6460999846458435,
            6.792099952697754
          ]
        },
        {
          "atom_index": 1523,
          "name": "CB",
          "element": "C",
          "coord": [
            -1.0214999914169312,
            0.6972000002861023,
            6.555300235748291
          ]
        },
        {
          "atom_index": 1524,
          "name": "CG",
          "element": "C",
          "coord": [
            -0.8912000060081482,
            0.7486000061035156,
            6.495999813079834
          ]
        },
        {
          "atom_index": 1525,
          "name": "CD",
          "element": "C",
          "coord": [
            -0.9035999774932861,
            0.8468000292778015,
            6.381800174713135
          ]
        },
        {
          "atom_index": 1526,
          "name": "NE2",
          "element": "N",
          "coord": [
            -0.8008999824523926,
            0.8513000011444092,
            6.296599864959717
          ]
        },
        {
          "atom_index": 1527,
          "name": "OE1",
          "element": "O",
          "coord": [
            -1.0011999607086182,
            0.9208999872207642,
            6.366099834442139
          ]
        }
      ]
    },
    {
      "id": "A:96",
      "chain": "A",
      "resseq": 96,
      "icode": "",
      "resname": "VAL",
      "hetflag": " ",
      "sasa": 0.0,
      "atoms": [
        {
          "atom_index": 1528,
          "name": "N",
          "element": "N",
          "coord": [
            -0.9850999712944031,
            0.7542999982833862,
            6.858099937438965
          ]
        },
        {
          "atom_index": 1529,
          "name": "CA",
          "element": "C",
          "coord": [
            -0.9088000059127808,
            0.8241000175476074,
            6.9629998207092285
          ]
        },
        {
          "atom_index": 1530,
          "name": "C",
          "element": "C",
          "coord": [
            -0.8671000003814697,
            0.7276999950408936,
            7.07289981842041
          ]
        },
        {
          "atom_index": 1531,
          "name": "O",
          "element": "O",
          "coord": [
            -0.7569000124931335,
            0.7343000173568726,
            7.128900051116943
          ]
        },
        {
          "atom_index": 1532,
          "name": "CB",
          "element": "C",
          "coord": [
            -0.9894000291824341,
            0.9416999816894531,
            7.019899845123291
          ]
        },
        {
          "atom_index": 1533,
          "name": "CG1",
          "element": "C",
          "coord": [
            -0.9276000261306763,
            0.9965999722480774,
            7.147900104522705
          ]
        },
        {
          "atom_index": 1534,
          "name": "CG2",
          "element": "C",
          "coord": [
            -1.0013999938964844,
            1.0520000457763672,
            6.91540002822876
          ]
        }
      ]
    },
    {
      "id": "A:97",
      "chain": "A",
      "resseq": 97,
      "icode": "",
      "resname": "THR",
      "hetflag": " ",
      "sasa": 0.0,
      "atoms": [
        {
          "atom_index": 1535,
          "name": "N",
          "element": "N",
          "coord": [
            -0.9552000164985657,
            0.6323000192642212,
            7.105199813842773
          ]
        },
        {
          "atom_index": 1536,
          "name": "CA",
          "element": "C",
          "coord": [
            -0.9136999845504761,
            0.5324000120162964,
            7.2032999992370605
          ]
        },
        {
          "atom_index": 1537,
          "name": "C",
          "element": "C",
          "coord": [
            -0.7893999814987183,
            0.45820000767707825,
            7.157599925994873
          ]
        },
        {
          "atom_index": 1538,
          "name": "O",
          "element": "O",
          "coord": [
            -0.6926000118255615,
            0.4381999969482422,
            7.230999946594238
          ]
        },
        {
          "atom_index": 1539,
          "name": "CB",
          "element": "C",
          "coord": [
            -1.0298000574111938,
            0.43380001187324524,
            7.227700233459473
          ]
        },
        {
          "atom_index": 1540,
          "name": "CG2",
          "element": "C",
          "coord": [
            -0.9882000088691711,
            0.3321000039577484,
            7.332499980926514
          ]
        },
        {
          "atom_index": 1541,
          "name": "OG1",
          "element": "O",
          "coord": [
            -1.1434999704360962,
            0.5067999958992004,
            7.27810001373291
          ]
        }
      ]
    },
    {
      "id": "A:98",
      "chain": "A",
      "resseq": 98,
      "icode": "",
      "resname": "GLU",
      "hetflag": " ",
      "sasa": 1.7341421842575073,
      "atoms": [
        {
          "atom_index": 1542,
          "name": "N",
          "element": "N",
          "coord": [
            -0.7860999703407288,
            0.4156999886035919,
            7.031000137329102
          ]
        },
        {
          "atom_index": 1543,
          "name": "CA",
          "element": "C",
          "coord": [
            -0.670199990272522,
            0.34459999203681946,
            6.979800224304199
          ]
        },
        {
          "atom_index": 1544,
          "name": "C",
          "element": "C",
          "coord": [
            -0.5475000143051147,
            0.4334000051021576,
            6.969200134277344
          ]
        },
        {
          "atom_index": 1545,
          "name": "O",
          "element": "O",
          "coord": [
            -0.43549999594688416,
            0.38839998841285706,
            6.9994001388549805
          ]
        },
        {
          "atom_index": 1546,
          "name": "CB",
          "element": "C",
          "coord": [
            -0.7055000066757202,
            0.28220000863075256,
            6.844600200653076
          ]
        },
        {
          "atom_index": 1547,
          "name": "CG",
          "element": "C",
          "coord": [
            -0.8129000067710876,
            0.17350000143051147,
            6.858500003814697
          ]
        },
        {
          "atom_index": 1548,
          "name": "CD",
          "element": "C",
          "coord": [
            -0.8122000098228455,
            0.07810000330209732,
            6.740699768066406
          ]
        },
        {
          "atom_index": 1549,
          "name": "OE1",
          "element": "O",
          "coord": [
            -0.7448999881744385,
            0.10840000212192535,
            6.639900207519531
          ]
        },
        {
          "atom_index": 1550,
          "name": "OE2",
          "element": "O",
          "coord": [
            -0.8788999915122986,
            -0.0272000003606081,
            6.748799800872803
          ]
        }
      ]
    },
    {
      "id": "A:99",
      "chain": "A",
      "resseq": 99,
      "icode": "",
      "resname": "LEU",
      "hetflag": " ",
      "sasa": 0.0,
      "atoms": [
        {
          "atom_index": 1551,
          "name": "N",
          "element": "N",
          "coord": [
            -0.5659000277519226,
            0.5583999752998352,
            6.926799774169922
          ]
        },
        {
          "atom_index": 1552,
          "name": "CA",
          "element": "C",
          "coord": [
            -0.44940000772476196,
            0.6460999846458435,
            6.917699813842773
          ]
        },
        {
          "atom_index": 1553,
          "name": "C",
          "element": "C",
          "coord": [
            -0.3856000006198883,
            0.6657000184059143,
            7.055300235748291
          ]
        },
        {
          "atom_index": 1554,
          "name": "O",
          "element": "O",
          "coord": [
            -0.26269999146461487,
            0.663100004196167,
            7.06820011138916
          ]
        },
        {
          "atom_index": 1555,
          "name": "CB",
          "element": "C",
          "coord": [
            -0.48590001463890076,
            0.7838000059127808,
            6.86329984664917
          ]
        },
        {
          "atom_index": 1556,
          "name": "CG",
          "element": "C",
          "coord": [
            -0.5120000243186951,
            0.7950999736785889,
            6.713500022888184
          ]
        },
        {
          "atom_index": 1557,
          "name": "CD1",
          "element": "C",
          "coord": [
            -0.5566999912261963,
            0.9365000128746033,
            6.677999973297119
          ]
        },
        {
          "atom_index": 1558,
          "name": "CD2",
          "element": "C",
          "coord": [
            -0.3880999982357025,
            0.7552000284194946,
            6.6346001625061035
          ]
        }
      ]
    },
    {
      "id": "A:100",
      "chain": "A",
      "resseq": 100,
      "icode": "",
      "resname": "LEU",
      "hetflag": " ",
      "sasa": 0.0,
      "atoms": [
        {
          "atom_index": 1559,
          "name": "N",
          "element": "N",
          "coord": [
            -0.46799999475479126,
            0.6880000233650208,
            7.157700061798096
          ]
        },
        {
          "atom_index": 1560,
          "name": "CA",
          "element": "C",
          "coord": [
            -0.4081000089645386,
            0.7175999879837036,
            7.2881999015808105
          ]
        },
        {
          "atom_index": 1561,
          "name": "C",
          "element": "C",
          "coord": [
            -0.3619999885559082,
            0.5896999835968018,
            7.3572001457214355
          ]
        },
        {
          "atom_index": 1562,
          "name": "O",
          "element": "O",
          "coord": [
            -0.2741999924182892,
            0.5929999947547913,
            7.444499969482422
          ]
        },
        {
          "atom_index": 1563,
          "name": "CB",
          "element": "C",
          "coord": [
            -0.5042999982833862,
            0.7946000099182129,
            7.379199981689453
          ]
        },
        {
          "atom_index": 1564,
          "name": "CG",
          "element": "C",
          "coord": [
            -0.5411999821662903,
            0.9359999895095825,
            7.332099914550781
          ]
        },
        {
          "atom_index": 1565,
          "name": "CD1",
          "element": "C",
          "coord": [
            -0.6245999932289124,
            1.0082999467849731,
            7.4369001388549805
          ]
        },
        {
          "atom_index": 1566,
          "name": "CD2",
          "element": "C",
          "coord": [
            -0.4162999987602234,
            1.0156999826431274,
            7.298299789428711
          ]
        }
      ]
    },
    {
      "id": "A:101",
      "chain": "A",
      "resseq": 101,
      "icode": "",
      "resname": "ASN",
      "hetflag": " ",
      "sasa": 0.5064299702644348,
      "atoms": [
        {
          "atom_index": 1567,
          "name": "N",
          "element": "N",
          "coord": [
            -0.41819998621940613,
            0.47589999437332153,
            7.317500114440918
          ]
        },
        {
          "atom_index": 1568,
          "name": "CA",
          "element": "C",
          "coord": [
            -0.3686999976634979,
            0.3479999899864197,
            7.368599891662598
          ]
        },
        {
          "atom_index": 1569,
          "name": "C",
          "element": "C",
          "coord": [
            -0.23479999601840973,
            0.3122999966144562,
            7.305799961090088
          ]
        },
        {
          "atom_index": 1570,
          "name": "O",
          "element": "O",
          "coord": [
            -0.15129999816417694,
            0.24609999358654022,
            7.367099761962891
          ]
        },
        {
          "atom_index": 1571,
          "name": "CB",
          "element": "C",
          "coord": [
            -0.4700999855995178,
            0.23559999465942383,
            7.344900131225586
          ]
        },
        {
          "atom_index": 1572,
          "name": "CG",
          "element": "C",
          "coord": [
            -0.5789999961853027,
            0.23430000245571136,
            7.4517998695373535
          ]
        },
        {
          "atom_index": 1573,
          "name": "ND2",
          "element": "N",
          "coord": [
            -0.6754000186920166,
            0.14470000565052032,
            7.43310022354126
          ]
        },
        {
          "atom_index": 1574,
          "name": "OD1",
          "element": "O",
          "coord": [
            -0.5771999955177307,
            0.31290000677108765,
            7.5472002029418945
          ]
        }
      ]
    },
    {
      "id": "A:102",
      "chain": "A",
      "resseq": 102,
      "icode": "",
      "resname": "LYS",
      "hetflag": " ",
      "sasa": 1.6160863637924194,
      "atoms": [
        {
          "atom_index": 1575,
          "name": "N",
          "element": "N",
          "coord": [
            -0.21140000224113464,
            0.35519999265670776,
            7.182199954986572
          ]
        },
        {
          "atom_index": 1576,
          "name": "CA",
          "element": "C",
          "coord": [
            -0.09489999711513519,
            0.3068000078201294,
            7.10860013961792
          ]
        },
        {
          "atom_index": 1577,
          "name": "C",
          "element": "C",
          "coord": [
            0.01759999990463257,
            0.40939998626708984,
            7.101500034332275
          ]
        },
        {
          "atom_index": 1578,
          "name": "O",
          "element": "O",
          "coord": [
            0.133200004696846,
            0.37070000171661377,
            7.084099769592285
          ]
        },
        {
          "atom_index": 1579,
          "name": "CB",
          "element": "C",
          "coord": [
            -0.1354999989271164,
            0.265500009059906,
            6.9664998054504395
          ]
        },
        {
          "atom_index": 1580,
          "name": "CG",
          "element": "C",
          "coord": [
            -0.227400004863739,
            0.14339999854564667,
            6.963900089263916
          ]
        },
        {
          "atom_index": 1581,
          "name": "CD",
          "element": "C",
          "coord": [
            -0.2533000111579895,
            0.10170000046491623,
            6.819499969482422
          ]
        },
        {
          "atom_index": 1582,
          "name": "CE",
          "element": "C",
          "coord": [
            -0.30959999561309814,
            -0.039500001817941666,
            6.814899921417236
          ]
        },
        {
          "atom_index": 1583,
          "name": "NZ",
          "element": "N",
          "coord": [
            -0.27709999680519104,
            -0.10790000110864639,
            6.686600208282471
          ]
        }
      ]
    },
    {
      "id": "A:103",
      "chain": "A",
      "resseq": 103,
      "icode": "",
      "resname": "LEU",
      "hetflag": " ",
      "sasa": 0.0,
      "atoms": [
        {
          "atom_index": 1584,
          "name": "N",
          "element": "N",
          "coord": [
            -0.01600000075995922,
            0.5364999771118164,
            7.116399765014648
          ]
        },
        {
          "atom_index": 1585,
          "name": "CA",
          "element": "C",
          "coord": [
            0.08020000159740448,
            0.6442000269889832,
            7.111000061035156
          ]
        },
        {
          "atom_index": 1586,
          "name": "C",
          "element": "C",
          "coord": [
            0.07620000094175339,
            0.7243000268936157,
            7.241199970245361
          ]
        },
        {
          "atom_index": 1587,
          "name": "O",
          "element": "O",
          "coord": [
            -0.029600000008940697,
            0.7318000197410583,
            7.302599906921387
          ]
        },
        {
          "atom_index": 1588,
          "name": "CB",
          "element": "C",
          "coord": [
            0.04650000110268593,
            0.7468000054359436,
            7.0015997886657715
          ]
        },
        {
          "atom_index": 1589,
          "name": "CG",
          "element": "C",
          "coord": [
            0.06750000268220901,
            0.7073000073432922,
            6.856599807739258
          ]
        },
        {
          "atom_index": 1590,
          "name": "CD1",
          "element": "C",
          "coord": [
            -0.0034000000450760126,
            0.8044000267982483,
            6.764599800109863
          ]
        },
        {
          "atom_index": 1591,
          "name": "CD2",
          "element": "C",
          "coord": [
            0.21660000085830688,
            0.703499972820282,
            6.823699951171875
          ]
        }
      ]
    },
    {
      "id": "A:104",
      "chain": "A",
      "resseq": 104,
      "icode": "",
      "resname": "ASP",
      "hetflag": " ",
      "sasa": 0.0,
      "atoms": [
        {
          "atom_index": 1592,
          "name": "N",
          "element": "N",
          "coord": [
            0.18860000371932983,
            0.7870000004768372,
            7.27239990234375
          ]
        },
        {
          "atom_index": 1593,
          "name": "CA",
          "element": "C",
          "coord": [
            0.18860000371932983,
            0.9002000093460083,
            7.3649001121521
          ]
        },
        {
          "atom_index": 1594,
          "name": "C",
          "element": "C",
          "coord": [
            0.1996999979019165,
            1.0285999774932861,
            7.283199787139893
          ]
        },
        {
          "atom_index": 1595,
          "name": "O",
          "element": "O",
          "coord": [
            0.2775999903678894,
            1.0326999425888062,
            7.187900066375732
          ]
        },
        {
          "atom_index": 1596,
          "name": "CB",
          "element": "C",
          "coord": [
            0.3059000074863434,
            0.8939999938011169,
            7.461699962615967
          ]
        },
        {
          "atom_index": 1597,
          "name": "CG",
          "element": "C",
          "coord": [
            0.29019999504089355,
            0.7817000150680542,
            7.563300132751465
          ]
        },
        {
          "atom_index": 1598,
          "name": "OD1",
          "element": "O",
          "coord": [
            0.17720000445842743,
            0.7620999813079834,
            7.613500118255615
          ]
        },
        {
          "atom_index": 1599,
          "name": "OD2",
          "element": "O",
          "coord": [
            0.39149999618530273,
            0.7139999866485596,
            7.591800212860107
          ]
        }
      ]
    },
    {
      "id": "A:105",
      "chain": "A",
      "resseq": 105,
      "icode": "",
      "resname": "PHE",
      "hetflag": " ",
      "sasa": 0.0,
      "atoms": [
        {
          "atom_index": 1600,
          "name": "N",
          "element": "N",
          "coord": [
            0.125900000333786,
            1.1299999952316284,
            7.3231000900268555
          ]
        },
        {
          "atom_index": 1601,
          "name": "CA",
          "element": "C",
          "coord": [
            0.14489999413490295,
            1.2618999481201172,
            7.263999938964844
          ]
        },
        {
          "atom_index": 1602,
          "name": "C",
          "element": "C",
          "coord": [
            0.20630000531673431,
            1.351699948310852,
            7.370699882507324
          ]
        },
        {
          "atom_index": 1603,
          "name": "O",
          "element": "O",
          "coord": [
            0.1421000063419342,
            1.3696999549865723,
            7.473800182342529
          ]
        },
        {
          "atom_index": 1604,
          "name": "CB",
          "element": "C",
          "coord": [
            0.013500000350177288,
            1.32669997215271,
            7.222300052642822
          ]
        },
        {
          "atom_index": 1605,
          "name": "CG",
          "element": "C",
          "coord": [
            -0.051899999380111694,
            1.2597999572753906,
            7.10230016708374
          ]
        },
        {
          "atom_index": 1606,
          "name": "CD1",
          "element": "C",
          "coord": [
            -0.12250000238418579,
            1.142300009727478,
            7.120100021362305
          ]
        },
        {
          "atom_index": 1607,
          "name": "CD2",
          "element": "C",
          "coord": [
            -0.0421999990940094,
            1.3138999938964844,
            6.974999904632568
          ]
        },
        {
          "atom_index": 1608,
          "name": "CE1",
          "element": "C",
          "coord": [
            -0.18279999494552612,
            1.0795999765396118,
            7.0121002197265625
          ]
        },
        {
          "atom_index": 1609,
          "name": "CE2",
          "element": "C",
          "coord": [
            -0.10450000315904617,
            1.2532000541687012,
            6.867099761962891
          ]
        },
        {
          "atom_index": 1610,
          "name": "CZ",
          "element": "C",
          "coord": [
            -0.1761000007390976,
            1.136299967765808,
            6.885300159454346
          ]
        }
      ]
    },
    {
      "id": "A:106",
      "chain": "A",
      "resseq": 106,
      "icode": "",
      "resname": "TYR",
      "hetflag": " ",
      "sasa": 0.0,
      "atoms": [
        {
          "atom_index": 1611,
          "name": "N",
          "element": "N",
          "coord": [
            0.32440000772476196,
            1.4033000469207764,
            7.344600200653076
          ]
        },
        {
          "atom_index": 1612,
          "name": "CA",
          "element": "C",
          "coord": [
            0.37700000405311584,
            1.5104000568389893,
            7.42710018157959
          ]
        },
        {
          "atom_index": 1613,
          "name": "C",
          "element": "C",
          "coord": [
            0.3248000144958496,
            1.641700029373169,
            7.369800090789795
          ]
        },
        {
          "atom_index": 1614,
          "name": "O",
          "element": "O",
          "coord": [
            0.3499000072479248,
            1.669800043106079,
            7.253300189971924
          ]
        },
        {
          "atom_index": 1615,
          "name": "CB",
          "element": "C",
          "coord": [
            0.5303000211715698,
            1.5094000101089478,
            7.426799774169922
          ]
        },
        {
          "atom_index": 1616,
          "name": "CG",
          "element": "C",
          "coord": [
            0.5909000039100647,
            1.3901000022888184,
            7.498300075531006
          ]
        },
        {
          "atom_index": 1617,
          "name": "CD1",
          "element": "C",
          "coord": [
            0.5830000042915344,
            1.3739999532699585,
            7.635700225830078
          ]
        },
        {
          "atom_index": 1618,
          "name": "CD2",
          "element": "C",
          "coord": [
            0.6593999862670898,
            1.2932000160217285,
            7.425099849700928
          ]
        },
        {
          "atom_index": 1619,
          "name": "CE1",
          "element": "C",
          "coord": [
            0.6388000249862671,
            1.2651000022888184,
            7.700200080871582
          ]
        },
        {
          "atom_index": 1620,
          "name": "CE2",
          "element": "C",
          "coord": [
            0.7156999707221985,
            1.1835999488830566,
            7.4882001876831055
          ]
        },
        {
          "atom_index": 1621,
          "name": "CZ",
          "element": "C",
          "coord": [
            0.7046999931335449,
            1.1700999736785889,
            7.625100135803223
          ]
        },
        {
          "atom_index": 1622,
          "name": "OH",
          "element": "O",
          "coord": [
            0.7631999850273132,
            1.0605000257492065,
            7.6855998039245605
          ]
        }
      ]
    },
    {
      "id": "A:107",
      "chain": "A",
      "resseq": 107,
      "icode": "",
      "resname": "VAL",
      "hetflag": " ",
      "sasa": 0.0,
      "atoms": [
        {
          "atom_index": 1623,
          "name": "N",
          "element": "N",
          "coord": [
            0.2522999942302704,
            1.718000054359436,
            7.448999881744385
          ]
        },
        {
          "atom_index": 1624,
          "name": "CA",
          "element": "C",
          "coord": [
            0.19249999523162842,
            1.8438999652862549,
            7.407599925994873
          ]
        },
        {
          "atom_index": 1625,
          "name": "C",
          "element": "C",
          "coord": [
            0.2475000023841858,
            1.9567999839782715,
            7.49399995803833
          ]
        },
        {
          "atom_index": 1626,
          "name": "O",
          "element": "O",
          "coord": [
            0.23659999668598175,
            1.954200029373169,
            7.616700172424316
          ]
        },
        {
          "atom_index": 1627,
          "name": "CB",
          "element": "C",
          "coord": [
            0.039400000125169754,
            1.8356000185012817,
            7.424600124359131
          ]
        },
        {
          "atom_index": 1628,
          "name": "CG1",
          "element": "C",
          "coord": [
            -0.024700000882148743,
            1.9673000574111938,
            7.390500068664551
          ]
        },
        {
          "atom_index": 1629,
          "name": "CG2",
          "element": "C",
          "coord": [
            -0.017000000923871994,
            1.7236000299453735,
            7.337800025939941
          ]
        }
      ]
    },
    {
      "id": "A:108",
      "chain": "A",
      "resseq": 108,
      "icode": "",
      "resname": "LEU",
      "hetflag": " ",
      "sasa": 0.0,
      "atoms": [
        {
          "atom_index": 1630,
          "name": "N",
          "element": "N",
          "coord": [
            0.3089999854564667,
            2.05430006980896,
            7.429800033569336
          ]
        },
        {
          "atom_index": 1631,
          "name": "CA",
          "element": "C",
          "coord": [
            0.3709999918937683,
            2.1670000553131104,
            7.499000072479248
          ]
        },
        {
          "atom_index": 1632,
          "name": "C",
          "element": "C",
          "coord": [
            0.2840999960899353,
            2.2892000675201416,
            7.473199844360352
          ]
        },
        {
          "atom_index": 1633,
          "name": "O",
          "element": "O",
          "coord": [
            0.2978000044822693,
            2.347399950027466,
            7.365699768066406
          ]
        },
        {
          "atom_index": 1634,
          "name": "CB",
          "element": "C",
          "coord": [
            0.5141000151634216,
            2.1870999336242676,
            7.449900150299072
          ]
        },
        {
          "atom_index": 1635,
          "name": "CG",
          "element": "C",
          "coord": [
            0.6136999726295471,
            2.2560999393463135,
            7.542600154876709
          ]
        },
        {
          "atom_index": 1636,
          "name": "CD1",
          "element": "C",
          "coord": [
            0.7544999718666077,
            2.253999948501587,
            7.482900142669678
          ]
        },
        {
          "atom_index": 1637,
          "name": "CD2",
          "element": "C",
          "coord": [
            0.5759000182151794,
            2.3998000621795654,
            7.573599815368652
          ]
        }
      ]
    },
    {
      "id": "A:109",
      "chain": "A",
      "resseq": 109,
      "icode": "",
      "resname": "PRO",
      "hetflag": " ",
      "sasa": 0.0,
      "atoms": [
        {
          "atom_index": 1638,
          "name": "N",
          "element": "N",
          "coord": [
            0.19439999759197235,
            2.32669997215271,
            7.563700199127197
          ]
        },
        {
          "atom_index": 1639,
          "name": "CA",
          "element": "C",
          "coord": [
            0.09709999710321426,
            2.429800033569336,
            7.523799896240234
          ]
        },
        {
          "atom_index": 1640,
          "name": "C",
          "element": "C",
          "coord": [
            0.15520000457763672,
            2.5680999755859375,
            7.496799945831299
          ]
        },
        {
          "atom_index": 1641,
          "name": "O",
          "element": "O",
          "coord": [
            0.10570000112056732,
            2.636899948120117,
            7.406400203704834
          ]
        },
        {
          "atom_index": 1642,
          "name": "CB",
          "element": "C",
          "coord": [
            -0.0017000000225380063,
            2.4347000122070312,
            7.640600204467773
          ]
        },
        {
          "atom_index": 1643,
          "name": "CG",
          "element": "C",
          "coord": [
            0.06129999831318855,
            2.3617000579833984,
            7.753300189971924
          ]
        },
        {
          "atom_index": 1644,
          "name": "CD",
          "element": "C",
          "coord": [
            0.17270000278949738,
            2.2751998901367188,
            7.69920015335083
          ]
        }
      ]
    },
    {
      "id": "A:110",
      "chain": "A",
      "resseq": 110,
      "icode": "",
      "resname": "VAL",
      "hetflag": " ",
      "sasa": 0.0,
      "atoms": [
        {
          "atom_index": 1645,
          "name": "N",
          "element": "N",
          "coord": [
            0.2540000081062317,
            2.6131999492645264,
            7.573299884796143
          ]
        },
        {
          "atom_index": 1646,
          "name": "CA",
          "element": "C",
          "coord": [
            0.32339999079704285,
            2.737600088119507,
            7.541900157928467
          ]
        },
        {
          "atom_index": 1647,
          "name": "C",
          "element": "C",
          "coord": [
            0.4722999930381775,
            2.719599962234497,
            7.569799900054932
          ]
        },
        {
          "atom_index": 1648,
          "name": "O",
          "element": "O",
          "coord": [
            0.5127000212669373,
            2.6928000450134277,
            7.682400226593018
          ]
        },
        {
          "atom_index": 1649,
          "name": "CB",
          "element": "C",
          "coord": [
            0.27459999918937683,
            2.858799934387207,
            7.623000144958496
          ]
        },
        {
          "atom_index": 1650,
          "name": "CG1",
          "element": "C",
          "coord": [
            0.35280001163482666,
            2.9853999614715576,
            7.585299968719482
          ]
        },
        {
          "atom_index": 1651,
          "name": "CG2",
          "element": "C",
          "coord": [
            0.1251000016927719,
            2.883500099182129,
            7.604000091552734
          ]
        }
      ]
    },
    {
      "id": "A:111",
      "chain": "A",
      "resseq": 111,
      "icode": "",
      "resname": "LEU",
      "hetflag": " ",
      "sasa": 0.0,
      "atoms": [
        {
          "atom_index": 1652,
          "name": "N",
          "element": "N",
          "coord": [
            0.555400013923645,
            2.733099937438965,
            7.466400146484375
          ]
        },
        {
          "atom_index": 1653,
          "name": "CA",
          "element": "C",
          "coord": [
            0.6988999843597412,
            2.72760009765625,
            7.4899001121521
          ]
        },
        {
          "atom_index": 1654,
          "name": "C",
          "element": "C",
          "coord": [
            0.751800000667572,
            2.862799882888794,
            7.538899898529053
          ]
        },
        {
          "atom_index": 1655,
          "name": "O",
          "element": "O",
          "coord": [
            0.824400007724762,
            2.870699882507324,
            7.638400077819824
          ]
        },
        {
          "atom_index": 1656,
          "name": "CB",
          "element": "C",
          "coord": [
            0.772599995136261,
            2.6903998851776123,
            7.361000061035156
          ]
        },
        {
          "atom_index": 1657,
          "name": "CG",
          "element": "C",
          "coord": [
            0.9251000285148621,
            2.6879000663757324,
            7.376200199127197
          ]
        },
        {
          "atom_index": 1658,
          "name": "CD1",
          "element": "C",
          "coord": [
            0.963699996471405,
            2.5843000411987305,
            7.481200218200684
          ]
        },
        {
          "atom_index": 1659,
          "name": "CD2",
          "element": "C",
          "coord": [
            0.9883999824523926,
            2.6603000164031982,
            7.240900039672852
          ]
        }
      ]
    },
    {
      "id": "A:112",
      "chain": "A",
      "resseq": 112,
      "icode": "",
      "resname": "ASN",
      "hetflag": " ",
      "sasa": 0.0,
      "atoms": [
        {
          "atom_index": 1660,
          "name": "N",
          "element": "N",
          "coord": [
            0.7167999744415283,
            2.9660000801086426,
            7.462600231170654
          ]
        },
        {
          "atom_index": 1661,
          "name": "CA",
          "element": "C",
          "coord": [
            0.7652000188827515,
            3.101300001144409,
            7.491700172424316
          ]
        },
        {
          "atom_index": 1662,
          "name": "C",
          "element": "C",
          "coord": [
            0.6718000173568726,
            3.171299934387207,
            7.590099811553955
          ]
        },
        {
          "atom_index": 1663,
          "name": "O",
          "element": "O",
          "coord": [
            0.5999000072479248,
            3.265399932861328,
            7.554699897766113
          ]
        },
        {
          "atom_index": 1664,
          "name": "CB",
          "element": "C",
          "coord": [
            0.7767999768257141,
            3.1805999279022217,
            7.362599849700928
          ]
        },
        {
          "atom_index": 1665,
          "name": "CG",
          "element": "C",
          "coord": [
            0.8320000171661377,
            3.32069993019104,
            7.3796000480651855
          ]
        },
        {
          "atom_index": 1666,
          "name": "ND2",
          "element": "N",
          "coord": [
            0.8220999836921692,
            3.3938000202178955,
            7.26800012588501
          ]
        },
        {
          "atom_index": 1667,
          "name": "OD1",
          "element": "O",
          "coord": [
            0.8831999897956848,
            3.3589000701904297,
            7.485300064086914
          ]
        }
      ]
    },
    {
      "id": "A:113",
      "chain": "A",
      "resseq": 113,
      "icode": "",
      "resname": "ILE",
      "hetflag": " ",
      "sasa": 0.0,
      "atoms": [
        {
          "atom_index": 1668,
          "name": "N",
          "element": "N",
          "coord": [
            0.675000011920929,
            3.1221001148223877,
            7.714900016784668
          ]
        },
        {
          "atom_index": 1669,
          "name": "CA",
          "element": "C",
          "coord": [
            0.58160001039505,
            3.174099922180176,
            7.815899848937988
          ]
        },
        {
          "atom_index": 1670,
          "name": "C",
          "element": "C",
          "coord": [
            0.6100000143051147,
            3.3201000690460205,
            7.848400115966797
          ]
        },
        {
          "atom_index": 1671,
          "name": "O",
          "element": "O",
          "coord": [
            0.5169000029563904,
            3.3998000621795654,
            7.867499828338623
          ]
        },
        {
          "atom_index": 1672,
          "name": "CB",
          "element": "C",
          "coord": [
            0.5877000093460083,
            3.0871999263763428,
            7.942999839782715
          ]
        },
        {
          "atom_index": 1673,
          "name": "CG1",
          "element": "C",
          "coord": [
            0.5307000279426575,
            2.9463000297546387,
            7.921999931335449
          ]
        },
        {
          "atom_index": 1674,
          "name": "CG2",
          "element": "C",
          "coord": [
            0.5212000012397766,
            3.1547999382019043,
            8.061200141906738
          ]
        },
        {
          "atom_index": 1675,
          "name": "CD1",
          "element": "C",
          "coord": [
            0.5828999876976013,
            2.842900037765503,
            8.020299911499023
          ]
        }
      ]
    },
    {
      "id": "A:114",
      "chain": "A",
      "resseq": 114,
      "icode": "",
      "resname": "ASP",
      "hetflag": " ",
      "sasa": 0.0,
      "atoms": [
        {
          "atom_index": 1676,
          "name": "N",
          "element": "N",
          "coord": [
            0.7372999787330627,
            3.359999895095825,
            7.856299877166748
          ]
        },
        {
          "atom_index": 1677,
          "name": "CA",
          "element": "C",
          "coord": [
            0.7666000127792358,
            3.4990999698638916,
            7.893899917602539
          ]
        },
        {
          "atom_index": 1678,
          "name": "C",
          "element": "C",
          "coord": [
            0.7111999988555908,
            3.596100091934204,
            7.789899826049805
          ]
        },
        {
          "atom_index": 1679,
          "name": "O",
          "element": "O",
          "coord": [
            0.6557999849319458,
            3.7011001110076904,
            7.823299884796143
          ]
        },
        {
          "atom_index": 1680,
          "name": "CB",
          "element": "C",
          "coord": [
            0.9153000116348267,
            3.5269999504089355,
            7.909200191497803
          ]
        },
        {
          "atom_index": 1681,
          "name": "CG",
          "element": "C",
          "coord": [
            0.9837999939918518,
            3.4458000659942627,
            8.017900466918945
          ]
        },
        {
          "atom_index": 1682,
          "name": "OD1",
          "element": "O",
          "coord": [
            0.9164999723434448,
            3.3868000507354736,
            8.10509967803955
          ]
        },
        {
          "atom_index": 1683,
          "name": "OD2",
          "element": "O",
          "coord": [
            1.1086000204086304,
            3.4435999393463135,
            8.013500213623047
          ]
        }
      ]
    },
    {
      "id": "A:115",
      "chain": "A",
      "resseq": 115,
      "icode": "",
      "resname": "GLY",
      "hetflag": " ",
      "sasa": 0.0,
      "atoms": [
        {
          "atom_index": 1684,
          "name": "N",
          "element": "N",
          "coord": [
            0.7294999957084656,
            3.5587000846862793,
            7.662300109863281
          ]
        },
        {
          "atom_index": 1685,
          "name": "CA",
          "element": "C",
          "coord": [
            0.6794999837875366,
            3.6429998874664307,
            7.553999900817871
          ]
        },
        {
          "atom_index": 1686,
          "name": "C",
          "element": "C",
          "coord": [
            0.5267999768257141,
            3.6463000774383545,
            7.553100109100342
          ]
        },
        {
          "atom_index": 1687,
          "name": "O",
          "element": "O",
          "coord": [
            0.4674000144004822,
            3.7516000270843506,
            7.531099796295166
          ]
        }
      ]
    },
    {
      "id": "A:116",
      "chain": "A",
      "resseq": 116,
      "icode": "",
      "resname": "TYR",
      "hetflag": " ",
      "sasa": 0.0,
      "atoms": [
        {
          "atom_index": 1688,
          "name": "N",
          "element": "N",
          "coord": [
            0.46480000019073486,
            3.5290000438690186,
            7.572700023651123
          ]
        },
        {
          "atom_index": 1689,
          "name": "CA",
          "element": "C",
          "coord": [
            0.3197000026702881,
            3.516900062561035,
            7.57480001449585
          ]
        },
        {
          "atom_index": 1690,
          "name": "C",
          "element": "C",
          "coord": [
            0.26080000400543213,
            3.6117000579833984,
            7.678699970245361
          ]
        },
        {
          "atom_index": 1691,
          "name": "O",
          "element": "O",
          "coord": [
            0.1712000072002411,
            3.6907999515533447,
            7.649799823760986
          ]
        },
        {
          "atom_index": 1692,
          "name": "CB",
          "element": "C",
          "coord": [
            0.2793999910354614,
            3.3714001178741455,
            7.600800037384033
          ]
        },
        {
          "atom_index": 1693,
          "name": "CG",
          "element": "C",
          "coord": [
            0.13009999692440033,
            3.3492000102996826,
            7.587600231170654
          ]
        },
        {
          "atom_index": 1694,
          "name": "CD1",
          "element": "C",
          "coord": [
            0.06729999929666519,
            3.351799964904785,
            7.4633002281188965
          ]
        },
        {
          "atom_index": 1695,
          "name": "CD2",
          "element": "C",
          "coord": [
            0.05180000141263008,
            3.325900077819824,
            7.69980001449585
          ]
        },
        {
          "atom_index": 1696,
          "name": "CE1",
          "element": "C",
          "coord": [
            -0.06920000165700912,
            3.3315000534057617,
            7.4517998695373535
          ]
        },
        {
          "atom_index": 1697,
          "name": "CE2",
          "element": "C",
          "coord": [
            -0.08420000225305557,
            3.3055999279022217,
            7.689799785614014
          ]
        },
        {
          "atom_index": 1698,
          "name": "CZ",
          "element": "C",
          "coord": [
            -0.14390000700950623,
            3.308199882507324,
            7.565800189971924
          ]
        },
        {
          "atom_index": 1699,
          "name": "OH",
          "element": "O",
          "coord": [
            -0.2800999879837036,
            3.2892000675201416,
            7.554500102996826
          ]
        }
      ]
    },
    {
      "id": "A:117",
      "chain": "A",
      "resseq": 117,
      "icode": "",
      "resname": "ILE",
      "hetflag": " ",
      "sasa": 0.0,
      "atoms": [
        {
          "atom_index": 1700,
          "name": "N",
          "element": "N",
          "coord": [
            0.3160000145435333,
            3.6059999465942383,
            7.80019998550415
          ]
        },
        {
          "atom_index": 1701,
          "name": "CA",
          "element": "C",
          "coord": [
            0.271699994802475,
            3.6972999572753906,
            7.906099796295166
          ]
        },
        {
          "atom_index": 1702,
          "name": "C",
          "element": "C",
          "coord": [
            0.2849000096321106,
            3.843100070953369,
            7.86269998550415
          ]
        },
        {
          "atom_index": 1703,
          "name": "O",
          "element": "O",
          "coord": [
            0.19509999454021454,
            3.9268999099731445,
            7.8867998123168945
          ]
        },
        {
          "atom_index": 1704,
          "name": "CB",
          "element": "C",
          "coord": [
            0.34929999709129333,
            3.670099973678589,
            8.035900115966797
          ]
        },
        {
          "atom_index": 1705,
          "name": "CG1",
          "element": "C",
          "coord": [
            0.31869998574256897,
            3.5313000679016113,
            8.092399597167969
          ]
        },
        {
          "atom_index": 1706,
          "name": "CG2",
          "element": "C",
          "coord": [
            0.32350000739097595,
            3.780100107192993,
            8.13700008392334
          ]
        },
        {
          "atom_index": 1707,
          "name": "CD1",
          "element": "C",
          "coord": [
            0.40860000252723694,
            3.4860999584198,
            8.205300331115723
          ]
        }
      ]
    },
    {
      "id": "A:118",
      "chain": "A",
      "resseq": 118,
      "icode": "",
      "resname": "TYR",
      "hetflag": " ",
      "sasa": 0.0,
      "atoms": [
        {
          "atom_index": 1708,
          "name": "N",
          "element": "N",
          "coord": [
            0.39800000190734863,
            3.8731000423431396,
            7.798600196838379
          ]
        },
        {
          "atom_index": 1709,
          "name": "CA",
          "element": "C",
          "coord": [
            0.42559999227523804,
            4.009500026702881,
            7.752999782562256
          ]
        },
        {
          "atom_index": 1710,
          "name": "C",
          "element": "C",
          "coord": [
            0.3197000026702881,
            4.05679988861084,
            7.655399799346924
          ]
        },
        {
          "atom_index": 1711,
          "name": "O",
          "element": "O",
          "coord": [
            0.2865999937057495,
            4.176300048828125,
            7.654699802398682
          ]
        },
        {
          "atom_index": 1712,
          "name": "CB",
          "element": "C",
          "coord": [
            0.564300000667572,
            4.017600059509277,
            7.689599990844727
          ]
        },
        {
          "atom_index": 1713,
          "name": "CG",
          "element": "C",
          "coord": [
            0.6230000257492065,
            4.157599925994873,
            7.6859002113342285
          ]
        },
        {
          "atom_index": 1714,
          "name": "CD1",
          "element": "C",
          "coord": [
            0.6499000191688538,
            4.225800037384033,
            7.803999900817871
          ]
        },
        {
          "atom_index": 1715,
          "name": "CD2",
          "element": "C",
          "coord": [
            0.6518999934196472,
            4.219299793243408,
            7.565499782562256
          ]
        },
        {
          "atom_index": 1716,
          "name": "CE1",
          "element": "C",
          "coord": [
            0.7038000226020813,
            4.35260009765625,
            7.802299976348877
          ]
        },
        {
          "atom_index": 1717,
          "name": "CE2",
          "element": "C",
          "coord": [
            0.7060999870300293,
            4.345799922943115,
            7.56220006942749
          ]
        },
        {
          "atom_index": 1718,
          "name": "CZ",
          "element": "C",
          "coord": [
            0.7312999963760376,
            4.411799907684326,
            7.6803998947143555
          ]
        },
        {
          "atom_index": 1719,
          "name": "OH",
          "element": "O",
          "coord": [
            0.7849000096321106,
            4.538700103759766,
            7.677800178527832
          ]
        }
      ]
    },
    {
      "id": "A:119",
      "chain": "A",
      "resseq": 119,
      "icode": "",
      "resname": "THR",
      "hetflag": " ",
      "sasa": 0.0,
      "atoms": [
        {
          "atom_index": 1720,
          "name": "N",
          "element": "N",
          "coord": [
            0.2669000029563904,
            3.9632999897003174,
            7.5746002197265625
          ]
        },
        {
          "atom_index": 1721,
          "name": "CA",
          "element": "C",
          "coord": [
            0.1656000018119812,
            4.007900238037109,
            7.477799892425537
          ]
        },
        {
          "atom_index": 1722,
          "name": "C",
          "element": "C",
          "coord": [
            0.03519999980926514,
            4.046000003814697,
            7.546599864959717
          ]
        },
        {
          "atom_index": 1723,
          "name": "O",
          "element": "O",
          "coord": [
            -0.04960000142455101,
            4.116399765014648,
            7.4903998374938965
          ]
        },
        {
          "atom_index": 1724,
          "name": "CB",
          "element": "C",
          "coord": [
            0.13590000569820404,
            3.906100034713745,
            7.366099834442139
          ]
        },
        {
          "atom_index": 1725,
          "name": "CG2",
          "element": "C",
          "coord": [
            0.2639999985694885,
            3.873699903488159,
            7.291100025177002
          ]
        },
        {
          "atom_index": 1726,
          "name": "OG1",
          "element": "O",
          "coord": [
            0.08320000022649765,
            3.78410005569458,
            7.41949987411499
          ]
        }
      ]
    },
    {
      "id": "A:120",
      "chain": "A",
      "resseq": 120,
      "icode": "",
      "resname": "TRP",
      "hetflag": " ",
      "sasa": 0.0,
      "atoms": [
        {
          "atom_index": 1727,
          "name": "N",
          "element": "N",
          "coord": [
            0.016200000420212746,
            3.996500015258789,
            7.6682000160217285
          ]
        },
        {
          "atom_index": 1728,
          "name": "CA",
          "element": "C",
          "coord": [
            -0.10249999910593033,
            4.027200222015381,
            7.746099948883057
          ]
        },
        {
          "atom_index": 1729,
          "name": "C",
          "element": "C",
          "coord": [
            -0.08330000191926956,
            4.149600028991699,
            7.834499835968018
          ]
        },
        {
          "atom_index": 1730,
          "name": "O",
          "element": "O",
          "coord": [
            -0.181099995970726,
            4.21150016784668,
            7.877600193023682
          ]
        },
        {
          "atom_index": 1731,
          "name": "CB",
          "element": "C",
          "coord": [
            -0.14010000228881836,
            3.907900094985962,
            7.83459997177124
          ]
        },
        {
          "atom_index": 1732,
          "name": "CG",
          "element": "C",
          "coord": [
            -0.21250000596046448,
            3.7981998920440674,
            7.762700080871582
          ]
        },
        {
          "atom_index": 1733,
          "name": "CD1",
          "element": "C",
          "coord": [
            -0.15459999442100525,
            3.6898999214172363,
            7.7017998695373535
          ]
        },
        {
          "atom_index": 1734,
          "name": "CD2",
          "element": "C",
          "coord": [
            -0.35370001196861267,
            3.7850000858306885,
            7.744200229644775
          ]
        },
        {
          "atom_index": 1735,
          "name": "CE2",
          "element": "C",
          "coord": [
            -0.3749000132083893,
            3.666300058364868,
            7.67110013961792
          ]
        },
        {
          "atom_index": 1736,
          "name": "CE3",
          "element": "C",
          "coord": [
            -0.4643000066280365,
            3.8636999130249023,
            7.783299922943115
          ]
        },
        {
          "atom_index": 1737,
          "name": "NE1",
          "element": "N",
          "coord": [
            -0.2524999976158142,
            3.6098999977111816,
            7.646399974822998
          ]
        },
        {
          "atom_index": 1738,
          "name": "CZ2",
          "element": "C",
          "coord": [
            -0.5026000142097473,
            3.6219000816345215,
            7.6350998878479
          ]
        },
        {
          "atom_index": 1739,
          "name": "CZ3",
          "element": "C",
          "coord": [
            -0.5903000235557556,
            3.819499969482422,
            7.747300148010254
          ]
        },
        {
          "atom_index": 1740,
          "name": "CH2",
          "element": "C",
          "coord": [
            -0.6069999933242798,
            3.7012999057769775,
            7.674600124359131
          ]
        }
      ]
    },
    {
      "id": "A:121",
      "chain": "A",
      "resseq": 121,
      "icode": "",
      "resname": "THR",
      "hetflag": " ",
      "sasa": 0.0,
      "atoms": [
        {
          "atom_index": 1741,
          "name": "N",
          "element": "N",
          "coord": [
            0.041200000792741776,
            4.18209981918335,
            7.865900039672852
          ]
        },
        {
          "atom_index": 1742,
          "name": "CA",
          "element": "C",
          "coord": [
            0.06340000033378601,
            4.287199974060059,
            7.9653000831604
          ]
        },
        {
          "atom_index": 1743,
          "name": "C",
          "element": "C",
          "coord": [
            0.11420000344514847,
            4.416399955749512,
            7.904099941253662
          ]
        },
        {
          "atom_index": 1744,
          "name": "O",
          "element": "O",
          "coord": [
            0.08089999854564667,
            4.525300025939941,
            7.952300071716309
          ]
        },
        {
          "atom_index": 1745,
          "name": "CB",
          "element": "C",
          "coord": [
            0.16580000519752502,
            4.2428998947143555,
            8.071800231933594
          ]
        },
        {
          "atom_index": 1746,
          "name": "CG2",
          "element": "C",
          "coord": [
            0.11490000039339066,
            4.1203999519348145,
            8.145600318908691
          ]
        },
        {
          "atom_index": 1747,
          "name": "OG1",
          "element": "O",
          "coord": [
            0.28929999470710754,
            4.206399917602539,
            8.00879955291748
          ]
        }
      ]
    },
    {
      "id": "A:122",
      "chain": "A",
      "resseq": 122,
      "icode": "",
      "resname": "LYS",
      "hetflag": " ",
      "sasa": 4.117452621459961,
      "atoms": [
        {
          "atom_index": 1748,
          "name": "N",
          "element": "N",
          "coord": [
            0.1965000033378601,
            4.406799793243408,
            7.80049991607666
          ]
        },
        {
          "atom_index": 1749,
          "name": "CA",
          "element": "C",
          "coord": [
            0.26109999418258667,
            4.527299880981445,
            7.748899936676025
          ]
        },
        {
          "atom_index": 1750,
          "name": "C",
          "element": "C",
          "coord": [
            0.25920000672340393,
            4.54449987411499,
            7.597700119018555
          ]
        },
        {
          "atom_index": 1751,
          "name": "O",
          "element": "O",
          "coord": [
            0.2533999979496002,
            4.659800052642822,
            7.5503997802734375
          ]
        },
        {
          "atom_index": 1752,
          "name": "CB",
          "element": "C",
          "coord": [
            0.4092999994754791,
            4.529799938201904,
            7.792200088500977
          ]
        },
        {
          "atom_index": 1753,
          "name": "CG",
          "element": "C",
          "coord": [
            0.42739999294281006,
            4.532599925994873,
            7.942500114440918
          ]
        },
        {
          "atom_index": 1754,
          "name": "CD",
          "element": "C",
          "coord": [
            0.41200000047683716,
            4.672699928283691,
            8.000100135803223
          ]
        },
        {
          "atom_index": 1755,
          "name": "CE",
          "element": "C",
          "coord": [
            0.48030000925064087,
            4.683199882507324,
            8.135899543762207
          ]
        },
        {
          "atom_index": 1756,
          "name": "NZ",
          "element": "N",
          "coord": [
            0.4142000079154968,
            4.593900203704834,
            8.235400199890137
          ]
        }
      ]
    },
    {
      "id": "A:123",
      "chain": "A",
      "resseq": 123,
      "icode": "",
      "resname": "SER",
      "hetflag": " ",
      "sasa": 0.0,
      "atoms": [
        {
          "atom_index": 1757,
          "name": "N",
          "element": "N",
          "coord": [
            0.2700999975204468,
            4.436399936676025,
            7.5208001136779785
          ]
        },
        {
          "atom_index": 1758,
          "name": "CA",
          "element": "C",
          "coord": [
            0.2937000095844269,
            4.452499866485596,
            7.376299858093262
          ]
        },
        {
          "atom_index": 1759,
          "name": "C",
          "element": "C",
          "coord": [
            0.2273000031709671,
            4.342599868774414,
            7.295100212097168
          ]
        },
        {
          "atom_index": 1760,
          "name": "O",
          "element": "O",
          "coord": [
            0.2856000065803528,
            4.235499858856201,
            7.273399829864502
          ]
        },
        {
          "atom_index": 1761,
          "name": "CB",
          "element": "C",
          "coord": [
            0.4449999928474426,
            4.453999996185303,
            7.353099822998047
          ]
        },
        {
          "atom_index": 1762,
          "name": "OG",
          "element": "O",
          "coord": [
            0.4765999913215637,
            4.472099781036377,
            7.21560001373291
          ]
        }
      ]
    },
    {
      "id": "A:124",
      "chain": "A",
      "resseq": 124,
      "icode": "",
      "resname": "ARG",
      "hetflag": " ",
      "sasa": 0.0,
      "atoms": [
        {
          "atom_index": 1763,
          "name": "N",
          "element": "N",
          "coord": [
            0.10499999672174454,
            4.36460018157959,
            7.248000144958496
          ]
        },
        {
          "atom_index": 1764,
          "name": "CA",
          "element": "C",
          "coord": [
            0.02889999933540821,
            4.256700038909912,
            7.185400009155273
          ]
        },
        {
          "atom_index": 1765,
          "name": "C",
          "element": "C",
          "coord": [
            0.10090000182390213,
            4.192399978637695,
            7.067599773406982
          ]
        },
        {
          "atom_index": 1766,
          "name": "O",
          "element": "O",
          "coord": [
            0.07959999889135361,
            4.073400020599365,
            7.038599967956543
          ]
        },
        {
          "atom_index": 1767,
          "name": "CB",
          "element": "C",
          "coord": [
            -0.10700000077486038,
            4.309800148010254,
            7.138400077819824
          ]
        },
        {
          "atom_index": 1768,
          "name": "CG",
          "element": "C",
          "coord": [
            -0.18780000507831573,
            4.208399772644043,
            7.059199810028076
          ]
        },
        {
          "atom_index": 1769,
          "name": "CD",
          "element": "C",
          "coord": [
            -0.23579999804496765,
            4.094200134277344,
            7.146200180053711
          ]
        },
        {
          "atom_index": 1770,
          "name": "NE",
          "element": "N",
          "coord": [
            -0.3165999948978424,
            3.997299909591675,
            7.072299957275391
          ]
        },
        {
          "atom_index": 1771,
          "name": "CZ",
          "element": "C",
          "coord": [
            -0.27149999141693115,
            3.899600028991699,
            6.9944000244140625
          ]
        },
        {
          "atom_index": 1772,
          "name": "NH1",
          "element": "N",
          "coord": [
            -0.14159999787807465,
            3.880199909210205,
            6.973299980163574
          ]
        },
        {
          "atom_index": 1773,
          "name": "NH2",
          "element": "N",
          "coord": [
            -0.36010000109672546,
            3.8190999031066895,
            6.935200214385986
          ]
        }
      ]
    },
    {
      "id": "A:125",
      "chain": "A",
      "resseq": 125,
      "icode": "",
      "resname": "PHE",
      "hetflag": " ",
      "sasa": 0.0,
      "atoms": [
        {
          "atom_index": 1774,
          "name": "N",
          "element": "N",
          "coord": [
            0.18379999697208405,
            4.270199775695801,
            6.997799873352051
          ]
        },
        {
          "atom_index": 1775,
          "name": "CA",
          "element": "C",
          "coord": [
            0.2442999929189682,
            4.215099811553955,
            6.874899864196777
          ]
        },
        {
          "atom_index": 1776,
          "name": "C",
          "element": "C",
          "coord": [
            0.3874000012874603,
            4.16949987411499,
            6.8942999839782715
          ]
        },
        {
          "atom_index": 1777,
          "name": "O",
          "element": "O",
          "coord": [
            0.460999995470047,
            4.140600204467773,
            6.799499988555908
          ]
        },
        {
          "atom_index": 1778,
          "name": "CB",
          "element": "C",
          "coord": [
            0.2296999990940094,
            4.317599773406982,
            6.7606000900268555
          ]
        },
        {
          "atom_index": 1779,
          "name": "CG",
          "element": "C",
          "coord": [
            0.07930000126361847,
            4.337299823760986,
            6.739200115203857
          ]
        },
        {
          "atom_index": 1780,
          "name": "CD1",
          "element": "C",
          "coord": [
            0.002099999925121665,
            4.237500190734863,
            6.682700157165527
          ]
        },
        {
          "atom_index": 1781,
          "name": "CD2",
          "element": "C",
          "coord": [
            0.019500000402331352,
            4.455399990081787,
            6.779099941253662
          ]
        },
        {
          "atom_index": 1782,
          "name": "CE1",
          "element": "C",
          "coord": [
            -0.1339000016450882,
            4.255000114440918,
            6.666100025177002
          ]
        },
        {
          "atom_index": 1783,
          "name": "CE2",
          "element": "C",
          "coord": [
            -0.11680000275373459,
            4.4730000495910645,
            6.764900207519531
          ]
        },
        {
          "atom_index": 1784,
          "name": "CZ",
          "element": "C",
          "coord": [
            -0.19419999420642853,
            4.372200012207031,
            6.709400177001953
          ]
        }
      ]
    },
    {
      "id": "A:126",
      "chain": "A",
      "resseq": 126,
      "icode": "",
      "resname": "TRP",
      "hetflag": " ",
      "sasa": 0.0,
      "atoms": [
        {
          "atom_index": 1785,
          "name": "N",
          "element": "N",
          "coord": [
            0.428600013256073,
            4.154799938201904,
            7.019199848175049
          ]
        },
        {
          "atom_index": 1786,
          "name": "CA",
          "element": "C",
          "coord": [
            0.5620999932289124,
            4.099699974060059,
            7.0467000007629395
          ]
        },
        {
          "atom_index": 1787,
          "name": "C",
          "element": "C",
          "coord": [
            0.5719000101089478,
            3.9560999870300293,
            6.998600006103516
          ]
        },
        {
          "atom_index": 1788,
          "name": "O",
          "element": "O",
          "coord": [
            0.46950000524520874,
            3.8864998817443848,
            6.998499870300293
          ]
        },
        {
          "atom_index": 1789,
          "name": "CB",
          "element": "C",
          "coord": [
            0.5866000056266785,
            4.107399940490723,
            7.198299884796143
          ]
        },
        {
          "atom_index": 1790,
          "name": "CG",
          "element": "C",
          "coord": [
            0.7257000207901001,
            4.0640997886657715,
            7.234399795532227
          ]
        },
        {
          "atom_index": 1791,
          "name": "CD1",
          "element": "C",
          "coord": [
            0.7652000188827515,
            3.9402999877929688,
            7.275199890136719
          ]
        },
        {
          "atom_index": 1792,
          "name": "CD2",
          "element": "C",
          "coord": [
            0.8434000015258789,
            4.145500183105469,
            7.2322998046875
          ]
        },
        {
          "atom_index": 1793,
          "name": "CE2",
          "element": "C",
          "coord": [
            0.9506000280380249,
            4.064300060272217,
            7.273399829864502
          ]
        },
        {
          "atom_index": 1794,
          "name": "CE3",
          "element": "C",
          "coord": [
            0.8673999905586243,
            4.279200077056885,
            7.200500011444092
          ]
        },
        {
          "atom_index": 1795,
          "name": "NE1",
          "element": "N",
          "coord": [
            0.8999999761581421,
            3.939199924468994,
            7.299200057983398
          ]
        },
        {
          "atom_index": 1796,
          "name": "CZ2",
          "element": "C",
          "coord": [
            1.0815000534057617,
            4.112299919128418,
            7.282700061798096
          ]
        },
        {
          "atom_index": 1797,
          "name": "CZ3",
          "element": "C",
          "coord": [
            0.9966999888420105,
            4.3277997970581055,
            7.208899974822998
          ]
        },
        {
          "atom_index": 1798,
          "name": "CH2",
          "element": "C",
          "coord": [
            1.1021000146865845,
            4.244100093841553,
            7.249800205230713
          ]
        }
      ]
    },
    {
      "id": "A:127",
      "chain": "A",
      "resseq": 127,
      "icode": "",
      "resname": "ARG",
      "hetflag": " ",
      "sasa": 0.0,
      "atoms": [
        {
          "atom_index": 1799,
          "name": "N",
          "element": "N",
          "coord": [
            0.6887999773025513,
            3.908799886703491,
            6.9567999839782715
          ]
        },
        {
          "atom_index": 1800,
          "name": "CA",
          "element": "C",
          "coord": [
            0.6949999928474426,
            3.770400047302246,
            6.907700061798096
          ]
        },
        {
          "atom_index": 1801,
          "name": "C",
          "element": "C",
          "coord": [
            0.809499979019165,
            3.6923000812530518,
            6.9704999923706055
          ]
        },
        {
          "atom_index": 1802,
          "name": "O",
          "element": "O",
          "coord": [
            0.8001000285148621,
            3.569499969482422,
            6.986599922180176
          ]
        },
        {
          "atom_index": 1803,
          "name": "CB",
          "element": "C",
          "coord": [
            0.7050999999046326,
            3.767699956893921,
            6.7546000480651855
          ]
        },
        {
          "atom_index": 1804,
          "name": "CG",
          "element": "C",
          "coord": [
            0.8402000069618225,
            3.8096001148223877,
            6.698699951171875
          ]
        },
        {
          "atom_index": 1805,
          "name": "CD",
          "element": "C",
          "coord": [
            0.8424999713897705,
            3.811300039291382,
            6.54640007019043
          ]
        },
        {
          "atom_index": 1806,
          "name": "NE",
          "element": "N",
          "coord": [
            0.8029000163078308,
            3.941800117492676,
            6.4953999519348145
          ]
        },
        {
          "atom_index": 1807,
          "name": "CZ",
          "element": "C",
          "coord": [
            0.8047999739646912,
            3.983099937438965,
            6.36870002746582
          ]
        },
        {
          "atom_index": 1808,
          "name": "NH1",
          "element": "N",
          "coord": [
            0.8463000059127808,
            3.903899908065796,
            6.269999980926514
          ]
        },
        {
          "atom_index": 1809,
          "name": "NH2",
          "element": "N",
          "coord": [
            0.7639999985694885,
            4.1066999435424805,
            6.341000080108643
          ]
        }
      ]
    },
    {
      "id": "A:128",
      "chain": "A",
      "resseq": 128,
      "icode": "",
      "resname": "LYS",
      "hetflag": " ",
      "sasa": 0.0,
      "atoms": [
        {
          "atom_index": 1810,
          "name": "N",
          "element": "N",
          "coord": [
            0.919700026512146,
            3.7572999000549316,
            7.005899906158447
          ]
        },
        {
          "atom_index": 1811,
          "name": "CA",
          "element": "C",
          "coord": [
            1.041100025177002,
            3.6907999515533447,
            7.053800106048584
          ]
        },
        {
          "atom_index": 1812,
          "name": "C",
          "element": "C",
          "coord": [
            1.0296000242233276,
            3.644700050354004,
            7.1981000900268555
          ]
        },
        {
          "atom_index": 1813,
          "name": "O",
          "element": "O",
          "coord": [
            0.9283999800682068,
            3.6663999557495117,
            7.265900135040283
          ]
        },
        {
          "atom_index": 1814,
          "name": "CB",
          "element": "C",
          "coord": [
            1.1582000255584717,
            3.79010009765625,
            7.0406999588012695
          ]
        },
        {
          "atom_index": 1815,
          "name": "CG",
          "element": "C",
          "coord": [
            1.188599944114685,
            3.825000047683716,
            6.894700050354004
          ]
        },
        {
          "atom_index": 1816,
          "name": "CD",
          "element": "C",
          "coord": [
            1.3265999555587769,
            3.8880999088287354,
            6.881899833679199
          ]
        },
        {
          "atom_index": 1817,
          "name": "CE",
          "element": "C",
          "coord": [
            1.3312000036239624,
            4.030799865722656,
            6.93310022354126
          ]
        },
        {
          "atom_index": 1818,
          "name": "NZ",
          "element": "N",
          "coord": [
            1.4692000150680542,
            4.087500095367432,
            6.921199798583984
          ]
        }
      ]
    },
    {
      "id": "A:129",
      "chain": "A",
      "resseq": 129,
      "icode": "",
      "resname": "THR",
      "hetflag": " ",
      "sasa": 0.0,
      "atoms": [
        {
          "atom_index": 1819,
          "name": "N",
          "element": "N",
          "coord": [
            1.1373000144958496,
            3.5826001167297363,
            7.2469000816345215
          ]
        },
        {
          "atom_index": 1820,
          "name": "CA",
          "element": "C",
          "coord": [
            1.1486999988555908,
            3.561500072479248,
            7.390600204467773
          ]
        },
        {
          "atom_index": 1821,
          "name": "C",
          "element": "C",
          "coord": [
            1.1748000383377075,
            3.6942999362945557,
            7.46120023727417
          ]
        },
        {
          "atom_index": 1822,
          "name": "O",
          "element": "O",
          "coord": [
            1.1692999601364136,
            3.8008999824523926,
            7.399199962615967
          ]
        },
        {
          "atom_index": 1823,
          "name": "CB",
          "element": "C",
          "coord": [
            1.2634999752044678,
            3.4649999141693115,
            7.425899982452393
          ]
        },
        {
          "atom_index": 1824,
          "name": "CG2",
          "element": "C",
          "coord": [
            1.2481000423431396,
            3.332200050354004,
            7.352499961853027
          ]
        },
        {
          "atom_index": 1825,
          "name": "OG1",
          "element": "O",
          "coord": [
            1.386299967765808,
            3.5250000953674316,
            7.383500099182129
          ]
        }
      ]
    },
    {
      "id": "A:130",
      "chain": "A",
      "resseq": 130,
      "icode": "",
      "resname": "ARG",
      "hetflag": " ",
      "sasa": 0.0,
      "atoms": [
        {
          "atom_index": 1826,
          "name": "N",
          "element": "N",
          "coord": [
            1.2045999765396118,
            3.6849000453948975,
            7.591300010681152
          ]
        },
        {
          "atom_index": 1827,
          "name": "CA",
          "element": "C",
          "coord": [
            1.2276999950408936,
            3.8055999279022217,
            7.669600009918213
          ]
        },
        {
          "atom_index": 1828,
          "name": "C",
          "element": "C",
          "coord": [
            1.3653000593185425,
            3.806999921798706,
            7.735300064086914
          ]
        },
        {
          "atom_index": 1829,
          "name": "O",
          "element": "O",
          "coord": [
            1.3889000415802002,
            3.878000020980835,
            7.833399772644043
          ]
        },
        {
          "atom_index": 1830,
          "name": "CB",
          "element": "C",
          "coord": [
            1.1160999536514282,
            3.8241000175476074,
            7.77370023727417
          ]
        },
        {
          "atom_index": 1831,
          "name": "CG",
          "element": "C",
          "coord": [
            0.9815999865531921,
            3.867799997329712,
            7.718400001525879
          ]
        },
        {
          "atom_index": 1832,
          "name": "CD",
          "element": "C",
          "coord": [
            0.9829999804496765,
            4.002099990844727,
            7.647200107574463
          ]
        },
        {
          "atom_index": 1833,
          "name": "NE",
          "element": "N",
          "coord": [
            1.007599949836731,
            4.114200115203857,
            7.737500190734863
          ]
        },
        {
          "atom_index": 1834,
          "name": "CZ",
          "element": "C",
          "coord": [
            1.035099983215332,
            4.238699913024902,
            7.700399875640869
          ]
        },
        {
          "atom_index": 1835,
          "name": "NH1",
          "element": "N",
          "coord": [
            1.042199969291687,
            4.274099826812744,
            7.5725998878479
          ]
        },
        {
          "atom_index": 1836,
          "name": "NH2",
          "element": "N",
          "coord": [
            1.0562000274658203,
            4.331500053405762,
            7.792799949645996
          ]
        }
      ]
    },
    {
      "id": "A:131",
      "chain": "A",
      "resseq": 131,
      "icode": "",
      "resname": "SER",
      "hetflag": " ",
      "sasa": 0.0,
      "atoms": [
        {
          "atom_index": 1837,
          "name": "N",
          "element": "N",
          "coord": [
            1.4606000185012817,
            3.7335000038146973,
            7.67710018157959
          ]
        },
        {
          "atom_index": 1838,
          "name": "CA",
          "element": "C",
          "coord": [
            1.5960999727249146,
            3.7327001094818115,
            7.7307000160217285
          ]
        },
        {
          "atom_index": 1839,
          "name": "C",
          "element": "C",
          "coord": [
            1.6651999950408936,
            3.8671998977661133,
            7.710100173950195
          ]
        },
        {
          "atom_index": 1840,
          "name": "O",
          "element": "O",
          "coord": [
            1.6509000062942505,
            3.9349000453948975,
            7.6072998046875
          ]
        },
        {
          "atom_index": 1841,
          "name": "CB",
          "element": "C",
          "coord": [
            1.6792000532150269,
            3.6212000846862793,
            7.667099952697754
          ]
        },
        {
          "atom_index": 1842,
          "name": "OG",
          "element": "O",
          "coord": [
            1.673799991607666,
            3.627500057220459,
            7.524499893188477
          ]
        }
      ]
    },
    {
      "id": "A:132",
      "chain": "A",
      "resseq": 132,
      "icode": "",
      "resname": "THR",
      "hetflag": " ",
      "sasa": 0.25591689348220825,
      "atoms": [
        {
          "atom_index": 1843,
          "name": "N",
          "element": "N",
          "coord": [
            1.743499994277954,
            3.90310001373291,
            7.811500072479248
          ]
        },
        {
          "atom_index": 1844,
          "name": "CA",
          "element": "C",
          "coord": [
            1.8158999681472778,
            4.030300140380859,
            7.802000045776367
          ]
        },
        {
          "atom_index": 1845,
          "name": "C",
          "element": "C",
          "coord": [
            1.9634000062942505,
            4.004000186920166,
            7.776100158691406
          ]
        },
        {
          "atom_index": 1846,
          "name": "O",
          "element": "O",
          "coord": [
            2.0051000118255615,
            3.8884999752044678,
            7.768499851226807
          ]
        },
        {
          "atom_index": 1847,
          "name": "CB",
          "element": "C",
          "coord": [
            1.794800043106079,
            4.110499858856201,
            7.931700229644775
          ]
        },
        {
          "atom_index": 1848,
          "name": "CG2",
          "element": "C",
          "coord": [
            1.6474000215530396,
            4.144899845123291,
            7.951200008392334
          ]
        },
        {
          "atom_index": 1849,
          "name": "OG1",
          "element": "O",
          "coord": [
            1.8360999822616577,
            4.030399799346924,
            8.042900085449219
          ]
        }
      ]
    },
    {
      "id": "A:133",
      "chain": "A",
      "resseq": 133,
      "icode": "",
      "resname": "HIS",
      "hetflag": " ",
      "sasa": 0.0,
      "atoms": [
        {
          "atom_index": 1850,
          "name": "N",
          "element": "N",
          "coord": [
            2.041599988937378,
            4.109499931335449,
            7.760300159454346
          ]
        },
        {
          "atom_index": 1851,
          "name": "CA",
          "element": "C",
          "coord": [
            2.1854000091552734,
            4.107999801635742,
            7.741000175476074
          ]
        },
        {
          "atom_index": 1852,
          "name": "C",
          "element": "C",
          "coord": [
            2.251699924468994,
            4.203800201416016,
            7.8404998779296875
          ]
        },
        {
          "atom_index": 1853,
          "name": "O",
          "element": "O",
          "coord": [
            2.1898000240325928,
            4.303299903869629,
            7.878699779510498
          ]
        },
        {
          "atom_index": 1854,
          "name": "CB",
          "element": "C",
          "coord": [
            2.2244999408721924,
            4.1570000648498535,
            7.601799964904785
          ]
        },
        {
          "atom_index": 1855,
          "name": "CG",
          "element": "C",
          "coord": [
            2.149600028991699,
            4.095300197601318,
            7.48799991607666
          ]
        },
        {
          "atom_index": 1856,
          "name": "CD2",
          "element": "C",
          "coord": [
            2.0230000019073486,
            4.109399795532227,
            7.442699909210205
          ]
        },
        {
          "atom_index": 1857,
          "name": "ND1",
          "element": "N",
          "coord": [
            2.210700035095215,
            4.006100177764893,
            7.402699947357178
          ]
        },
        {
          "atom_index": 1858,
          "name": "CE1",
          "element": "C",
          "coord": [
            2.1243999004364014,
            3.966900110244751,
            7.310100078582764
          ]
        },
        {
          "atom_index": 1859,
          "name": "NE2",
          "element": "N",
          "coord": [
            2.009399890899658,
            4.02810001373291,
            7.332399845123291
          ]
        }
      ]
    },
    {
      "id": "A:134",
      "chain": "A",
      "resseq": 134,
      "icode": "",
      "resname": "THR",
      "hetflag": " ",
      "sasa": 9.327991485595703,
      "atoms": [
        {
          "atom_index": 1860,
          "name": "N",
          "element": "N",
          "coord": [
            2.3750998973846436,
            4.176000118255615,
            7.881499767303467
          ]
        },
        {
          "atom_index": 1861,
          "name": "CA",
          "element": "C",
          "coord": [
            2.438699960708618,
            4.2677001953125,
            7.976099967956543
          ]
        },
        {
          "atom_index": 1862,
          "name": "C",
          "element": "C",
          "coord": [
            2.4835000038146973,
            4.394899845123291,
            7.905099868774414
          ]
        },
        {
          "atom_index": 1863,
          "name": "O",
          "element": "O",
          "coord": [
            2.5020999908447266,
            4.5,
            7.966400146484375
          ]
        },
        {
          "atom_index": 1864,
          "name": "CB",
          "element": "C",
          "coord": [
            2.5599000453948975,
            4.203999996185303,
            8.04580020904541
          ]
        },
        {
          "atom_index": 1865,
          "name": "CG2",
          "element": "C",
          "coord": [
            2.5183000564575195,
            4.075399875640869,
            8.115500450134277
          ]
        },
        {
          "atom_index": 1866,
          "name": "OG1",
          "element": "O",
          "coord": [
            2.657900094985962,
            4.171199798583984,
            7.946899890899658
          ]
        }
      ]
    },
    {
      "id": "A:135",
      "chain": "A",
      "resseq": 135,
      "icode": "",
      "resname": "GLY",
      "hetflag": " ",
      "sasa": 3.3870368003845215,
      "atoms": [
        {
          "atom_index": 1867,
          "name": "N",
          "element": "N",
          "coord": [
            2.501800060272217,
            4.384500026702881,
            7.774400234222412
          ]
        },
        {
          "atom_index": 1868,
          "name": "CA",
          "element": "C",
          "coord": [
            2.547600030899048,
            4.497399806976318,
            7.695000171661377
          ]
        },
        {
          "atom_index": 1869,
          "name": "C",
          "element": "C",
          "coord": [
            2.4363999366760254,
            4.562399864196777,
            7.615300178527832
          ]
        },
        {
          "atom_index": 1870,
          "name": "O",
          "element": "O",
          "coord": [
            2.3965001106262207,
            4.676700115203857,
            7.640200138092041
          ]
        }
      ]
    },
    {
      "id": "A:136",
      "chain": "A",
      "resseq": 136,
      "icode": "",
      "resname": "SER",
      "hetflag": " ",
      "sasa": 0.0,
      "atoms": [
        {
          "atom_index": 1871,
          "name": "N",
          "element": "N",
          "coord": [
            2.3819000720977783,
            4.4934000968933105,
            7.515900135040283
          ]
        },
        {
          "atom_index": 1872,
          "name": "CA",
          "element": "C",
          "coord": [
            2.2713000774383545,
            4.5493998527526855,
            7.439199924468994
          ]
        },
        {
          "atom_index": 1873,
          "name": "C",
          "element": "C",
          "coord": [
            2.1510000228881836,
            4.578000068664551,
            7.52839994430542
          ]
        },
        {
          "atom_index": 1874,
          "name": "O",
          "element": "O",
          "coord": [
            2.120500087738037,
            4.502200126647949,
            7.620699882507324
          ]
        },
        {
          "atom_index": 1875,
          "name": "CB",
          "element": "C",
          "coord": [
            2.2284998893737793,
            4.451200008392334,
            7.32889986038208
          ]
        },
        {
          "atom_index": 1876,
          "name": "OG",
          "element": "O",
          "coord": [
            2.1203999519348145,
            4.504899978637695,
            7.254000186920166
          ]
        }
      ]
    },
    {
      "id": "A:137",
      "chain": "A",
      "resseq": 137,
      "icode": "",
      "resname": "SER",
      "hetflag": " ",
      "sasa": 3.1905016899108887,
      "atoms": [
        {
          "atom_index": 1877,
          "name": "N",
          "element": "N",
          "coord": [
            2.080699920654297,
            4.686800003051758,
            7.499599933624268
          ]
        },
        {
          "atom_index": 1878,
          "name": "CA",
          "element": "C",
          "coord": [
            1.954699993133545,
            4.713500022888184,
            7.569399833679199
          ]
        },
        {
          "atom_index": 1879,
          "name": "C",
          "element": "C",
          "coord": [
            1.8377000093460083,
            4.650100231170654,
            7.494100093841553
          ]
        },
        {
          "atom_index": 1880,
          "name": "O",
          "element": "O",
          "coord": [
            1.722599983215332,
            4.6595001220703125,
            7.539899826049805
          ]
        },
        {
          "atom_index": 1881,
          "name": "CB",
          "element": "C",
          "coord": [
            1.9328999519348145,
            4.863800048828125,
            7.5868000984191895
          ]
        },
        {
          "atom_index": 1882,
          "name": "OG",
          "element": "O",
          "coord": [
            1.9017000198364258,
            4.924600124359131,
            7.462500095367432
          ]
        }
      ]
    },
    {
      "id": "A:138",
      "chain": "A",
      "resseq": 138,
      "icode": "",
      "resname": "CYS",
      "hetflag": " ",
      "sasa": 0.0,
      "atoms": [
        {
          "atom_index": 1883,
          "name": "N",
          "element": "N",
          "coord": [
            1.8650000095367432,
            4.584000110626221,
            7.381199836730957
          ]
        },
        {
          "atom_index": 1884,
          "name": "CA",
          "element": "C",
          "coord": [
            1.7577999830245972,
            4.513299942016602,
            7.3109002113342285
          ]
        },
        {
          "atom_index": 1885,
          "name": "C",
          "element": "C",
          "coord": [
            1.7200000286102295,
            4.383999824523926,
            7.3815999031066895
          ]
        },
        {
          "atom_index": 1886,
          "name": "O",
          "element": "O",
          "coord": [
            1.7950999736785889,
            4.329999923706055,
            7.463399887084961
          ]
        },
        {
          "atom_index": 1887,
          "name": "CB",
          "element": "C",
          "coord": [
            1.798799991607666,
            4.492400169372559,
            7.1631999015808105
          ]
        },
        {
          "atom_index": 1888,
          "name": "SG",
          "element": "S",
          "coord": [
            1.7725000381469727,
            4.6468000411987305,
            7.071800231933594
          ]
        }
      ]
    },
    {
      "id": "A:139",
      "chain": "A",
      "resseq": 139,
      "icode": "",
      "resname": "ILE",
      "hetflag": " ",
      "sasa": 0.0,
      "atoms": [
        {
          "atom_index": 1889,
          "name": "N",
          "element": "N",
          "coord": [
            1.6009000539779663,
            4.332399845123291,
            7.353799819946289
          ]
        },
        {
          "atom_index": 1890,
          "name": "CA",
          "element": "C",
          "coord": [
            1.5469000339508057,
            4.21589994430542,
            7.422999858856201
          ]
        },
        {
          "atom_index": 1891,
          "name": "C",
          "element": "C",
          "coord": [
            1.4890999794006348,
            4.113800048828125,
            7.326700210571289
          ]
        },
        {
          "atom_index": 1892,
          "name": "O",
          "element": "O",
          "coord": [
            1.4192999601364136,
            4.145100116729736,
            7.229400157928467
          ]
        },
        {
          "atom_index": 1893,
          "name": "CB",
          "element": "C",
          "coord": [
            1.440500020980835,
            4.263199806213379,
            7.525300025939941
          ]
        },
        {
          "atom_index": 1894,
          "name": "CG1",
          "element": "C",
          "coord": [
            1.496500015258789,
            4.36329984664917,
            7.626200199127197
          ]
        },
        {
          "atom_index": 1895,
          "name": "CG2",
          "element": "C",
          "coord": [
            1.3758000135421753,
            4.145699977874756,
            7.597700119018555
          ]
        },
        {
          "atom_index": 1896,
          "name": "CD1",
          "element": "C",
          "coord": [
            1.3956999778747559,
            4.413099765777588,
            7.727099895477295
          ]
        }
      ]
    },
    {
      "id": "A:140",
      "chain": "A",
      "resseq": 140,
      "icode": "",
      "resname": "GLY",
      "hetflag": " ",
      "sasa": 0.0,
      "atoms": [
        {
          "atom_index": 1897,
          "name": "N",
          "element": "N",
          "coord": [
            1.5184999704360962,
            3.9860999584198,
            7.3531999588012695
          ]
        },
        {
          "atom_index": 1898,
          "name": "CA",
          "element": "C",
          "coord": [
            1.448799967765808,
            3.8768999576568604,
            7.290500164031982
          ]
        },
        {
          "atom_index": 1899,
          "name": "C",
          "element": "C",
          "coord": [
            1.5195000171661377,
            3.818000078201294,
            7.169600009918213
          ]
        },
        {
          "atom_index": 1900,
          "name": "O",
          "element": "O",
          "coord": [
            1.5860999822616577,
            3.8875999450683594,
            7.0929999351501465
          ]
        }
      ]
    },
    {
      "id": "A:141",
      "chain": "A",
      "resseq": 141,
      "icode": "",
      "resname": "THR",
      "hetflag": " ",
      "sasa": 0.0,
      "atoms": [
        {
          "atom_index": 1901,
          "name": "N",
          "element": "N",
          "coord": [
            1.5,
            3.6874001026153564,
            7.15749979019165
          ]
        },
        {
          "atom_index": 1902,
          "name": "CA",
          "element": "C",
          "coord": [
            1.5471999645233154,
            3.609100103378296,
            7.043799877166748
          ]
        },
        {
          "atom_index": 1903,
          "name": "C",
          "element": "C",
          "coord": [
            1.4285999536514282,
            3.546799898147583,
            6.972099781036377
          ]
        },
        {
          "atom_index": 1904,
          "name": "O",
          "element": "O",
          "coord": [
            1.3289999961853027,
            3.513200044631958,
            7.037099838256836
          ]
        },
        {
          "atom_index": 1905,
          "name": "CB",
          "element": "C",
          "coord": [
            1.6412999629974365,
            3.49780011177063,
            7.092700004577637
          ]
        },
        {
          "atom_index": 1906,
          "name": "CG2",
          "element": "C",
          "coord": [
            1.6826000213623047,
            3.40310001373291,
            6.982100009918213
          ]
        },
        {
          "atom_index": 1907,
          "name": "OG1",
          "element": "O",
          "coord": [
            1.76010000705719,
            3.5615999698638916,
            7.142300128936768
          ]
        }
      ]
    },
    {
      "id": "A:142",
      "chain": "A",
      "resseq": 142,
      "icode": "",
      "resname": "ASP",
      "hetflag": " ",
      "sasa": 0.0,
      "atoms": [
        {
          "atom_index": 1908,
          "name": "N",
          "element": "N",
          "coord": [
            1.4397000074386597,
            3.528700113296509,
            6.84060001373291
          ]
        },
        {
          "atom_index": 1909,
          "name": "CA",
          "element": "C",
          "coord": [
            1.3329999446868896,
            3.4539999961853027,
            6.772500038146973
          ]
        },
        {
          "atom_index": 1910,
          "name": "C",
          "element": "C",
          "coord": [
            1.3550000190734863,
            3.3041999340057373,
            6.792600154876709
          ]
        },
        {
          "atom_index": 1911,
          "name": "O",
          "element": "O",
          "coord": [
            1.4531999826431274,
            3.2495999336242676,
            6.739099979400635
          ]
        },
        {
          "atom_index": 1912,
          "name": "CB",
          "element": "C",
          "coord": [
            1.3310999870300293,
            3.490299940109253,
            6.62470006942749
          ]
        },
        {
          "atom_index": 1913,
          "name": "CG",
          "element": "C",
          "coord": [
            1.228600025177002,
            3.416599988937378,
            6.542399883270264
          ]
        },
        {
          "atom_index": 1914,
          "name": "OD1",
          "element": "O",
          "coord": [
            1.1574000120162964,
            3.3290998935699463,
            6.596099853515625
          ]
        },
        {
          "atom_index": 1915,
          "name": "OD2",
          "element": "O",
          "coord": [
            1.2160999774932861,
            3.449399948120117,
            6.422100067138672
          ]
        }
      ]
    },
    {
      "id": "A:143",
      "chain": "A",
      "resseq": 143,
      "icode": "",
      "resname": "PRO",
      "hetflag": " ",
      "sasa": 0.0,
      "atoms": [
        {
          "atom_index": 1916,
          "name": "N",
          "element": "N",
          "coord": [
            1.266700029373169,
            3.2381999492645264,
            6.868000030517578
          ]
        },
        {
          "atom_index": 1917,
          "name": "CA",
          "element": "C",
          "coord": [
            1.2918000221252441,
            3.097399950027466,
            6.901299953460693
          ]
        },
        {
          "atom_index": 1918,
          "name": "C",
          "element": "C",
          "coord": [
            1.2934000492095947,
            3.0111000537872314,
            6.776599884033203
          ]
        },
        {
          "atom_index": 1919,
          "name": "O",
          "element": "O",
          "coord": [
            1.363700032234192,
            2.90910005569458,
            6.772900104522705
          ]
        },
        {
          "atom_index": 1920,
          "name": "CB",
          "element": "C",
          "coord": [
            1.17739999294281,
            3.057300090789795,
            6.994699954986572
          ]
        },
        {
          "atom_index": 1921,
          "name": "CG",
          "element": "C",
          "coord": [
            1.0720000267028809,
            3.16129994392395,
            6.974699974060059
          ]
        },
        {
          "atom_index": 1922,
          "name": "CD",
          "element": "C",
          "coord": [
            1.1398999691009521,
            3.286099910736084,
            6.924699783325195
          ]
        }
      ]
    },
    {
      "id": "A:144",
      "chain": "A",
      "resseq": 144,
      "icode": "",
      "resname": "ASN",
      "hetflag": " ",
      "sasa": 0.0,
      "atoms": [
        {
          "atom_index": 1923,
          "name": "N",
          "element": "N",
          "coord": [
            1.2192000150680542,
            3.049999952316284,
            6.670899868011475
          ]
        },
        {
          "atom_index": 1924,
          "name": "CA",
          "element": "C",
          "coord": [
            1.2094000577926636,
            2.9846999645233154,
            6.542200088500977
          ]
        },
        {
          "atom_index": 1925,
          "name": "C",
          "element": "C",
          "coord": [
            1.3423999547958374,
            2.980600118637085,
            6.46589994430542
          ]
        },
        {
          "atom_index": 1926,
          "name": "O",
          "element": "O",
          "coord": [
            1.3508000373840332,
            2.9200000762939453,
            6.359399795532227
          ]
        },
        {
          "atom_index": 1927,
          "name": "CB",
          "element": "C",
          "coord": [
            1.107200026512146,
            3.058799982070923,
            6.454599857330322
          ]
        },
        {
          "atom_index": 1928,
          "name": "CG",
          "element": "C",
          "coord": [
            0.9641000032424927,
            3.056999921798706,
            6.5019001960754395
          ]
        },
        {
          "atom_index": 1929,
          "name": "ND2",
          "element": "N",
          "coord": [
            0.935699999332428,
            2.9988999366760254,
            6.617199897766113
          ]
        },
        {
          "atom_index": 1930,
          "name": "OD1",
          "element": "O",
          "coord": [
            0.8729000091552734,
            3.109100103378296,
            6.435299873352051
          ]
        }
      ]
    },
    {
      "id": "A:145",
      "chain": "A",
      "resseq": 145,
      "icode": "",
      "resname": "ARG",
      "hetflag": " ",
      "sasa": 0.0,
      "atoms": [
        {
          "atom_index": 1931,
          "name": "N",
          "element": "N",
          "coord": [
            1.4394999742507935,
            3.0590999126434326,
            6.509399890899658
          ]
        },
        {
          "atom_index": 1932,
          "name": "CA",
          "element": "C",
          "coord": [
            1.5658999681472778,
            3.0741000175476074,
            6.437900066375732
          ]
        },
        {
          "atom_index": 1933,
          "name": "C",
          "element": "C",
          "coord": [
            1.681399941444397,
            3.03439998626709,
            6.529200077056885
          ]
        },
        {
          "atom_index": 1934,
          "name": "O",
          "element": "O",
          "coord": [
            1.7970000505447388,
            3.0617001056671143,
            6.496600151062012
          ]
        },
        {
          "atom_index": 1935,
          "name": "CB",
          "element": "C",
          "coord": [
            1.5844000577926636,
            3.2197000980377197,
            6.3927998542785645
          ]
        },
        {
          "atom_index": 1936,
          "name": "CG",
          "element": "C",
          "coord": [
            1.476199984550476,
            3.2708001136779785,
            6.298500061035156
          ]
        },
        {
          "atom_index": 1937,
          "name": "CD",
          "element": "C",
          "coord": [
            1.4706000089645386,
            3.1840999126434326,
            6.173900127410889
          ]
        },
        {
          "atom_index": 1938,
          "name": "NE",
          "element": "N",
          "coord": [
            1.346500039100647,
            3.1998000144958496,
            6.098499774932861
          ]
        },
        {
          "atom_index": 1939,
          "name": "CZ",
          "element": "C",
          "coord": [
            1.2733999490737915,
            3.099900007247925,
            6.051499843597412
          ]
        },
        {
          "atom_index": 1940,
          "name": "NH1",
          "element": "N",
          "coord": [
            1.3114999532699585,
            2.974100112915039,
            6.071800231933594
          ]
        },
        {
          "atom_index": 1941,
          "name": "NH2",
          "element": "N",
          "coord": [
            1.1629999876022339,
            3.128499984741211,
            5.984399795532227
          ]
        }
      ]
    },
    {
      "id": "A:146",
      "chain": "A",
      "resseq": 146,
      "icode": "",
      "resname": "ASN",
      "hetflag": " ",
      "sasa": 0.0,
      "atoms": [
        {
          "atom_index": 1942,
          "name": "N",
          "element": "N",
          "coord": [
            1.6492999792099,
            2.9728000164031982,
            6.643700122833252
          ]
        },
        {
          "atom_index": 1943,
          "name": "CA",
          "element": "C",
          "coord": [
            1.7477999925613403,
            2.95169997215271,
            6.749100208282471
          ]
        },
        {
          "atom_index": 1944,
          "name": "C",
          "element": "C",
          "coord": [
            1.7919000387191772,
            2.8060998916625977,
            6.7565999031066895
          ]
        },
        {
          "atom_index": 1945,
          "name": "O",
          "element": "O",
          "coord": [
            1.8687000274658203,
            2.7755000591278076,
            6.848400115966797
          ]
        },
        {
          "atom_index": 1946,
          "name": "CB",
          "element": "C",
          "coord": [
            1.6955000162124634,
            2.996000051498413,
            6.886300086975098
          ]
        },
        {
          "atom_index": 1947,
          "name": "CG",
          "element": "C",
          "coord": [
            1.7973999977111816,
            3.0088000297546387,
            6.997300148010254
          ]
        },
        {
          "atom_index": 1948,
          "name": "ND2",
          "element": "N",
          "coord": [
            1.9032000303268433,
            3.088599920272827,
            6.97730016708374
          ]
        },
        {
          "atom_index": 1949,
          "name": "OD1",
          "element": "O",
          "coord": [
            1.780900001525879,
            2.9475998878479004,
            7.104499816894531
          ]
        }
      ]
    },
    {
      "id": "A:147",
      "chain": "A",
      "resseq": 147,
      "icode": "",
      "resname": "PHE",
      "hetflag": " ",
      "sasa": 0.0,
      "atoms": [
        {
          "atom_index": 1950,
          "name": "N",
          "element": "N",
          "coord": [
            1.746500015258789,
            2.7204999923706055,
            6.665500164031982
          ]
        },
        {
          "atom_index": 1951,
          "name": "CA",
          "element": "C",
          "coord": [
            1.7843999862670898,
            2.5787999629974365,
            6.673999786376953
          ]
        },
        {
          "atom_index": 1952,
          "name": "C",
          "element": "C",
          "coord": [
            1.9078999757766724,
            2.5483999252319336,
            6.590000152587891
          ]
        },
        {
          "atom_index": 1953,
          "name": "O",
          "element": "O",
          "coord": [
            1.947100043296814,
            2.6259000301361084,
            6.502699851989746
          ]
        },
        {
          "atom_index": 1954,
          "name": "CB",
          "element": "C",
          "coord": [
            1.6675000190734863,
            2.4879000186920166,
            6.632900238037109
          ]
        },
        {
          "atom_index": 1955,
          "name": "CG",
          "element": "C",
          "coord": [
            1.5556999444961548,
            2.4918999671936035,
            6.736299991607666
          ]
        },
        {
          "atom_index": 1956,
          "name": "CD1",
          "element": "C",
          "coord": [
            1.4660999774932861,
            2.597100019454956,
            6.73799991607666
          ]
        },
        {
          "atom_index": 1957,
          "name": "CD2",
          "element": "C",
          "coord": [
            1.5440000295639038,
            2.3901000022888184,
            6.829500198364258
          ]
        },
        {
          "atom_index": 1958,
          "name": "CE1",
          "element": "C",
          "coord": [
            1.367300033569336,
            2.6005001068115234,
            6.83489990234375
          ]
        },
        {
          "atom_index": 1959,
          "name": "CE2",
          "element": "C",
          "coord": [
            1.4471999406814575,
            2.3942999839782715,
            6.9274001121521
          ]
        },
        {
          "atom_index": 1960,
          "name": "CZ",
          "element": "C",
          "coord": [
            1.3575999736785889,
            2.500499963760376,
            6.930300235748291
          ]
        }
      ]
    },
    {
      "id": "A:148",
      "chain": "A",
      "resseq": 148,
      "icode": "",
      "resname": "ASP",
      "hetflag": " ",
      "sasa": 1.4503735303878784,
      "atoms": [
        {
          "atom_index": 1961,
          "name": "N",
          "element": "N",
          "coord": [
            1.9696999788284302,
            2.4339001178741455,
            6.617300033569336
          ]
        },
        {
          "atom_index": 1962,
          "name": "CA",
          "element": "C",
          "coord": [
            2.0989999771118164,
            2.400099992752075,
            6.55810022354126
          ]
        },
        {
          "atom_index": 1963,
          "name": "C",
          "element": "C",
          "coord": [
            2.0826001167297363,
            2.3308000564575195,
            6.423699855804443
          ]
        },
        {
          "atom_index": 1964,
          "name": "O",
          "element": "O",
          "coord": [
            2.1149001121520996,
            2.2139999866485596,
            6.407400131225586
          ]
        },
        {
          "atom_index": 1965,
          "name": "CB",
          "element": "C",
          "coord": [
            2.1733999252319336,
            2.309999942779541,
            6.655700206756592
          ]
        },
        {
          "atom_index": 1966,
          "name": "CG",
          "element": "C",
          "coord": [
            2.3215999603271484,
            2.3018999099731445,
            6.629199981689453
          ]
        },
        {
          "atom_index": 1967,
          "name": "OD1",
          "element": "O",
          "coord": [
            2.378200054168701,
            2.38919997215271,
            6.560299873352051
          ]
        },
        {
          "atom_index": 1968,
          "name": "OD2",
          "element": "O",
          "coord": [
            2.379199981689453,
            2.202199935913086,
            6.678400039672852
          ]
        }
      ]
    },
    {
      "id": "A:149",
      "chain": "A",
      "resseq": 149,
      "icode": "",
      "resname": "ALA",
      "hetflag": " ",
      "sasa": 0.0,
      "atoms": [
        {
          "atom_index": 1969,
          "name": "N",
          "element": "N",
          "coord": [
            2.0288000106811523,
            2.4059998989105225,
            6.32889986038208
          ]
        },
        {
          "atom_index": 1970,
          "name": "CA",
          "element": "C",
          "coord": [
            2.001800060272217,
            2.3603999614715576,
            6.1930999755859375
          ]
        },
        {
          "atom_index": 1971,
          "name": "C",
          "element": "C",
          "coord": [
            2.048099994659424,
            2.4709999561309814,
            6.098499774932861
          ]
        },
        {
          "atom_index": 1972,
          "name": "O",
          "element": "O",
          "coord": [
            1.9737999439239502,
            2.5652999877929688,
            6.071199893951416
          ]
        },
        {
          "atom_index": 1973,
          "name": "CB",
          "element": "C",
          "coord": [
            1.8543000221252441,
            2.3306000232696533,
            6.174099922180176
          ]
        }
      ]
    },
    {
      "id": "A:150",
      "chain": "A",
      "resseq": 150,
      "icode": "",
      "resname": "GLY",
      "hetflag": " ",
      "sasa": 0.0,
      "atoms": [
        {
          "atom_index": 1974,
          "name": "N",
          "element": "N",
          "coord": [
            2.1728999614715576,
            2.460599899291992,
            6.054299831390381
          ]
        },
        {
          "atom_index": 1975,
          "name": "CA",
          "element": "C",
          "coord": [
            2.2351999282836914,
            2.567699909210205,
            5.9781999588012695
          ]
        },
        {
          "atom_index": 1976,
          "name": "C",
          "element": "C",
          "coord": [
            2.2286999225616455,
            2.7011001110076904,
            6.05109977722168
          ]
        },
        {
          "atom_index": 1977,
          "name": "O",
          "element": "O",
          "coord": [
            2.2095999717712402,
            2.8036999702453613,
            5.987400054931641
          ]
        }
      ]
    },
    {
      "id": "A:151",
      "chain": "A",
      "resseq": 151,
      "icode": "",
      "resname": "TRP",
      "hetflag": " ",
      "sasa": 0.22585824131965637,
      "atoms": [
        {
          "atom_index": 1978,
          "name": "N",
          "element": "N",
          "coord": [
            2.24429988861084,
            2.697200059890747,
            6.182799816131592
          ]
        },
        {
          "atom_index": 1979,
          "name": "CA",
          "element": "C",
          "coord": [
            2.206899881362915,
            2.8073999881744385,
            6.270299911499023
          ]
        },
        {
          "atom_index": 1980,
          "name": "C",
          "element": "C",
          "coord": [
            2.2613000869750977,
            2.943000078201294,
            6.223400115966797
          ]
        },
        {
          "atom_index": 1981,
          "name": "O",
          "element": "O",
          "coord": [
            2.380500078201294,
            2.9579999446868896,
            6.200099945068359
          ]
        },
        {
          "atom_index": 1982,
          "name": "CB",
          "element": "C",
          "coord": [
            2.253200054168701,
            2.7809998989105225,
            6.414599895477295
          ]
        },
        {
          "atom_index": 1983,
          "name": "CG",
          "element": "C",
          "coord": [
            2.2200000286102295,
            2.9010000228881836,
            6.4994001388549805
          ]
        },
        {
          "atom_index": 1984,
          "name": "CD1",
          "element": "C",
          "coord": [
            2.097399950027466,
            2.944200038909912,
            6.541200160980225
          ]
        },
        {
          "atom_index": 1985,
          "name": "CD2",
          "element": "C",
          "coord": [
            2.317199945449829,
            2.9927000999450684,
            6.551300048828125
          ]
        },
        {
          "atom_index": 1986,
          "name": "CE2",
          "element": "C",
          "coord": [
            2.245800018310547,
            3.0901999473571777,
            6.624300003051758
          ]
        },
        {
          "atom_index": 1987,
          "name": "CE3",
          "element": "C",
          "coord": [
            2.456899881362915,
            3.000499963760376,
            6.541800022125244
          ]
        },
        {
          "atom_index": 1988,
          "name": "NE1",
          "element": "N",
          "coord": [
            2.112799882888794,
            3.0590999126434326,
            6.616799831390381
          ]
        },
        {
          "atom_index": 1989,
          "name": "CZ2",
          "element": "C",
          "coord": [
            2.310499906539917,
            3.1949000358581543,
            6.688300132751465
          ]
        },
        {
          "atom_index": 1990,
          "name": "CZ3",
          "element": "C",
          "coord": [
            2.52020001411438,
            3.1048998832702637,
            6.605800151824951
          ]
        },
        {
          "atom_index": 1991,
          "name": "CH2",
          "element": "C",
          "coord": [
            2.4474000930786133,
            3.200000047683716,
            6.677700042724609
          ]
        }
      ]
    },
    {
      "id": "A:152",
      "chain": "A",
      "resseq": 152,
      "icode": "",
      "resname": "CYS",
      "hetflag": " ",
      "sasa": 0.0,
      "atoms": [
        {
          "atom_index": 1992,
          "name": "N",
          "element": "N",
          "coord": [
            2.1693999767303467,
            3.036900043487549,
            6.206299781799316
          ]
        },
        {
          "atom_index": 1993,
          "name": "CA",
          "element": "C",
          "coord": [
            2.1907999515533447,
            3.1745998859405518,
            6.167600154876709
          ]
        },
        {
          "atom_index": 1994,
          "name": "C",
          "element": "C",
          "coord": [
            2.2560999393463135,
            3.191999912261963,
            6.031400203704834
          ]
        },
        {
          "atom_index": 1995,
          "name": "O",
          "element": "O",
          "coord": [
            2.29830002784729,
            3.302799940109253,
            5.997499942779541
          ]
        },
        {
          "atom_index": 1996,
          "name": "CB",
          "element": "C",
          "coord": [
            2.2725000381469727,
            3.2511000633239746,
            6.2743000984191895
          ]
        },
        {
          "atom_index": 1997,
          "name": "SG",
          "element": "S",
          "coord": [
            2.216900110244751,
            3.4247000217437744,
            6.284599781036377
          ]
        }
      ]
    },
    {
      "id": "A:153",
      "chain": "A",
      "resseq": 153,
      "icode": "",
      "resname": "GLU",
      "hetflag": " ",
      "sasa": 4.101823806762695,
      "atoms": [
        {
          "atom_index": 1998,
          "name": "N",
          "element": "N",
          "coord": [
            2.265899896621704,
            3.0857999324798584,
            5.950399875640869
          ]
        },
        {
          "atom_index": 1999,
          "name": "CA",
          "element": "C",
          "coord": [
            2.3392999172210693,
            3.1048998832702637,
            5.825399875640869
          ]
        },
        {
          "atom_index": 2000,
          "name": "C",
          "element": "C",
          "coord": [
            2.2595999240875244,
            3.1851999759674072,
            5.724599838256836
          ]
        },
        {
          "atom_index": 2001,
          "name": "O",
          "element": "O",
          "coord": [
            2.3183000087738037,
            3.260999917984009,
            5.645899772644043
          ]
        },
        {
          "atom_index": 2002,
          "name": "CB",
          "element": "C",
          "coord": [
            2.377700090408325,
            2.9688000679016113,
            5.7652997970581055
          ]
        },
        {
          "atom_index": 2003,
          "name": "CG",
          "element": "C",
          "coord": [
            2.478100061416626,
            2.894399881362915,
            5.852200031280518
          ]
        },
        {
          "atom_index": 2004,
          "name": "CD",
          "element": "C",
          "coord": [
            2.5208001136779785,
            2.762500047683716,
            5.791100025177002
          ]
        },
        {
          "atom_index": 2005,
          "name": "OE1",
          "element": "O",
          "coord": [
            2.5164999961853027,
            2.7509000301361084,
            5.666600227355957
          ]
        },
        {
          "atom_index": 2006,
          "name": "OE2",
          "element": "O",
          "coord": [
            2.561300039291382,
            2.6700000762939453,
            5.865499973297119
          ]
        }
      ]
    },
    {
      "id": "A:154",
      "chain": "A",
      "resseq": 154,
      "icode": "",
      "resname": "ILE",
      "hetflag": " ",
      "sasa": 0.38718554377555847,
      "atoms": [
        {
          "atom_index": 2007,
          "name": "N",
          "element": "N",
          "coord": [
            2.1275999546051025,
            3.16729998588562,
            5.720900058746338
          ]
        },
        {
          "atom_index": 2008,
          "name": "CA",
          "element": "C",
          "coord": [
            2.0452001094818115,
            3.2369000911712646,
            5.6219000816345215
          ]
        },
        {
          "atom_index": 2009,
          "name": "C",
          "element": "C",
          "coord": [
            1.906999945640564,
            3.2678000926971436,
            5.680699825286865
          ]
        },
        {
          "atom_index": 2010,
          "name": "O",
          "element": "O",
          "coord": [
            1.856600046157837,
            3.1982998847961426,
            5.768799781799316
          ]
        },
        {
          "atom_index": 2011,
          "name": "CB",
          "element": "C",
          "coord": [
            2.0272998809814453,
            3.159899950027466,
            5.4903998374938965
          ]
        },
        {
          "atom_index": 2012,
          "name": "CG1",
          "element": "C",
          "coord": [
            1.94350004196167,
            3.0322000980377197,
            5.504300117492676
          ]
        },
        {
          "atom_index": 2013,
          "name": "CG2",
          "element": "C",
          "coord": [
            2.1572999954223633,
            3.1231000423431396,
            5.418499946594238
          ]
        },
        {
          "atom_index": 2014,
          "name": "CD1",
          "element": "C",
          "coord": [
            1.957900047302246,
            2.942500114440918,
            5.382999897003174
          ]
        }
      ]
    },
    {
      "id": "A:155",
      "chain": "A",
      "resseq": 155,
      "icode": "",
      "resname": "GLY",
      "hetflag": " ",
      "sasa": 0.0,
      "atoms": [
        {
          "atom_index": 2015,
          "name": "N",
          "element": "N",
          "coord": [
            1.8468999862670898,
            3.3747000694274902,
            5.631499767303467
          ]
        },
        {
          "atom_index": 2016,
          "name": "CA",
          "element": "C",
          "coord": [
            1.7145999670028687,
            3.4198999404907227,
            5.6666998863220215
          ]
        },
        {
          "atom_index": 2017,
          "name": "C",
          "element": "C",
          "coord": [
            1.6914000511169434,
            3.4618000984191895,
            5.809700012207031
          ]
        },
        {
          "atom_index": 2018,
          "name": "O",
          "element": "O",
          "coord": [
            1.5738999843597412,
            3.464099884033203,
            5.849999904632568
          ]
        }
      ]
    },
    {
      "id": "A:156",
      "chain": "A",
      "resseq": 156,
      "icode": "",
      "resname": "ALA",
      "hetflag": " ",
      "sasa": 0.0,
      "atoms": [
        {
          "atom_index": 2019,
          "name": "N",
          "element": "N",
          "coord": [
            1.795699954032898,
            3.494800090789795,
            5.884399890899658
          ]
        },
        {
          "atom_index": 2020,
          "name": "CA",
          "element": "C",
          "coord": [
            1.7907999753952026,
            3.541800022125244,
            6.021599769592285
          ]
        },
        {
          "atom_index": 2021,
          "name": "C",
          "element": "C",
          "coord": [
            1.8802000284194946,
            3.664099931716919,
            6.038300037384033
          ]
        },
        {
          "atom_index": 2022,
          "name": "O",
          "element": "O",
          "coord": [
            1.957800030708313,
            3.700900077819824,
            5.949699878692627
          ]
        },
        {
          "atom_index": 2023,
          "name": "CB",
          "element": "C",
          "coord": [
            1.8327000141143799,
            3.4346001148223877,
            6.120500087738037
          ]
        }
      ]
    },
    {
      "id": "A:157",
      "chain": "A",
      "resseq": 157,
      "icode": "",
      "resname": "SER",
      "hetflag": " ",
      "sasa": 0.0,
      "atoms": [
        {
          "atom_index": 2024,
          "name": "N",
          "element": "N",
          "coord": [
            1.868399977684021,
            3.7281999588012695,
            6.1529998779296875
          ]
        },
        {
          "atom_index": 2025,
          "name": "CA",
          "element": "C",
          "coord": [
            1.947700023651123,
            3.847899913787842,
            6.179100036621094
          ]
        },
        {
          "atom_index": 2026,
          "name": "C",
          "element": "C",
          "coord": [
            2.0464000701904297,
            3.8262999057769775,
            6.292600154876709
          ]
        },
        {
          "atom_index": 2027,
          "name": "O",
          "element": "O",
          "coord": [
            2.016700029373169,
            3.759700059890747,
            6.392000198364258
          ]
        },
        {
          "atom_index": 2028,
          "name": "CB",
          "element": "C",
          "coord": [
            1.8508000373840332,
            3.961899995803833,
            6.215700149536133
          ]
        },
        {
          "atom_index": 2029,
          "name": "OG",
          "element": "O",
          "coord": [
            1.9255000352859497,
            4.07859992980957,
            6.244100093841553
          ]
        }
      ]
    },
    {
      "id": "A:158",
      "chain": "A",
      "resseq": 158,
      "icode": "",
      "resname": "ARG",
      "hetflag": " ",
      "sasa": 3.5166804790496826,
      "atoms": [
        {
          "atom_index": 2030,
          "name": "N",
          "element": "N",
          "coord": [
            2.1640000343322754,
            3.885999917984009,
            6.284200191497803
          ]
        },
        {
          "atom_index": 2031,
          "name": "CA",
          "element": "C",
          "coord": [
            2.2611000537872314,
            3.8886001110076904,
            6.392300128936768
          ]
        },
        {
          "atom_index": 2032,
          "name": "C",
          "element": "C",
          "coord": [
            2.242000102996826,
            4.007999897003174,
            6.485199928283691
          ]
        },
        {
          "atom_index": 2033,
          "name": "O",
          "element": "O",
          "coord": [
            2.313999891281128,
            4.019899845123291,
            6.58459997177124
          ]
        },
        {
          "atom_index": 2034,
          "name": "CB",
          "element": "C",
          "coord": [
            2.4030001163482666,
            3.8933000564575195,
            6.333700180053711
          ]
        },
        {
          "atom_index": 2035,
          "name": "CG",
          "element": "C",
          "coord": [
            2.4326999187469482,
            3.7709999084472656,
            6.249199867248535
          ]
        },
        {
          "atom_index": 2036,
          "name": "CD",
          "element": "C",
          "coord": [
            2.440999984741211,
            3.6470000743865967,
            6.338500022888184
          ]
        },
        {
          "atom_index": 2037,
          "name": "NE",
          "element": "N",
          "coord": [
            2.5062999725341797,
            3.5404000282287598,
            6.262499809265137
          ]
        },
        {
          "atom_index": 2038,
          "name": "CZ",
          "element": "C",
          "coord": [
            2.5629000663757324,
            3.433199882507324,
            6.316400051116943
          ]
        },
        {
          "atom_index": 2039,
          "name": "NH1",
          "element": "N",
          "coord": [
            2.5615999698638916,
            3.4177000522613525,
            6.44789981842041
          ]
        },
        {
          "atom_index": 2040,
          "name": "NH2",
          "element": "N",
          "coord": [
            2.6196000576019287,
            3.342600107192993,
            6.237500190734863
          ]
        }
      ]
    },
    {
      "id": "A:159",
      "chain": "A",
      "resseq": 159,
      "icode": "",
      "resname": "ASN",
      "hetflag": " ",
      "sasa": 0.9179043173789978,
      "atoms": [
        {
          "atom_index": 2041,
          "name": "N",
          "element": "N",
          "coord": [
            2.1468000411987305,
            4.0945000648498535,
            6.453000068664551
          ]
        },
        {
          "atom_index": 2042,
          "name": "CA",
          "element": "C",
          "coord": [
            2.1256000995635986,
            4.214000225067139,
            6.535200119018555
          ]
        },
        {
          "atom_index": 2043,
          "name": "C",
          "element": "C",
          "coord": [
            2.025099992752075,
            4.185999870300293,
            6.646299839019775
          ]
        },
        {
          "atom_index": 2044,
          "name": "O",
          "element": "O",
          "coord": [
            1.909000039100647,
            4.151100158691406,
            6.620100021362305
          ]
        },
        {
          "atom_index": 2045,
          "name": "CB",
          "element": "C",
          "coord": [
            2.0755999088287354,
            4.327199935913086,
            6.446899890899658
          ]
        },
        {
          "atom_index": 2046,
          "name": "CG",
          "element": "C",
          "coord": [
            2.0478999614715576,
            4.457099914550781,
            6.518899917602539
          ]
        },
        {
          "atom_index": 2047,
          "name": "ND2",
          "element": "N",
          "coord": [
            2.0267999172210693,
            4.562699794769287,
            6.439300060272217
          ]
        },
        {
          "atom_index": 2048,
          "name": "OD1",
          "element": "O",
          "coord": [
            2.0441999435424805,
            4.465000152587891,
            6.642300128936768
          ]
        }
      ]
    },
    {
      "id": "A:160",
      "chain": "A",
      "resseq": 160,
      "icode": "",
      "resname": "PRO",
      "hetflag": " ",
      "sasa": 0.06453092396259308,
      "atoms": [
        {
          "atom_index": 2049,
          "name": "N",
          "element": "N",
          "coord": [
            2.0660998821258545,
            4.197000026702881,
            6.7718000411987305
          ]
        },
        {
          "atom_index": 2050,
          "name": "CA",
          "element": "C",
          "coord": [
            1.9758000373840332,
            4.168000221252441,
            6.883399963378906
          ]
        },
        {
          "atom_index": 2051,
          "name": "C",
          "element": "C",
          "coord": [
            1.8446999788284302,
            4.245299816131592,
            6.8790998458862305
          ]
        },
        {
          "atom_index": 2052,
          "name": "O",
          "element": "O",
          "coord": [
            1.7461999654769897,
            4.202000141143799,
            6.940199851989746
          ]
        },
        {
          "atom_index": 2053,
          "name": "CB",
          "element": "C",
          "coord": [
            2.05679988861084,
            4.21120023727417,
            7.006999969482422
          ]
        },
        {
          "atom_index": 2054,
          "name": "CG",
          "element": "C",
          "coord": [
            2.198499917984009,
            4.191199779510498,
            6.962699890136719
          ]
        },
        {
          "atom_index": 2055,
          "name": "CD",
          "element": "C",
          "coord": [
            2.201900005340576,
            4.2307000160217285,
            6.817299842834473
          ]
        }
      ]
    },
    {
      "id": "A:161",
      "chain": "A",
      "resseq": 161,
      "icode": "",
      "resname": "CYS",
      "hetflag": " ",
      "sasa": 0.0,
      "atoms": [
        {
          "atom_index": 2056,
          "name": "N",
          "element": "N",
          "coord": [
            1.8401999473571777,
            4.35699987411499,
            6.808899879455566
          ]
        },
        {
          "atom_index": 2057,
          "name": "CA",
          "element": "C",
          "coord": [
            1.7208000421524048,
            4.440800189971924,
            6.803400039672852
          ]
        },
        {
          "atom_index": 2058,
          "name": "C",
          "element": "C",
          "coord": [
            1.6203999519348145,
            4.398099899291992,
            6.697700023651123
          ]
        },
        {
          "atom_index": 2059,
          "name": "O",
          "element": "O",
          "coord": [
            1.5090999603271484,
            4.450300216674805,
            6.695099830627441
          ]
        },
        {
          "atom_index": 2060,
          "name": "CB",
          "element": "C",
          "coord": [
            1.7654000520706177,
            4.585299968719482,
            6.774700164794922
          ]
        },
        {
          "atom_index": 2061,
          "name": "SG",
          "element": "S",
          "coord": [
            1.878600001335144,
            4.6458001136779785,
            6.901899814605713
          ]
        }
      ]
    },
    {
      "id": "A:162",
      "chain": "A",
      "resseq": 162,
      "icode": "",
      "resname": "ASP",
      "hetflag": " ",
      "sasa": 0.0,
      "atoms": [
        {
          "atom_index": 2062,
          "name": "N",
          "element": "N",
          "coord": [
            1.6574000120162964,
            4.306099891662598,
            6.608799934387207
          ]
        },
        {
          "atom_index": 2063,
          "name": "CA",
          "element": "C",
          "coord": [
            1.5684000253677368,
            4.2642998695373535,
            6.500699996948242
          ]
        },
        {
          "atom_index": 2064,
          "name": "C",
          "element": "C",
          "coord": [
            1.4742000102996826,
            4.152699947357178,
            6.545599937438965
          ]
        },
        {
          "atom_index": 2065,
          "name": "O",
          "element": "O",
          "coord": [
            1.5085999965667725,
            4.073699951171875,
            6.634200096130371
          ]
        },
        {
          "atom_index": 2066,
          "name": "CB",
          "element": "C",
          "coord": [
            1.6490999460220337,
            4.213799953460693,
            6.380799770355225
          ]
        },
        {
          "atom_index": 2067,
          "name": "CG",
          "element": "C",
          "coord": [
            1.7036000490188599,
            4.330100059509277,
            6.299600124359131
          ]
        },
        {
          "atom_index": 2068,
          "name": "OD1",
          "element": "O",
          "coord": [
            1.669800043106079,
            4.446400165557861,
            6.332600116729736
          ]
        },
        {
          "atom_index": 2069,
          "name": "OD2",
          "element": "O",
          "coord": [
            1.7807999849319458,
            4.306399822235107,
            6.2052998542785645
          ]
        }
      ]
    },
    {
      "id": "A:163",
      "chain": "A",
      "resseq": 163,
      "icode": "",
      "resname": "GLU",
      "hetflag": " ",
      "sasa": 0.0,
      "atoms": [
        {
          "atom_index": 2070,
          "name": "N",
          "element": "N",
          "coord": [
            1.358299970626831,
            4.1483001708984375,
            6.479700088500977
          ]
        },
        {
          "atom_index": 2071,
          "name": "CA",
          "element": "C",
          "coord": [
            1.2555999755859375,
            4.052700042724609,
            6.519199848175049
          ]
        },
        {
          "atom_index": 2072,
          "name": "C",
          "element": "C",
          "coord": [
            1.3005000352859497,
            3.9107000827789307,
            6.486599922180176
          ]
        },
        {
          "atom_index": 2073,
          "name": "O",
          "element": "O",
          "coord": [
            1.246500015258789,
            3.816200017929077,
            6.545100212097168
          ]
        },
        {
          "atom_index": 2074,
          "name": "CB",
          "element": "C",
          "coord": [
            1.1237000226974487,
            4.086400032043457,
            6.450699806213379
          ]
        },
        {
          "atom_index": 2075,
          "name": "CG",
          "element": "C",
          "coord": [
            1.0606000423431396,
            4.219299793243408,
            6.49370002746582
          ]
        },
        {
          "atom_index": 2076,
          "name": "CD",
          "element": "C",
          "coord": [
            1.0312000513076782,
            4.225599765777588,
            6.641300201416016
          ]
        },
        {
          "atom_index": 2077,
          "name": "OE1",
          "element": "O",
          "coord": [
            1.0126999616622925,
            4.119699954986572,
            6.704999923706055
          ]
        },
        {
          "atom_index": 2078,
          "name": "OE2",
          "element": "O",
          "coord": [
            1.0262000560760498,
            4.3368000984191895,
            6.6981000900268555
          ]
        }
      ]
    },
    {
      "id": "A:164",
      "chain": "A",
      "resseq": 164,
      "icode": "",
      "resname": "THR",
      "hetflag": " ",
      "sasa": 0.0,
      "atoms": [
        {
          "atom_index": 2079,
          "name": "N",
          "element": "N",
          "coord": [
            1.395300030708313,
            3.8966000080108643,
            6.393499851226807
          ]
        },
        {
          "atom_index": 2080,
          "name": "CA",
          "element": "C",
          "coord": [
            1.4420000314712524,
            3.763200044631958,
            6.355100154876709
          ]
        },
        {
          "atom_index": 2081,
          "name": "C",
          "element": "C",
          "coord": [
            1.5830999612808228,
            3.734600067138672,
            6.404300212860107
          ]
        },
        {
          "atom_index": 2082,
          "name": "O",
          "element": "O",
          "coord": [
            1.6575000286102295,
            3.6524999141693115,
            6.351200103759766
          ]
        },
        {
          "atom_index": 2083,
          "name": "CB",
          "element": "C",
          "coord": [
            1.4342999458312988,
            3.7421998977661133,
            6.202899932861328
          ]
        },
        {
          "atom_index": 2084,
          "name": "CG2",
          "element": "C",
          "coord": [
            1.291200041770935,
            3.7639000415802,
            6.155700206756592
          ]
        },
        {
          "atom_index": 2085,
          "name": "OG1",
          "element": "O",
          "coord": [
            1.5161999464035034,
            3.8399999141693115,
            6.1367998123168945
          ]
        }
      ]
    },
    {
      "id": "A:165",
      "chain": "A",
      "resseq": 165,
      "icode": "",
      "resname": "TYR",
      "hetflag": " ",
      "sasa": 0.0,
      "atoms": [
        {
          "atom_index": 2086,
          "name": "N",
          "element": "N",
          "coord": [
            1.6204999685287476,
            3.8039000034332275,
            6.5117998123168945
          ]
        },
        {
          "atom_index": 2087,
          "name": "CA",
          "element": "C",
          "coord": [
            1.7479000091552734,
            3.77620005607605,
            6.577499866485596
          ]
        },
        {
          "atom_index": 2088,
          "name": "C",
          "element": "C",
          "coord": [
            1.7591999769210815,
            3.6277999877929688,
            6.611199855804443
          ]
        },
        {
          "atom_index": 2089,
          "name": "O",
          "element": "O",
          "coord": [
            1.6682000160217285,
            3.572200059890747,
            6.674099922180176
          ]
        },
        {
          "atom_index": 2090,
          "name": "CB",
          "element": "C",
          "coord": [
            1.7553999423980713,
            3.856100082397461,
            6.706399917602539
          ]
        },
        {
          "atom_index": 2091,
          "name": "CG",
          "element": "C",
          "coord": [
            1.8794000148773193,
            3.839600086212158,
            6.79010009765625
          ]
        },
        {
          "atom_index": 2092,
          "name": "CD1",
          "element": "C",
          "coord": [
            2.0065999031066895,
            3.844599962234497,
            6.734300136566162
          ]
        },
        {
          "atom_index": 2093,
          "name": "CD2",
          "element": "C",
          "coord": [
            1.8674999475479126,
            3.821899890899658,
            6.928500175476074
          ]
        },
        {
          "atom_index": 2094,
          "name": "CE1",
          "element": "C",
          "coord": [
            2.119800090789795,
            3.829900026321411,
            6.8130998611450195
          ]
        },
        {
          "atom_index": 2095,
          "name": "CE2",
          "element": "C",
          "coord": [
            1.9795000553131104,
            3.807800054550171,
            7.008600234985352
          ]
        },
        {
          "atom_index": 2096,
          "name": "CZ",
          "element": "C",
          "coord": [
            2.10479998588562,
            3.812700033187866,
            6.949399948120117
          ]
        },
        {
          "atom_index": 2097,
          "name": "OH",
          "element": "O",
          "coord": [
            2.2147998809814453,
            3.7987000942230225,
            7.029600143432617
          ]
        }
      ]
    },
    {
      "id": "A:166",
      "chain": "A",
      "resseq": 166,
      "icode": "",
      "resname": "CYS",
      "hetflag": " ",
      "sasa": 0.0,
      "atoms": [
        {
          "atom_index": 2098,
          "name": "N",
          "element": "N",
          "coord": [
            1.8731000423431396,
            3.5690999031066895,
            6.573299884796143
          ]
        },
        {
          "atom_index": 2099,
          "name": "CA",
          "element": "C",
          "coord": [
            1.891800045967102,
            3.42549991607666,
            6.587399959564209
          ]
        },
        {
          "atom_index": 2100,
          "name": "C",
          "element": "C",
          "coord": [
            1.9457000494003296,
            3.390000104904175,
            6.725599765777588
          ]
        },
        {
          "atom_index": 2101,
          "name": "O",
          "element": "O",
          "coord": [
            1.961400032043457,
            3.2709999084472656,
            6.756800174713135
          ]
        },
        {
          "atom_index": 2102,
          "name": "CB",
          "element": "C",
          "coord": [
            1.9842000007629395,
            3.3726000785827637,
            6.47629976272583
          ]
        },
        {
          "atom_index": 2103,
          "name": "SG",
          "element": "S",
          "coord": [
            2.150599956512451,
            3.4442999362945557,
            6.47730016708374
          ]
        }
      ]
    },
    {
      "id": "A:167",
      "chain": "A",
      "resseq": 167,
      "icode": "",
      "resname": "GLY",
      "hetflag": " ",
      "sasa": 0.0,
      "atoms": [
        {
          "atom_index": 2104,
          "name": "N",
          "element": "N",
          "coord": [
            1.9718999862670898,
            3.4911000728607178,
            6.8084001541137695
          ]
        },
        {
          "atom_index": 2105,
          "name": "CA",
          "element": "C",
          "coord": [
            2.0341999530792236,
            3.4681999683380127,
            6.938799858093262
          ]
        },
        {
          "atom_index": 2106,
          "name": "C",
          "element": "C",
          "coord": [
            2.1851000785827637,
            3.479300022125244,
            6.93209981918335
          ]
        },
        {
          "atom_index": 2107,
          "name": "O",
          "element": "O",
          "coord": [
            2.2451999187469482,
            3.4832000732421875,
            6.82450008392334
          ]
        }
      ]
    },
    {
      "id": "A:168",
      "chain": "A",
      "resseq": 168,
      "icode": "",
      "resname": "PRO",
      "hetflag": " ",
      "sasa": 0.945895791053772,
      "atoms": [
        {
          "atom_index": 2108,
          "name": "N",
          "element": "N",
          "coord": [
            2.25,
            3.488100051879883,
            7.048600196838379
          ]
        },
        {
          "atom_index": 2109,
          "name": "CA",
          "element": "C",
          "coord": [
            2.3952999114990234,
            3.4962000846862793,
            7.051700115203857
          ]
        },
        {
          "atom_index": 2110,
          "name": "C",
          "element": "C",
          "coord": [
            2.4614999294281006,
            3.360300064086914,
            7.032400131225586
          ]
        },
        {
          "atom_index": 2111,
          "name": "O",
          "element": "O",
          "coord": [
            2.5841000080108643,
            3.3557000160217285,
            7.013000011444092
          ]
        },
        {
          "atom_index": 2112,
          "name": "CB",
          "element": "C",
          "coord": [
            2.4235000610351562,
            3.5497000217437744,
            7.191999912261963
          ]
        },
        {
          "atom_index": 2113,
          "name": "CG",
          "element": "C",
          "coord": [
            2.3066999912261963,
            3.5067999362945557,
            7.27400016784668
          ]
        },
        {
          "atom_index": 2114,
          "name": "CD",
          "element": "C",
          "coord": [
            2.188800096511841,
            3.5002999305725098,
            7.181600093841553
          ]
        }
      ]
    },
    {
      "id": "A:169",
      "chain": "A",
      "resseq": 169,
      "icode": "",
      "resname": "ALA",
      "hetflag": " ",
      "sasa": 1.1938221454620361,
      "atoms": [
        {
          "atom_index": 2115,
          "name": "N",
          "element": "N",
          "coord": [
            2.3852999210357666,
            3.251800060272217,
            7.034900188446045
          ]
        },
        {
          "atom_index": 2116,
          "name": "CA",
          "element": "C",
          "coord": [
            2.4351000785827637,
            3.1182000637054443,
            7.006700038909912
          ]
        },
        {
          "atom_index": 2117,
          "name": "C",
          "element": "C",
          "coord": [
            2.319000005722046,
            3.024199962615967,
            6.974599838256836
          ]
        },
        {
          "atom_index": 2118,
          "name": "O",
          "element": "O",
          "coord": [
            2.207900047302246,
            3.0524001121520996,
            7.017000198364258
          ]
        },
        {
          "atom_index": 2119,
          "name": "CB",
          "element": "C",
          "coord": [
            2.516900062561035,
            3.062299966812134,
            7.122700214385986
          ]
        }
      ]
    },
    {
      "id": "A:170",
      "chain": "A",
      "resseq": 170,
      "icode": "",
      "resname": "ALA",
      "hetflag": " ",
      "sasa": 0.0,
      "atoms": [
        {
          "atom_index": 2120,
          "name": "N",
          "element": "N",
          "coord": [
            2.3459999561309814,
            2.914400100708008,
            6.9039998054504395
          ]
        },
        {
          "atom_index": 2121,
          "name": "CA",
          "element": "C",
          "coord": [
            2.2423999309539795,
            2.8125,
            6.88700008392334
          ]
        },
        {
          "atom_index": 2122,
          "name": "C",
          "element": "C",
          "coord": [
            2.1960999965667725,
            2.766900062561035,
            7.025300025939941
          ]
        },
        {
          "atom_index": 2123,
          "name": "O",
          "element": "O",
          "coord": [
            2.282599925994873,
            2.7465999126434326,
            7.112199783325195
          ]
        },
        {
          "atom_index": 2124,
          "name": "CB",
          "element": "C",
          "coord": [
            2.2948999404907227,
            2.6939001083374023,
            6.807000160217285
          ]
        }
      ]
    },
    {
      "id": "A:171",
      "chain": "A",
      "resseq": 171,
      "icode": "",
      "resname": "GLU",
      "hetflag": " ",
      "sasa": 0.0,
      "atoms": [
        {
          "atom_index": 2125,
          "name": "N",
          "element": "N",
          "coord": [
            2.066200017929077,
            2.7488999366760254,
            7.043099880218506
          ]
        },
        {
          "atom_index": 2126,
          "name": "CA",
          "element": "C",
          "coord": [
            2.0083000659942627,
            2.7035999298095703,
            7.1691999435424805
          ]
        },
        {
          "atom_index": 2127,
          "name": "C",
          "element": "C",
          "coord": [
            2.0459001064300537,
            2.796099901199341,
            7.2845001220703125
          ]
        },
        {
          "atom_index": 2128,
          "name": "O",
          "element": "O",
          "coord": [
            2.051800012588501,
            2.751800060272217,
            7.399499893188477
          ]
        },
        {
          "atom_index": 2129,
          "name": "CB",
          "element": "C",
          "coord": [
            2.0487000942230225,
            2.5590999126434326,
            7.202199935913086
          ]
        },
        {
          "atom_index": 2130,
          "name": "CG",
          "element": "C",
          "coord": [
            2.003999948501587,
            2.4602999687194824,
            7.0954999923706055
          ]
        },
        {
          "atom_index": 2131,
          "name": "CD",
          "element": "C",
          "coord": [
            2.0243000984191895,
            2.3148999214172363,
            7.134200096130371
          ]
        },
        {
          "atom_index": 2132,
          "name": "OE1",
          "element": "O",
          "coord": [
            2.038599967956543,
            2.2832000255584717,
            7.254799842834473
          ]
        },
        {
          "atom_index": 2133,
          "name": "OE2",
          "element": "O",
          "coord": [
            2.0243000984191895,
            2.23009991645813,
            7.041900157928467
          ]
        }
      ]
    },
    {
      "id": "A:172",
      "chain": "A",
      "resseq": 172,
      "icode": "",
      "resname": "SER",
      "hetflag": " ",
      "sasa": 0.0,
      "atoms": [
        {
          "atom_index": 2134,
          "name": "N",
          "element": "N",
          "coord": [
            2.0692999362945557,
            2.9237000942230225,
            7.254499912261963
          ]
        },
        {
          "atom_index": 2135,
          "name": "CA",
          "element": "C",
          "coord": [
            2.098099946975708,
            3.0216000080108643,
            7.359099864959717
          ]
        },
        {
          "atom_index": 2136,
          "name": "C",
          "element": "C",
          "coord": [
            1.9804999828338623,
            3.0443999767303467,
            7.453999996185303
          ]
        },
        {
          "atom_index": 2137,
          "name": "O",
          "element": "O",
          "coord": [
            1.998900055885315,
            3.0750999450683594,
            7.572000026702881
          ]
        },
        {
          "atom_index": 2138,
          "name": "CB",
          "element": "C",
          "coord": [
            2.140000104904175,
            3.154400110244751,
            7.294099807739258
          ]
        },
        {
          "atom_index": 2139,
          "name": "OG",
          "element": "O",
          "coord": [
            2.0304999351501465,
            3.203000068664551,
            7.216899871826172
          ]
        }
      ]
    },
    {
      "id": "A:173",
      "chain": "A",
      "resseq": 173,
      "icode": "",
      "resname": "GLU",
      "hetflag": " ",
      "sasa": 0.0,
      "atoms": [
        {
          "atom_index": 2140,
          "name": "N",
          "element": "N",
          "coord": [
            1.8565000295639038,
            3.0290000438690186,
            7.405099868774414
          ]
        },
        {
          "atom_index": 2141,
          "name": "CA",
          "element": "C",
          "coord": [
            1.739300012588501,
            3.055000066757202,
            7.48769998550415
          ]
        },
        {
          "atom_index": 2142,
          "name": "C",
          "element": "C",
          "coord": [
            1.7121000289916992,
            2.936199903488159,
            7.579599857330322
          ]
        },
        {
          "atom_index": 2143,
          "name": "O",
          "element": "O",
          "coord": [
            1.7197999954223633,
            2.8208999633789062,
            7.538000106811523
          ]
        },
        {
          "atom_index": 2144,
          "name": "CB",
          "element": "C",
          "coord": [
            1.617400050163269,
            3.0820000171661377,
            7.400100231170654
          ]
        },
        {
          "atom_index": 2145,
          "name": "CG",
          "element": "C",
          "coord": [
            1.6394000053405762,
            3.1928999423980713,
            7.298399925231934
          ]
        },
        {
          "atom_index": 2146,
          "name": "CD",
          "element": "C",
          "coord": [
            1.6936999559402466,
            3.31820011138916,
            7.36460018157959
          ]
        },
        {
          "atom_index": 2147,
          "name": "OE1",
          "element": "O",
          "coord": [
            1.6167000532150269,
            3.3857998847961426,
            7.4359002113342285
          ]
        },
        {
          "atom_index": 2148,
          "name": "OE2",
          "element": "O",
          "coord": [
            1.8133000135421753,
            3.3487000465393066,
            7.343699932098389
          ]
        }
      ]
    },
    {
      "id": "A:174",
      "chain": "A",
      "resseq": 174,
      "icode": "",
      "resname": "LYS",
      "hetflag": " ",
      "sasa": 2.437194347381592,
      "atoms": [
        {
          "atom_index": 2149,
          "name": "N",
          "element": "N",
          "coord": [
            1.68149995803833,
            2.965399980545044,
            7.7058000564575195
          ]
        },
        {
          "atom_index": 2150,
          "name": "CA",
          "element": "C",
          "coord": [
            1.6514999866485596,
            2.8561999797821045,
            7.798399925231934
          ]
        },
        {
          "atom_index": 2151,
          "name": "C",
          "element": "C",
          "coord": [
            1.5377000570297241,
            2.7704999446868896,
            7.744900226593018
          ]
        },
        {
          "atom_index": 2152,
          "name": "O",
          "element": "O",
          "coord": [
            1.5335999727249146,
            2.648400068283081,
            7.767300128936768
          ]
        },
        {
          "atom_index": 2153,
          "name": "CB",
          "element": "C",
          "coord": [
            1.6154999732971191,
            2.9126999378204346,
            7.936699867248535
          ]
        },
        {
          "atom_index": 2154,
          "name": "CG",
          "element": "C",
          "coord": [
            1.7372000217437744,
            2.9697000980377197,
            8.009400367736816
          ]
        },
        {
          "atom_index": 2155,
          "name": "CD",
          "element": "C",
          "coord": [
            1.711400032043457,
            2.991499900817871,
            8.15779972076416
          ]
        },
        {
          "atom_index": 2156,
          "name": "CE",
          "element": "C",
          "coord": [
            1.8173999786376953,
            3.0855000019073486,
            8.213899612426758
          ]
        },
        {
          "atom_index": 2157,
          "name": "NZ",
          "element": "N",
          "coord": [
            1.8590999841690063,
            3.0557000637054443,
            8.353799819946289
          ]
        }
      ]
    },
    {
      "id": "A:175",
      "chain": "A",
      "resseq": 175,
      "icode": "",
      "resname": "GLU",
      "hetflag": " ",
      "sasa": 0.0,
      "atoms": [
        {
          "atom_index": 2158,
          "name": "N",
          "element": "N",
          "coord": [
            1.4430999755859375,
            2.8352999687194824,
            7.676400184631348
          ]
        },
        {
          "atom_index": 2159,
          "name": "CA",
          "element": "C",
          "coord": [
            1.323699951171875,
            2.7634999752044678,
            7.631800174713135
          ]
        },
        {
          "atom_index": 2160,
          "name": "C",
          "element": "C",
          "coord": [
            1.3557000160217285,
            2.665299892425537,
            7.520299911499023
          ]
        },
        {
          "atom_index": 2161,
          "name": "O",
          "element": "O",
          "coord": [
            1.3108999729156494,
            2.5499000549316406,
            7.518199920654297
          ]
        },
        {
          "atom_index": 2162,
          "name": "CB",
          "element": "C",
          "coord": [
            1.2165000438690186,
            2.8643999099731445,
            7.5894999504089355
          ]
        },
        {
          "atom_index": 2163,
          "name": "CG",
          "element": "C",
          "coord": [
            1.1730999946594238,
            2.9609999656677246,
            7.699900150299072
          ]
        },
        {
          "atom_index": 2164,
          "name": "CD",
          "element": "C",
          "coord": [
            1.2625000476837158,
            3.0827999114990234,
            7.7118000984191895
          ]
        },
        {
          "atom_index": 2165,
          "name": "OE1",
          "element": "O",
          "coord": [
            1.3662999868392944,
            3.094099998474121,
            7.642600059509277
          ]
        },
        {
          "atom_index": 2166,
          "name": "OE2",
          "element": "O",
          "coord": [
            1.2304999828338623,
            3.1737000942230225,
            7.791299819946289
          ]
        }
      ]
    },
    {
      "id": "A:176",
      "chain": "A",
      "resseq": 176,
      "icode": "",
      "resname": "THR",
      "hetflag": " ",
      "sasa": 0.0,
      "atoms": [
        {
          "atom_index": 2167,
          "name": "N",
          "element": "N",
          "coord": [
            1.4361000061035156,
            2.7105000019073486,
            7.423099994659424
          ]
        },
        {
          "atom_index": 2168,
          "name": "CA",
          "element": "C",
          "coord": [
            1.4682999849319458,
            2.6219000816345215,
            7.311100006103516
          ]
        },
        {
          "atom_index": 2169,
          "name": "C",
          "element": "C",
          "coord": [
            1.5673999786376953,
            2.515700101852417,
            7.3566999435424805
          ]
        },
        {
          "atom_index": 2170,
          "name": "O",
          "element": "O",
          "coord": [
            1.561400055885315,
            2.4000000953674316,
            7.314499855041504
          ]
        },
        {
          "atom_index": 2171,
          "name": "CB",
          "element": "C",
          "coord": [
            1.5260000228881836,
            2.70169997215271,
            7.193399906158447
          ]
        },
        {
          "atom_index": 2172,
          "name": "CG2",
          "element": "C",
          "coord": [
            1.4276000261306763,
            2.8080999851226807,
            7.14739990234375
          ]
        },
        {
          "atom_index": 2173,
          "name": "OG1",
          "element": "O",
          "coord": [
            1.6425000429153442,
            2.771699905395508,
            7.238999843597412
          ]
        }
      ]
    },
    {
      "id": "A:177",
      "chain": "A",
      "resseq": 177,
      "icode": "",
      "resname": "LYS",
      "hetflag": " ",
      "sasa": 1.2356503009796143,
      "atoms": [
        {
          "atom_index": 2174,
          "name": "N",
          "element": "N",
          "coord": [
            1.65910005569458,
            2.552000045776367,
            7.445700168609619
          ]
        },
        {
          "atom_index": 2175,
          "name": "CA",
          "element": "C",
          "coord": [
            1.746999979019165,
            2.449199914932251,
            7.502799987792969
          ]
        },
        {
          "atom_index": 2176,
          "name": "C",
          "element": "C",
          "coord": [
            1.6663000583648682,
            2.340399980545044,
            7.573599815368652
          ]
        },
        {
          "atom_index": 2177,
          "name": "O",
          "element": "O",
          "coord": [
            1.694599986076355,
            2.2207999229431152,
            7.559999942779541
          ]
        },
        {
          "atom_index": 2178,
          "name": "CB",
          "element": "C",
          "coord": [
            1.8473000526428223,
            2.515500068664551,
            7.5971999168396
          ]
        },
        {
          "atom_index": 2179,
          "name": "CG",
          "element": "C",
          "coord": [
            1.930799961090088,
            2.414400100708008,
            7.674600124359131
          ]
        },
        {
          "atom_index": 2180,
          "name": "CD",
          "element": "C",
          "coord": [
            2.027400016784668,
            2.3387999534606934,
            7.584700107574463
          ]
        },
        {
          "atom_index": 2181,
          "name": "CE",
          "element": "C",
          "coord": [
            2.136699914932251,
            2.4333999156951904,
            7.534999847412109
          ]
        },
        {
          "atom_index": 2182,
          "name": "NZ",
          "element": "N",
          "coord": [
            2.236599922180176,
            2.362600088119507,
            7.44890022277832
          ]
        }
      ]
    },
    {
      "id": "A:178",
      "chain": "A",
      "resseq": 178,
      "icode": "",
      "resname": "ALA",
      "hetflag": " ",
      "sasa": 0.0,
      "atoms": [
        {
          "atom_index": 2183,
          "name": "N",
          "element": "N",
          "coord": [
            1.561900019645691,
            2.379300117492676,
            7.647299766540527
          ]
        },
        {
          "atom_index": 2184,
          "name": "CA",
          "element": "C",
          "coord": [
            1.4793000221252441,
            2.283600091934204,
            7.722099781036377
          ]
        },
        {
          "atom_index": 2185,
          "name": "C",
          "element": "C",
          "coord": [
            1.4118000268936157,
            2.186300039291382,
            7.625100135803223
          ]
        },
        {
          "atom_index": 2186,
          "name": "O",
          "element": "O",
          "coord": [
            1.4118000268936157,
            2.064199924468994,
            7.645599842071533
          ]
        },
        {
          "atom_index": 2187,
          "name": "CB",
          "element": "C",
          "coord": [
            1.3808000087738037,
            2.3570001125335693,
            7.812099933624268
          ]
        }
      ]
    },
    {
      "id": "A:179",
      "chain": "A",
      "resseq": 179,
      "icode": "",
      "resname": "LEU",
      "hetflag": " ",
      "sasa": 0.0,
      "atoms": [
        {
          "atom_index": 2188,
          "name": "N",
          "element": "N",
          "coord": [
            1.354200005531311,
            2.2404000759124756,
            7.517300128936768
          ]
        },
        {
          "atom_index": 2189,
          "name": "CA",
          "element": "C",
          "coord": [
            1.291100025177002,
            2.1612000465393066,
            7.411499977111816
          ]
        },
        {
          "atom_index": 2190,
          "name": "C",
          "element": "C",
          "coord": [
            1.392899990081787,
            2.0673000812530518,
            7.34660005569458
          ]
        },
        {
          "atom_index": 2191,
          "name": "O",
          "element": "O",
          "coord": [
            1.3645999431610107,
            1.94760000705719,
            7.333499908447266
          ]
        },
        {
          "atom_index": 2192,
          "name": "CB",
          "element": "C",
          "coord": [
            1.2237000465393066,
            2.2541000843048096,
            7.311100006103516
          ]
        },
        {
          "atom_index": 2193,
          "name": "CG",
          "element": "C",
          "coord": [
            1.1481000185012817,
            2.1975998878479004,
            7.192299842834473
          ]
        },
        {
          "atom_index": 2194,
          "name": "CD1",
          "element": "C",
          "coord": [
            1.0887000560760498,
            2.0620999336242676,
            7.221700191497803
          ]
        },
        {
          "atom_index": 2195,
          "name": "CD2",
          "element": "C",
          "coord": [
            1.0348999500274658,
            2.291599988937378,
            7.148900032043457
          ]
        }
      ]
    },
    {
      "id": "A:180",
      "chain": "A",
      "resseq": 180,
      "icode": "",
      "resname": "ALA",
      "hetflag": " ",
      "sasa": 0.0,
      "atoms": [
        {
          "atom_index": 2196,
          "name": "N",
          "element": "N",
          "coord": [
            1.5075000524520874,
            2.120300054550171,
            7.303800106048584
          ]
        },
        {
          "atom_index": 2197,
          "name": "CA",
          "element": "C",
          "coord": [
            1.607300043106079,
            2.041599988937378,
            7.232100009918213
          ]
        },
        {
          "atom_index": 2198,
          "name": "C",
          "element": "C",
          "coord": [
            1.6622999906539917,
            1.9323999881744385,
            7.323500156402588
          ]
        },
        {
          "atom_index": 2199,
          "name": "O",
          "element": "O",
          "coord": [
            1.6847000122070312,
            1.8184000253677368,
            7.282400131225586
          ]
        },
        {
          "atom_index": 2200,
          "name": "CB",
          "element": "C",
          "coord": [
            1.721500039100647,
            2.130199909210205,
            7.18179988861084
          ]
        }
      ]
    },
    {
      "id": "A:181",
      "chain": "A",
      "resseq": 181,
      "icode": "",
      "resname": "ASP",
      "hetflag": " ",
      "sasa": 0.945895791053772,
      "atoms": [
        {
          "atom_index": 2201,
          "name": "N",
          "element": "N",
          "coord": [
            1.6835999488830566,
            1.9664000272750854,
            7.4496002197265625
          ]
        },
        {
          "atom_index": 2202,
          "name": "CA",
          "element": "C",
          "coord": [
            1.7288999557495117,
            1.8671000003814697,
            7.5472002029418945
          ]
        },
        {
          "atom_index": 2203,
          "name": "C",
          "element": "C",
          "coord": [
            1.628600001335144,
            1.7527999877929688,
            7.562699794769287
          ]
        },
        {
          "atom_index": 2204,
          "name": "O",
          "element": "O",
          "coord": [
            1.6674000024795532,
            1.635599970817566,
            7.570700168609619
          ]
        },
        {
          "atom_index": 2205,
          "name": "CB",
          "element": "C",
          "coord": [
            1.7548999786376953,
            1.9285999536514282,
            7.6844000816345215
          ]
        },
        {
          "atom_index": 2206,
          "name": "CG",
          "element": "C",
          "coord": [
            1.8914999961853027,
            1.9909000396728516,
            7.700900077819824
          ]
        },
        {
          "atom_index": 2207,
          "name": "OD1",
          "element": "O",
          "coord": [
            1.9855999946594238,
            1.9673000574111938,
            7.621099948883057
          ]
        },
        {
          "atom_index": 2208,
          "name": "OD2",
          "element": "O",
          "coord": [
            1.9098999500274658,
            2.0659000873565674,
            7.800000190734863
          ]
        }
      ]
    },
    {
      "id": "A:182",
      "chain": "A",
      "resseq": 182,
      "icode": "",
      "resname": "PHE",
      "hetflag": " ",
      "sasa": 0.0,
      "atoms": [
        {
          "atom_index": 2209,
          "name": "N",
          "element": "N",
          "coord": [
            1.5010000467300415,
            1.7882000207901,
            7.567800045013428
          ]
        },
        {
          "atom_index": 2210,
          "name": "CA",
          "element": "C",
          "coord": [
            1.3971999883651733,
            1.687600016593933,
            7.5858001708984375
          ]
        },
        {
          "atom_index": 2211,
          "name": "C",
          "element": "C",
          "coord": [
            1.3954999446868896,
            1.5956000089645386,
            7.464300155639648
          ]
        },
        {
          "atom_index": 2212,
          "name": "O",
          "element": "O",
          "coord": [
            1.3890000581741333,
            1.472599983215332,
            7.474599838256836
          ]
        },
        {
          "atom_index": 2213,
          "name": "CB",
          "element": "C",
          "coord": [
            1.259600043296814,
            1.753999948501587,
            7.605100154876709
          ]
        },
        {
          "atom_index": 2214,
          "name": "CG",
          "element": "C",
          "coord": [
            1.1496000289916992,
            1.6490999460220337,
            7.62529993057251
          ]
        },
        {
          "atom_index": 2215,
          "name": "CD1",
          "element": "C",
          "coord": [
            1.1256999969482422,
            1.5961999893188477,
            7.750999927520752
          ]
        },
        {
          "atom_index": 2216,
          "name": "CD2",
          "element": "C",
          "coord": [
            1.0716999769210815,
            1.6038999557495117,
            7.519999980926514
          ]
        },
        {
          "atom_index": 2217,
          "name": "CE1",
          "element": "C",
          "coord": [
            1.0264999866485596,
            1.5016000270843506,
            7.770500183105469
          ]
        },
        {
          "atom_index": 2218,
          "name": "CE2",
          "element": "C",
          "coord": [
            0.9722999930381775,
            1.5087000131607056,
            7.537899971008301
          ]
        },
        {
          "atom_index": 2219,
          "name": "CZ",
          "element": "C",
          "coord": [
            0.9498000144958496,
            1.4570000171661377,
            7.664000034332275
          ]
        }
      ]
    },
    {
      "id": "A:183",
      "chain": "A",
      "resseq": 183,
      "icode": "",
      "resname": "ILE",
      "hetflag": " ",
      "sasa": 0.0,
      "atoms": [
        {
          "atom_index": 2220,
          "name": "N",
          "element": "N",
          "coord": [
            1.395900011062622,
            1.6556999683380127,
            7.345399856567383
          ]
        },
        {
          "atom_index": 2221,
          "name": "CA",
          "element": "C",
          "coord": [
            1.3924000263214111,
            1.570099949836731,
            7.22599983215332
          ]
        },
        {
          "atom_index": 2222,
          "name": "C",
          "element": "C",
          "coord": [
            1.5152000188827515,
            1.4825999736785889,
            7.2129998207092285
          ]
        },
        {
          "atom_index": 2223,
          "name": "O",
          "element": "O",
          "coord": [
            1.507200002670288,
            1.3639999628067017,
            7.180200099945068
          ]
        },
        {
          "atom_index": 2224,
          "name": "CB",
          "element": "C",
          "coord": [
            1.382099986076355,
            1.6578999757766724,
            7.0991997718811035
          ]
        },
        {
          "atom_index": 2225,
          "name": "CG1",
          "element": "C",
          "coord": [
            1.2509000301361084,
            1.7353999614715576,
            7.088399887084961
          ]
        },
        {
          "atom_index": 2226,
          "name": "CG2",
          "element": "C",
          "coord": [
            1.4061000347137451,
            1.5729000568389893,
            6.975200176239014
          ]
        },
        {
          "atom_index": 2227,
          "name": "CD1",
          "element": "C",
          "coord": [
            1.1266000270843506,
            1.649899959564209,
            7.094200134277344
          ]
        }
      ]
    },
    {
      "id": "A:184",
      "chain": "A",
      "resseq": 184,
      "icode": "",
      "resname": "ARG",
      "hetflag": " ",
      "sasa": 1.1923508644104004,
      "atoms": [
        {
          "atom_index": 2228,
          "name": "N",
          "element": "N",
          "coord": [
            1.6338000297546387,
            1.5367000102996826,
            7.240600109100342
          ]
        },
        {
          "atom_index": 2229,
          "name": "CA",
          "element": "C",
          "coord": [
            1.753000020980835,
            1.451799988746643,
            7.247499942779541
          ]
        },
        {
          "atom_index": 2230,
          "name": "C",
          "element": "C",
          "coord": [
            1.7324999570846558,
            1.3350000381469727,
            7.342299938201904
          ]
        },
        {
          "atom_index": 2231,
          "name": "O",
          "element": "O",
          "coord": [
            1.767199993133545,
            1.218999981880188,
            7.315299987792969
          ]
        },
        {
          "atom_index": 2232,
          "name": "CB",
          "element": "C",
          "coord": [
            1.8736000061035156,
            1.5368000268936157,
            7.289899826049805
          ]
        },
        {
          "atom_index": 2233,
          "name": "CG",
          "element": "C",
          "coord": [
            1.9329999685287476,
            1.6190999746322632,
            7.174600124359131
          ]
        },
        {
          "atom_index": 2234,
          "name": "CD",
          "element": "C",
          "coord": [
            2.068700075149536,
            1.6771999597549438,
            7.215400218963623
          ]
        },
        {
          "atom_index": 2235,
          "name": "NE",
          "element": "N",
          "coord": [
            2.050100088119507,
            1.7944999933242798,
            7.3018999099731445
          ]
        },
        {
          "atom_index": 2236,
          "name": "CZ",
          "element": "C",
          "coord": [
            2.039599895477295,
            1.9194999933242798,
            7.257999897003174
          ]
        },
        {
          "atom_index": 2237,
          "name": "NH1",
          "element": "N",
          "coord": [
            2.047300100326538,
            1.944100022315979,
            7.127900123596191
          ]
        },
        {
          "atom_index": 2238,
          "name": "NH2",
          "element": "N",
          "coord": [
            2.021899938583374,
            2.0190999507904053,
            7.343400001525879
          ]
        }
      ]
    },
    {
      "id": "A:185",
      "chain": "A",
      "resseq": 185,
      "icode": "",
      "resname": "ASN",
      "hetflag": " ",
      "sasa": 3.7032692432403564,
      "atoms": [
        {
          "atom_index": 2239,
          "name": "N",
          "element": "N",
          "coord": [
            1.6740000247955322,
            1.3609000444412231,
            7.458199977874756
          ]
        },
        {
          "atom_index": 2240,
          "name": "CA",
          "element": "C",
          "coord": [
            1.6584999561309814,
            1.2549999952316284,
            7.558000087738037
          ]
        },
        {
          "atom_index": 2241,
          "name": "C",
          "element": "C",
          "coord": [
            1.5551999807357788,
            1.1510000228881836,
            7.516600131988525
          ]
        },
        {
          "atom_index": 2242,
          "name": "O",
          "element": "O",
          "coord": [
            1.5681999921798706,
            1.0351999998092651,
            7.557199954986572
          ]
        },
        {
          "atom_index": 2243,
          "name": "CB",
          "element": "C",
          "coord": [
            1.6165000200271606,
            1.3186999559402466,
            7.690999984741211
          ]
        },
        {
          "atom_index": 2244,
          "name": "CG",
          "element": "C",
          "coord": [
            1.6059000492095947,
            1.214900016784668,
            7.8007001876831055
          ]
        },
        {
          "atom_index": 2245,
          "name": "ND2",
          "element": "N",
          "coord": [
            1.7187000513076782,
            1.162500023841858,
            7.846799850463867
          ]
        },
        {
          "atom_index": 2246,
          "name": "OD1",
          "element": "O",
          "coord": [
            1.4957000017166138,
            1.1812000274658203,
            7.843500137329102
          ]
        }
      ]
    },
    {
      "id": "A:186",
      "chain": "A",
      "resseq": 186,
      "icode": "",
      "resname": "LYS",
      "hetflag": " ",
      "sasa": 0.34817060828208923,
      "atoms": [
        {
          "atom_index": 2247,
          "name": "N",
          "element": "N",
          "coord": [
            1.4530999660491943,
            1.1894999742507935,
            7.440400123596191
          ]
        },
        {
          "atom_index": 2248,
          "name": "CA",
          "element": "C",
          "coord": [
            1.3446999788284302,
            1.0973000526428223,
            7.406799793243408
          ]
        },
        {
          "atom_index": 2249,
          "name": "C",
          "element": "C",
          "coord": [
            1.3485000133514404,
            1.0562000274658203,
            7.259399890899658
          ]
        },
        {
          "atom_index": 2250,
          "name": "O",
          "element": "O",
          "coord": [
            1.250499963760376,
            1.0082000494003296,
            7.202000141143799
          ]
        },
        {
          "atom_index": 2251,
          "name": "CB",
          "element": "C",
          "coord": [
            1.2079999446868896,
            1.158400058746338,
            7.434500217437744
          ]
        },
        {
          "atom_index": 2252,
          "name": "CG",
          "element": "C",
          "coord": [
            1.1806000471115112,
            1.1934000253677368,
            7.57889986038208
          ]
        },
        {
          "atom_index": 2253,
          "name": "CD",
          "element": "C",
          "coord": [
            1.1832000017166138,
            1.0729999542236328,
            7.6707000732421875
          ]
        },
        {
          "atom_index": 2254,
          "name": "CE",
          "element": "C",
          "coord": [
            1.1269999742507935,
            1.1124000549316406,
            7.807700157165527
          ]
        },
        {
          "atom_index": 2255,
          "name": "NZ",
          "element": "N",
          "coord": [
            1.1204999685287476,
            0.9940000176429749,
            7.8983001708984375
          ]
        }
      ]
    },
    {
      "id": "A:187",
      "chain": "A",
      "resseq": 187,
      "icode": "",
      "resname": "LEU",
      "hetflag": " ",
      "sasa": 1.5127986669540405,
      "atoms": [
        {
          "atom_index": 2256,
          "name": "N",
          "element": "N",
          "coord": [
            1.465399980545044,
            1.0778000354766846,
            7.199900150299072
          ]
        },
        {
          "atom_index": 2257,
          "name": "CA",
          "element": "C",
          "coord": [
            1.4799000024795532,
            1.052899956703186,
            7.05649995803833
          ]
        },
        {
          "atom_index": 2258,
          "name": "C",
          "element": "C",
          "coord": [
            1.438099980354309,
            0.911899983882904,
            7.018599987030029
          ]
        },
        {
          "atom_index": 2259,
          "name": "O",
          "element": "O",
          "coord": [
            1.3775999546051025,
            0.890999972820282,
            6.9131999015808105
          ]
        },
        {
          "atom_index": 2260,
          "name": "CB",
          "element": "C",
          "coord": [
            1.6238000392913818,
            1.079699993133545,
            7.014999866485596
          ]
        },
        {
          "atom_index": 2261,
          "name": "CG",
          "element": "C",
          "coord": [
            1.6532000303268433,
            1.1093000173568726,
            6.86899995803833
          ]
        },
        {
          "atom_index": 2262,
          "name": "CD1",
          "element": "C",
          "coord": [
            1.5568000078201294,
            1.2115000486373901,
            6.810500144958496
          ]
        },
        {
          "atom_index": 2263,
          "name": "CD2",
          "element": "C",
          "coord": [
            1.7970000505447388,
            1.15910005569458,
            6.8566999435424805
          ]
        }
      ]
    },
    {
      "id": "A:187",
      "chain": "A",
      "resseq": 187,
      "icode": "",
      "resname": "SER",
      "hetflag": " ",
      "sasa": 1.5127986669540405,
      "atoms": [
        {
          "atom_index": 2264,
          "name": "N",
          "element": "N",
          "coord": [
            1.4665000438690186,
            0.8104000091552734,
            7.101500034332275
          ]
        },
        {
          "atom_index": 2265,
          "name": "CA",
          "element": "C",
          "coord": [
            1.4319000244140625,
            0.6757000088691711,
            7.054699897766113
          ]
        },
        {
          "atom_index": 2266,
          "name": "C",
          "element": "C",
          "coord": [
            1.2821999788284302,
            0.6485000252723694,
            7.053100109100342
          ]
        },
        {
          "atom_index": 2267,
          "name": "O",
          "element": "O",
          "coord": [
            1.2415000200271606,
            0.550599992275238,
            6.9882001876831055
          ]
        },
        {
          "atom_index": 2268,
          "name": "CB",
          "element": "C",
          "coord": [
            1.503999948501587,
            0.5712000131607056,
            7.140399932861328
          ]
        },
        {
          "atom_index": 2269,
          "name": "OG",
          "element": "O",
          "coord": [
            1.4621000289916992,
            0.5810999870300293,
            7.274700164794922
          ]
        }
      ]
    },
    {
      "id": "A:188",
      "chain": "A",
      "resseq": 188,
      "icode": "",
      "resname": "SER",
      "hetflag": " ",
      "sasa": 0.0,
      "atoms": [
        {
          "atom_index": 2270,
          "name": "N",
          "element": "N",
          "coord": [
            1.2000999450683594,
            0.7290999889373779,
            7.12060022354126
          ]
        },
        {
          "atom_index": 2271,
          "name": "CA",
          "element": "C",
          "coord": [
            1.055899977684021,
            0.7077000141143799,
            7.1203999519348145
          ]
        },
        {
          "atom_index": 2272,
          "name": "C",
          "element": "C",
          "coord": [
            0.982200026512146,
            0.8075000047683716,
            7.031499862670898
          ]
        },
        {
          "atom_index": 2273,
          "name": "O",
          "element": "O",
          "coord": [
            0.8712999820709229,
            0.777999997138977,
            6.986299991607666
          ]
        },
        {
          "atom_index": 2274,
          "name": "CB",
          "element": "C",
          "coord": [
            1.0015000104904175,
            0.7157999873161316,
            7.2631001472473145
          ]
        },
        {
          "atom_index": 2275,
          "name": "OG",
          "element": "O",
          "coord": [
            1.0364999771118164,
            0.840499997138977,
            7.321000099182129
          ]
        }
      ]
    },
    {
      "id": "A:189",
      "chain": "A",
      "resseq": 189,
      "icode": "",
      "resname": "ILE",
      "hetflag": " ",
      "sasa": 0.0,
      "atoms": [
        {
          "atom_index": 2276,
          "name": "N",
          "element": "N",
          "coord": [
            1.0372999906539917,
            0.9258999824523926,
            7.003600120544434
          ]
        },
        {
          "atom_index": 2277,
          "name": "CA",
          "element": "C",
          "coord": [
            0.9556000232696533,
            1.0217000246047974,
            6.9278998374938965
          ]
        },
        {
          "atom_index": 2278,
          "name": "C",
          "element": "C",
          "coord": [
            0.961899995803833,
            0.9919999837875366,
            6.7789998054504395
          ]
        },
        {
          "atom_index": 2279,
          "name": "O",
          "element": "O",
          "coord": [
            1.07260000705719,
            0.98580002784729,
            6.723400115966797
          ]
        },
        {
          "atom_index": 2280,
          "name": "CB",
          "element": "C",
          "coord": [
            1.0033999681472778,
            1.1653000116348267,
            6.9567999839782715
          ]
        },
        {
          "atom_index": 2281,
          "name": "CG1",
          "element": "C",
          "coord": [
            0.9807999730110168,
            1.2020000219345093,
            7.103899955749512
          ]
        },
        {
          "atom_index": 2282,
          "name": "CG2",
          "element": "C",
          "coord": [
            0.9362999796867371,
            1.2645000219345093,
            6.863999843597412
          ]
        },
        {
          "atom_index": 2283,
          "name": "CD1",
          "element": "C",
          "coord": [
            1.0537999868392944,
            1.3286999464035034,
            7.145599842071533
          ]
        }
      ]
    },
    {
      "id": "A:190",
      "chain": "A",
      "resseq": 190,
      "icode": "",
      "resname": "LYS",
      "hetflag": " ",
      "sasa": 0.0,
      "atoms": [
        {
          "atom_index": 2284,
          "name": "N",
          "element": "N",
          "coord": [
            0.8465999960899353,
            0.9725000262260437,
            6.716000080108643
          ]
        },
        {
          "atom_index": 2285,
          "name": "CA",
          "element": "C",
          "coord": [
            0.8403000235557556,
            0.9344000220298767,
            6.575500011444092
          ]
        },
        {
          "atom_index": 2286,
          "name": "C",
          "element": "C",
          "coord": [
            0.7910000085830688,
            1.0461000204086304,
            6.485099792480469
          ]
        },
        {
          "atom_index": 2287,
          "name": "O",
          "element": "O",
          "coord": [
            0.8039000034332275,
            1.0341999530792236,
            6.362199783325195
          ]
        },
        {
          "atom_index": 2288,
          "name": "CB",
          "element": "C",
          "coord": [
            0.7487999796867371,
            0.8130000233650208,
            6.557199954986572
          ]
        },
        {
          "atom_index": 2289,
          "name": "CG",
          "element": "C",
          "coord": [
            0.7843999862670898,
            0.6951000094413757,
            6.64739990234375
          ]
        },
        {
          "atom_index": 2290,
          "name": "CD",
          "element": "C",
          "coord": [
            0.9265999794006348,
            0.6446999907493591,
            6.630000114440918
          ]
        },
        {
          "atom_index": 2291,
          "name": "CE",
          "element": "C",
          "coord": [
            0.9645000100135803,
            0.5382999777793884,
            6.732100009918213
          ]
        },
        {
          "atom_index": 2292,
          "name": "NZ",
          "element": "N",
          "coord": [
            1.1061999797821045,
            0.4927999973297119,
            6.716300010681152
          ]
        }
      ]
    },
    {
      "id": "A:191",
      "chain": "A",
      "resseq": 191,
      "icode": "",
      "resname": "ALA",
      "hetflag": " ",
      "sasa": 0.0,
      "atoms": [
        {
          "atom_index": 2293,
          "name": "N",
          "element": "N",
          "coord": [
            0.7340999841690063,
            1.1512999534606934,
            6.542600154876709
          ]
        },
        {
          "atom_index": 2294,
          "name": "CA",
          "element": "C",
          "coord": [
            0.6891999840736389,
            1.2646000385284424,
            6.463200092315674
          ]
        },
        {
          "atom_index": 2295,
          "name": "C",
          "element": "C",
          "coord": [
            0.7008000016212463,
            1.3910000324249268,
            6.548999786376953
          ]
        },
        {
          "atom_index": 2296,
          "name": "O",
          "element": "O",
          "coord": [
            0.6862999796867371,
            1.3834999799728394,
            6.671599864959717
          ]
        },
        {
          "atom_index": 2297,
          "name": "CB",
          "element": "C",
          "coord": [
            0.5465999841690063,
            1.2447999715805054,
            6.412799835205078
          ]
        }
      ]
    },
    {
      "id": "A:192",
      "chain": "A",
      "resseq": 192,
      "icode": "",
      "resname": "TYR",
      "hetflag": " ",
      "sasa": 0.0,
      "atoms": [
        {
          "atom_index": 2298,
          "name": "N",
          "element": "N",
          "coord": [
            0.729200005531311,
            1.5009000301361084,
            6.482500076293945
          ]
        },
        {
          "atom_index": 2299,
          "name": "CA",
          "element": "C",
          "coord": [
            0.7412999868392944,
            1.6313999891281128,
            6.546000003814697
          ]
        },
        {
          "atom_index": 2300,
          "name": "C",
          "element": "C",
          "coord": [
            0.6485999822616577,
            1.7294000387191772,
            6.474100112915039
          ]
        },
        {
          "atom_index": 2301,
          "name": "O",
          "element": "O",
          "coord": [
            0.65829998254776,
            1.7457000017166138,
            6.3520002365112305
          ]
        },
        {
          "atom_index": 2302,
          "name": "CB",
          "element": "C",
          "coord": [
            0.888700008392334,
            1.6778000593185425,
            6.53980016708374
          ]
        },
        {
          "atom_index": 2303,
          "name": "CG",
          "element": "C",
          "coord": [
            0.8998000025749207,
            1.819599986076355,
            6.592700004577637
          ]
        },
        {
          "atom_index": 2304,
          "name": "CD1",
          "element": "C",
          "coord": [
            0.8985000252723694,
            1.8466999530792236,
            6.728600025177002
          ]
        },
        {
          "atom_index": 2305,
          "name": "CD2",
          "element": "C",
          "coord": [
            0.9096999764442444,
            1.927899956703186,
            6.505099773406982
          ]
        },
        {
          "atom_index": 2306,
          "name": "CE1",
          "element": "C",
          "coord": [
            0.9078999757766724,
            1.9767999649047852,
            6.778299808502197
          ]
        },
        {
          "atom_index": 2307,
          "name": "CE2",
          "element": "C",
          "coord": [
            0.9186000227928162,
            2.05649995803833,
            6.5528998374938965
          ]
        },
        {
          "atom_index": 2308,
          "name": "CZ",
          "element": "C",
          "coord": [
            0.9179999828338623,
            2.0815999507904053,
            6.689499855041504
          ]
        },
        {
          "atom_index": 2309,
          "name": "OH",
          "element": "O",
          "coord": [
            0.9264000058174133,
            2.212399959564209,
            6.732600212097168
          ]
        }
      ]
    },
    {
      "id": "A:193",
      "chain": "A",
      "resseq": 193,
      "icode": "",
      "resname": "LEU",
      "hetflag": " ",
      "sasa": 0.0,
      "atoms": [
        {
          "atom_index": 2310,
          "name": "N",
          "element": "N",
          "coord": [
            0.558899998664856,
            1.7927000522613525,
            6.548600196838379
          ]
        },
        {
          "atom_index": 2311,
          "name": "CA",
          "element": "C",
          "coord": [
            0.4562999904155731,
            1.8803000450134277,
            6.492700099945068
          ]
        },
        {
          "atom_index": 2312,
          "name": "C",
          "element": "C",
          "coord": [
            0.46369999647140503,
            2.0139000415802,
            6.565400123596191
          ]
        },
        {
          "atom_index": 2313,
          "name": "O",
          "element": "O",
          "coord": [
            0.4564000070095062,
            2.017199993133545,
            6.688300132751465
          ]
        },
        {
          "atom_index": 2314,
          "name": "CB",
          "element": "C",
          "coord": [
            0.31690001487731934,
            1.8193999528884888,
            6.507500171661377
          ]
        },
        {
          "atom_index": 2315,
          "name": "CG",
          "element": "C",
          "coord": [
            0.29580000042915344,
            1.676200032234192,
            6.457699775695801
          ]
        },
        {
          "atom_index": 2316,
          "name": "CD1",
          "element": "C",
          "coord": [
            0.15360000729560852,
            1.6287000179290771,
            6.489099979400635
          ]
        },
        {
          "atom_index": 2317,
          "name": "CD2",
          "element": "C",
          "coord": [
            0.32350000739097595,
            1.664199948310852,
            6.308499813079834
          ]
        }
      ]
    },
    {
      "id": "A:194",
      "chain": "A",
      "resseq": 194,
      "icode": "",
      "resname": "THR",
      "hetflag": " ",
      "sasa": 0.0,
      "atoms": [
        {
          "atom_index": 2318,
          "name": "N",
          "element": "N",
          "coord": [
            0.47940000891685486,
            2.1229000091552734,
            6.490600109100342
          ]
        },
        {
          "atom_index": 2319,
          "name": "CA",
          "element": "C",
          "coord": [
            0.49140000343322754,
            2.2530999183654785,
            6.558599948883057
          ]
        },
        {
          "atom_index": 2320,
          "name": "C",
          "element": "C",
          "coord": [
            0.3862999975681305,
            2.347100019454956,
            6.501699924468994
          ]
        },
        {
          "atom_index": 2321,
          "name": "O",
          "element": "O",
          "coord": [
            0.36890000104904175,
            2.353800058364868,
            6.379199981689453
          ]
        },
        {
          "atom_index": 2322,
          "name": "CB",
          "element": "C",
          "coord": [
            0.6359999775886536,
            2.3041999340057373,
            6.5503997802734375
          ]
        },
        {
          "atom_index": 2323,
          "name": "CG2",
          "element": "C",
          "coord": [
            0.6819999814033508,
            2.319499969482422,
            6.406000137329102
          ]
        },
        {
          "atom_index": 2324,
          "name": "OG1",
          "element": "O",
          "coord": [
            0.6499999761581421,
            2.4312000274658203,
            6.616300106048584
          ]
        }
      ]
    },
    {
      "id": "A:195",
      "chain": "A",
      "resseq": 195,
      "icode": "",
      "resname": "ILE",
      "hetflag": " ",
      "sasa": 0.0,
      "atoms": [
        {
          "atom_index": 2325,
          "name": "N",
          "element": "N",
          "coord": [
            0.31450000405311584,
            2.412600040435791,
            6.592400074005127
          ]
        },
        {
          "atom_index": 2326,
          "name": "CA",
          "element": "C",
          "coord": [
            0.19130000472068787,
            2.483299970626831,
            6.5605998039245605
          ]
        },
        {
          "atom_index": 2327,
          "name": "C",
          "element": "C",
          "coord": [
            0.21119999885559082,
            2.634000062942505,
            6.570400238037109
          ]
        },
        {
          "atom_index": 2328,
          "name": "O",
          "element": "O",
          "coord": [
            0.2565000057220459,
            2.6867001056671143,
            6.672399997711182
          ]
        },
        {
          "atom_index": 2329,
          "name": "CB",
          "element": "C",
          "coord": [
            0.07840000092983246,
            2.441499948501587,
            6.657899856567383
          ]
        },
        {
          "atom_index": 2330,
          "name": "CG1",
          "element": "C",
          "coord": [
            0.06350000202655792,
            2.289599895477295,
            6.667600154876709
          ]
        },
        {
          "atom_index": 2331,
          "name": "CG2",
          "element": "C",
          "coord": [
            -0.051899999380111694,
            2.5095999240875244,
            6.621099948883057
          ]
        },
        {
          "atom_index": 2332,
          "name": "CD1",
          "element": "C",
          "coord": [
            0.0357000008225441,
            2.2202999591827393,
            6.535799980163574
          ]
        }
      ]
    },
    {
      "id": "A:196",
      "chain": "A",
      "resseq": 196,
      "icode": "",
      "resname": "HIS",
      "hetflag": " ",
      "sasa": 0.0,
      "atoms": [
        {
          "atom_index": 2333,
          "name": "N",
          "element": "N",
          "coord": [
            0.18129999935626984,
            2.7005999088287354,
            6.45989990234375
          ]
        },
        {
          "atom_index": 2334,
          "name": "CA",
          "element": "C",
          "coord": [
            0.20440000295639038,
            2.843600034713745,
            6.442599773406982
          ]
        },
        {
          "atom_index": 2335,
          "name": "C",
          "element": "C",
          "coord": [
            0.07850000262260437,
            2.904900074005127,
            6.38040018081665
          ]
        },
        {
          "atom_index": 2336,
          "name": "O",
          "element": "O",
          "coord": [
            -0.018200000748038292,
            2.8348000049591064,
            6.348800182342529
          ]
        },
        {
          "atom_index": 2337,
          "name": "CB",
          "element": "C",
          "coord": [
            0.32739999890327454,
            2.865999937057495,
            6.352799892425537
          ]
        },
        {
          "atom_index": 2338,
          "name": "CG",
          "element": "C",
          "coord": [
            0.45509999990463257,
            2.8208999633789062,
            6.417500019073486
          ]
        },
        {
          "atom_index": 2339,
          "name": "CD2",
          "element": "C",
          "coord": [
            0.5049999952316284,
            2.6965999603271484,
            6.437600135803223
          ]
        },
        {
          "atom_index": 2340,
          "name": "ND1",
          "element": "N",
          "coord": [
            0.5462999939918518,
            2.9056999683380127,
            6.475100040435791
          ]
        },
        {
          "atom_index": 2341,
          "name": "CE1",
          "element": "C",
          "coord": [
            0.6468999981880188,
            2.8364999294281006,
            6.526299953460693
          ]
        },
        {
          "atom_index": 2342,
          "name": "NE2",
          "element": "N",
          "coord": [
            0.6245999932289124,
            2.7074999809265137,
            6.504499912261963
          ]
        }
      ]
    },
    {
      "id": "A:197",
      "chain": "A",
      "resseq": 197,
      "icode": "",
      "resname": "SER",
      "hetflag": " ",
      "sasa": 0.0,
      "atoms": [
        {
          "atom_index": 2343,
          "name": "N",
          "element": "N",
          "coord": [
            0.08420000225305557,
            3.03629994392395,
            6.360300064086914
          ]
        },
        {
          "atom_index": 2344,
          "name": "CA",
          "element": "C",
          "coord": [
            -0.014700000174343586,
            3.103800058364868,
            6.2769999504089355
          ]
        },
        {
          "atom_index": 2345,
          "name": "C",
          "element": "C",
          "coord": [
            0.047200001776218414,
            3.2279999256134033,
            6.214700222015381
          ]
        },
        {
          "atom_index": 2346,
          "name": "O",
          "element": "O",
          "coord": [
            0.15639999508857727,
            3.268899917602539,
            6.258399963378906
          ]
        },
        {
          "atom_index": 2347,
          "name": "CB",
          "element": "C",
          "coord": [
            -0.13850000500679016,
            3.1417999267578125,
            6.357699871063232
          ]
        },
        {
          "atom_index": 2348,
          "name": "OG",
          "element": "O",
          "coord": [
            -0.12110000103712082,
            3.2629001140594482,
            6.429200172424316
          ]
        }
      ]
    },
    {
      "id": "A:198",
      "chain": "A",
      "resseq": 198,
      "icode": "",
      "resname": "TYR",
      "hetflag": " ",
      "sasa": 0.0,
      "atoms": [
        {
          "atom_index": 2349,
          "name": "N",
          "element": "N",
          "coord": [
            -0.017500000074505806,
            3.29010009765625,
            6.118800163269043
          ]
        },
        {
          "atom_index": 2350,
          "name": "CA",
          "element": "C",
          "coord": [
            -0.13030000030994415,
            3.251800060272217,
            6.036200046539307
          ]
        },
        {
          "atom_index": 2351,
          "name": "C",
          "element": "C",
          "coord": [
            -0.08449999988079071,
            3.218100070953369,
            5.893799781799316
          ]
        },
        {
          "atom_index": 2352,
          "name": "O",
          "element": "O",
          "coord": [
            0.03420000150799751,
            3.2421998977661133,
            5.867800235748291
          ]
        },
        {
          "atom_index": 2353,
          "name": "CB",
          "element": "C",
          "coord": [
            -0.23160000145435333,
            3.3666999340057373,
            6.030700206756592
          ]
        },
        {
          "atom_index": 2354,
          "name": "CG",
          "element": "C",
          "coord": [
            -0.18070000410079956,
            3.4965999126434326,
            5.972400188446045
          ]
        },
        {
          "atom_index": 2355,
          "name": "CD1",
          "element": "C",
          "coord": [
            -0.11169999837875366,
            3.589900016784668,
            6.049699783325195
          ]
        },
        {
          "atom_index": 2356,
          "name": "CD2",
          "element": "C",
          "coord": [
            -0.20340000092983246,
            3.5267999172210693,
            5.837800025939941
          ]
        },
        {
          "atom_index": 2357,
          "name": "CE1",
          "element": "C",
          "coord": [
            -0.06629999727010727,
            3.708199977874756,
            5.993500232696533
          ]
        },
        {
          "atom_index": 2358,
          "name": "CE2",
          "element": "C",
          "coord": [
            -0.15880000591278076,
            3.6447999477386475,
            5.782100200653076
          ]
        },
        {
          "atom_index": 2359,
          "name": "CZ",
          "element": "C",
          "coord": [
            -0.09040000289678574,
            3.7360999584198,
            5.860499858856201
          ]
        },
        {
          "atom_index": 2360,
          "name": "OH",
          "element": "O",
          "coord": [
            -0.04610000178217888,
            3.8534998893737793,
            5.802999973297119
          ]
        }
      ]
    },
    {
      "id": "A:199",
      "chain": "A",
      "resseq": 199,
      "icode": "",
      "resname": "SER",
      "hetflag": " ",
      "sasa": 0.0,
      "atoms": [
        {
          "atom_index": 2361,
          "name": "N",
          "element": "N",
          "coord": [
            -0.1720000058412552,
            3.1670000553131104,
            5.809800148010254
          ]
        },
        {
          "atom_index": 2362,
          "name": "CA",
          "element": "C",
          "coord": [
            -0.1656000018119812,
            3.1594998836517334,
            5.664999961853027
          ]
        },
        {
          "atom_index": 2363,
          "name": "C",
          "element": "C",
          "coord": [
            -0.21389999985694885,
            3.0262999534606934,
            5.608699798583984
          ]
        },
        {
          "atom_index": 2364,
          "name": "O",
          "element": "O",
          "coord": [
            -0.22020000219345093,
            3.0095999240875244,
            5.486299991607666
          ]
        },
        {
          "atom_index": 2365,
          "name": "CB",
          "element": "C",
          "coord": [
            -0.02810000069439411,
            3.1861000061035156,
            5.602799892425537
          ]
        },
        {
          "atom_index": 2366,
          "name": "OG",
          "element": "O",
          "coord": [
            0.05939999967813492,
            3.0773000717163086,
            5.62529993057251
          ]
        }
      ]
    },
    {
      "id": "A:200",
      "chain": "A",
      "resseq": 200,
      "icode": "",
      "resname": "GLN",
      "hetflag": " ",
      "sasa": 0.0,
      "atoms": [
        {
          "atom_index": 2367,
          "name": "N",
          "element": "N",
          "coord": [
            -0.24690000712871552,
            2.93149995803833,
            5.694399833679199
          ]
        },
        {
          "atom_index": 2368,
          "name": "CA",
          "element": "C",
          "coord": [
            -0.3127000033855438,
            2.809299945831299,
            5.645599842071533
          ]
        },
        {
          "atom_index": 2369,
          "name": "C",
          "element": "C",
          "coord": [
            -0.21879999339580536,
            2.7318999767303467,
            5.554200172424316
          ]
        },
        {
          "atom_index": 2370,
          "name": "O",
          "element": "O",
          "coord": [
            -0.24009999632835388,
            2.7123000621795654,
            5.435299873352051
          ]
        },
        {
          "atom_index": 2371,
          "name": "CB",
          "element": "C",
          "coord": [
            -0.4472000002861023,
            2.843400001525879,
            5.578499794006348
          ]
        },
        {
          "atom_index": 2372,
          "name": "CG",
          "element": "C",
          "coord": [
            -0.5436000227928162,
            2.9072000980377197,
            5.679200172424316
          ]
        },
        {
          "atom_index": 2373,
          "name": "CD",
          "element": "C",
          "coord": [
            -0.6801000237464905,
            2.9477999210357666,
            5.627999782562256
          ]
        },
        {
          "atom_index": 2374,
          "name": "NE2",
          "element": "N",
          "coord": [
            -0.7229999899864197,
            2.903700113296509,
            5.509300231933594
          ]
        },
        {
          "atom_index": 2375,
          "name": "OE1",
          "element": "O",
          "coord": [
            -0.7531999945640564,
            3.020900011062622,
            5.695899963378906
          ]
        }
      ]
    },
    {
      "id": "A:201",
      "chain": "A",
      "resseq": 201,
      "icode": "",
      "resname": "MET",
      "hetflag": " ",
      "sasa": 0.0,
      "atoms": [
        {
          "atom_index": 2376,
          "name": "N",
          "element": "N",
          "coord": [
            -0.11110000312328339,
            2.682300090789795,
            5.616799831390381
          ]
        },
        {
          "atom_index": 2377,
          "name": "CA",
          "element": "C",
          "coord": [
            -0.012500000186264515,
            2.6003000736236572,
            5.548999786376953
          ]
        },
        {
          "atom_index": 2378,
          "name": "C",
          "element": "C",
          "coord": [
            0.033900000154972076,
            2.483099937438965,
            5.635499954223633
          ]
        },
        {
          "atom_index": 2379,
          "name": "O",
          "element": "O",
          "coord": [
            0.032999999821186066,
            2.490999937057495,
            5.758399963378906
          ]
        },
        {
          "atom_index": 2380,
          "name": "CB",
          "element": "C",
          "coord": [
            0.10899999737739563,
            2.686300039291382,
            5.512599945068359
          ]
        },
        {
          "atom_index": 2381,
          "name": "CG",
          "element": "C",
          "coord": [
            0.07199999690055847,
            2.794800043106079,
            5.408699989318848
          ]
        },
        {
          "atom_index": 2382,
          "name": "SD",
          "element": "S",
          "coord": [
            0.22529999911785126,
            2.8777999877929688,
            5.3607001304626465
          ]
        },
        {
          "atom_index": 2383,
          "name": "CE",
          "element": "C",
          "coord": [
            0.33340001106262207,
            2.8120999336242676,
            5.4899001121521
          ]
        }
      ]
    },
    {
      "id": "A:202",
      "chain": "A",
      "resseq": 202,
      "icode": "",
      "resname": "MET",
      "hetflag": " ",
      "sasa": 0.0,
      "atoms": [
        {
          "atom_index": 2384,
          "name": "N",
          "element": "N",
          "coord": [
            0.07530000060796738,
            2.3794000148773193,
            5.564599990844727
          ]
        },
        {
          "atom_index": 2385,
          "name": "CA",
          "element": "C",
          "coord": [
            0.14079999923706055,
            2.26200008392334,
            5.620800018310547
          ]
        },
        {
          "atom_index": 2386,
          "name": "C",
          "element": "C",
          "coord": [
            0.2736999988555908,
            2.2411000728607178,
            5.547299861907959
          ]
        },
        {
          "atom_index": 2387,
          "name": "O",
          "element": "O",
          "coord": [
            0.2777000069618225,
            2.209399938583374,
            5.427999973297119
          ]
        },
        {
          "atom_index": 2388,
          "name": "CB",
          "element": "C",
          "coord": [
            0.05000000074505806,
            2.140500068664551,
            5.605800151824951
          ]
        },
        {
          "atom_index": 2389,
          "name": "CG",
          "element": "C",
          "coord": [
            0.10400000214576721,
            2.0137999057769775,
            5.670899868011475
          ]
        },
        {
          "atom_index": 2390,
          "name": "SD",
          "element": "S",
          "coord": [
            -0.012900000438094139,
            1.8789000511169434,
            5.650300025939941
          ]
        },
        {
          "atom_index": 2391,
          "name": "CE",
          "element": "C",
          "coord": [
            0.07479999959468842,
            1.7421000003814697,
            5.724699974060059
          ]
        }
      ]
    },
    {
      "id": "A:203",
      "chain": "A",
      "resseq": 203,
      "icode": "",
      "resname": "ILE",
      "hetflag": " ",
      "sasa": 0.0,
      "atoms": [
        {
          "atom_index": 2392,
          "name": "N",
          "element": "N",
          "coord": [
            0.3806999921798706,
            2.267899990081787,
            5.621399879455566
          ]
        },
        {
          "atom_index": 2393,
          "name": "CA",
          "element": "C",
          "coord": [
            0.5171999931335449,
            2.2780001163482666,
            5.571499824523926
          ]
        },
        {
          "atom_index": 2394,
          "name": "C",
          "element": "C",
          "coord": [
            0.6037999987602234,
            2.1647000312805176,
            5.625100135803223
          ]
        },
        {
          "atom_index": 2395,
          "name": "O",
          "element": "O",
          "coord": [
            0.5924000144004822,
            2.1268999576568604,
            5.742400169372559
          ]
        },
        {
          "atom_index": 2396,
          "name": "CB",
          "element": "C",
          "coord": [
            0.5796999931335449,
            2.4137001037597656,
            5.613399982452393
          ]
        },
        {
          "atom_index": 2397,
          "name": "CG1",
          "element": "C",
          "coord": [
            0.49799999594688416,
            2.535099983215332,
            5.565999984741211
          ]
        },
        {
          "atom_index": 2398,
          "name": "CG2",
          "element": "C",
          "coord": [
            0.7222999930381775,
            2.4274001121520996,
            5.564700126647949
          ]
        },
        {
          "atom_index": 2399,
          "name": "CD1",
          "element": "C",
          "coord": [
            0.47690001130104065,
            2.5302000045776367,
            5.415599822998047
          ]
        }
      ]
    },
    {
      "id": "A:204",
      "chain": "A",
      "resseq": 204,
      "icode": "",
      "resname": "TYR",
      "hetflag": " ",
      "sasa": 0.0,
      "atoms": [
        {
          "atom_index": 2400,
          "name": "N",
          "element": "N",
          "coord": [
            0.6887000203132629,
            2.1089000701904297,
            5.539299964904785
          ]
        },
        {
          "atom_index": 2401,
          "name": "CA",
          "element": "C",
          "coord": [
            0.781000018119812,
            2.0051000118255615,
            5.5843000411987305
          ]
        },
        {
          "atom_index": 2402,
          "name": "C",
          "element": "C",
          "coord": [
            0.9230999946594238,
            2.0416998863220215,
            5.542900085449219
          ]
        },
        {
          "atom_index": 2403,
          "name": "O",
          "element": "O",
          "coord": [
            0.9408000111579895,
            2.137200117111206,
            5.465000152587891
          ]
        },
        {
          "atom_index": 2404,
          "name": "CB",
          "element": "C",
          "coord": [
            0.7386000156402588,
            1.867400050163269,
            5.534599781036377
          ]
        },
        {
          "atom_index": 2405,
          "name": "CG",
          "element": "C",
          "coord": [
            0.7134000062942505,
            1.8558000326156616,
            5.386899948120117
          ]
        },
        {
          "atom_index": 2406,
          "name": "CD1",
          "element": "C",
          "coord": [
            0.8180999755859375,
            1.829800009727478,
            5.298500061035156
          ]
        },
        {
          "atom_index": 2407,
          "name": "CD2",
          "element": "C",
          "coord": [
            0.5845999717712402,
            1.8704999685287476,
            5.335999965667725
          ]
        },
        {
          "atom_index": 2408,
          "name": "CE1",
          "element": "C",
          "coord": [
            0.7961000204086304,
            1.81850004196167,
            5.162499904632568
          ]
        },
        {
          "atom_index": 2409,
          "name": "CE2",
          "element": "C",
          "coord": [
            0.5627999901771545,
            1.8598999977111816,
            5.199999809265137
          ]
        },
        {
          "atom_index": 2410,
          "name": "CZ",
          "element": "C",
          "coord": [
            0.667900025844574,
            1.833799958229065,
            5.115200042724609
          ]
        },
        {
          "atom_index": 2411,
          "name": "OH",
          "element": "O",
          "coord": [
            0.6431999802589417,
            1.8242000341415405,
            4.980100154876709
          ]
        }
      ]
    },
    {
      "id": "A:205",
      "chain": "A",
      "resseq": 205,
      "icode": "",
      "resname": "PRO",
      "hetflag": " ",
      "sasa": 0.0,
      "atoms": [
        {
          "atom_index": 2412,
          "name": "N",
          "element": "N",
          "coord": [
            1.0254000425338745,
            1.9779000282287598,
            5.597499847412109
          ]
        },
        {
          "atom_index": 2413,
          "name": "CA",
          "element": "C",
          "coord": [
            1.1633000373840332,
            2.0144999027252197,
            5.563700199127197
          ]
        },
        {
          "atom_index": 2414,
          "name": "C",
          "element": "C",
          "coord": [
            1.1991000175476074,
            1.992900013923645,
            5.417300224304199
          ]
        },
        {
          "atom_index": 2415,
          "name": "O",
          "element": "O",
          "coord": [
            1.1404000520706177,
            1.9115999937057495,
            5.344699859619141
          ]
        },
        {
          "atom_index": 2416,
          "name": "CB",
          "element": "C",
          "coord": [
            1.247499942779541,
            1.9256999492645264,
            5.65749979019165
          ]
        },
        {
          "atom_index": 2417,
          "name": "CG",
          "element": "C",
          "coord": [
            1.1547000408172607,
            1.8945000171661377,
            5.773399829864502
          ]
        },
        {
          "atom_index": 2418,
          "name": "CD",
          "element": "C",
          "coord": [
            1.020900011062622,
            1.8756999969482422,
            5.7042999267578125
          ]
        }
      ]
    },
    {
      "id": "A:206",
      "chain": "A",
      "resseq": 206,
      "icode": "",
      "resname": "TYR",
      "hetflag": " ",
      "sasa": 0.0,
      "atoms": [
        {
          "atom_index": 2419,
          "name": "N",
          "element": "N",
          "coord": [
            1.297700047492981,
            2.068700075149536,
            5.36899995803833
          ]
        },
        {
          "atom_index": 2420,
          "name": "CA",
          "element": "C",
          "coord": [
            1.3797999620437622,
            2.15939998626709,
            5.447299957275391
          ]
        },
        {
          "atom_index": 2421,
          "name": "C",
          "element": "C",
          "coord": [
            1.3493000268936157,
            2.3071999549865723,
            5.423799991607666
          ]
        },
        {
          "atom_index": 2422,
          "name": "O",
          "element": "O",
          "coord": [
            1.3136999607086182,
            2.345400094985962,
            5.313399791717529
          ]
        },
        {
          "atom_index": 2423,
          "name": "CB",
          "element": "C",
          "coord": [
            1.52839994430542,
            2.1389999389648438,
            5.41510009765625
          ]
        },
        {
          "atom_index": 2424,
          "name": "CG",
          "element": "C",
          "coord": [
            1.5871000289916992,
            2.013400077819824,
            5.473700046539307
          ]
        },
        {
          "atom_index": 2425,
          "name": "CD1",
          "element": "C",
          "coord": [
            1.6389000415802002,
            2.01200008392334,
            5.602499961853027
          ]
        },
        {
          "atom_index": 2426,
          "name": "CD2",
          "element": "C",
          "coord": [
            1.5913000106811523,
            1.8967000246047974,
            5.39769983291626
          ]
        },
        {
          "atom_index": 2427,
          "name": "CE1",
          "element": "C",
          "coord": [
            1.6926000118255615,
            1.8961000442504883,
            5.656199932098389
          ]
        },
        {
          "atom_index": 2428,
          "name": "CE2",
          "element": "C",
          "coord": [
            1.6452000141143799,
            1.780900001525879,
            5.451000213623047
          ]
        },
        {
          "atom_index": 2429,
          "name": "CZ",
          "element": "C",
          "coord": [
            1.695199966430664,
            1.7813999652862549,
            5.579999923706055
          ]
        },
        {
          "atom_index": 2430,
          "name": "OH",
          "element": "O",
          "coord": [
            1.751099944114685,
            1.6663000583648682,
            5.629899978637695
          ]
        }
      ]
    },
    {
      "id": "A:207",
      "chain": "A",
      "resseq": 207,
      "icode": "",
      "resname": "SER",
      "hetflag": " ",
      "sasa": 0.0,
      "atoms": [
        {
          "atom_index": 2431,
          "name": "N",
          "element": "N",
          "coord": [
            1.3668999671936035,
            2.3877999782562256,
            5.528299808502197
          ]
        },
        {
          "atom_index": 2432,
          "name": "CA",
          "element": "C",
          "coord": [
            1.3652000427246094,
            2.532599925994873,
            5.516200065612793
          ]
        },
        {
          "atom_index": 2433,
          "name": "C",
          "element": "C",
          "coord": [
            1.506100058555603,
            2.5892999172210693,
            5.506999969482422
          ]
        },
        {
          "atom_index": 2434,
          "name": "O",
          "element": "O",
          "coord": [
            1.5250999927520752,
            2.690700054168701,
            5.438399791717529
          ]
        },
        {
          "atom_index": 2435,
          "name": "CB",
          "element": "C",
          "coord": [
            1.2918000221252441,
            2.5952999591827393,
            5.636000156402588
          ]
        },
        {
          "atom_index": 2436,
          "name": "OG",
          "element": "O",
          "coord": [
            1.1520999670028687,
            2.5717999935150146,
            5.624199867248535
          ]
        }
      ]
    },
    {
      "id": "A:208",
      "chain": "A",
      "resseq": 208,
      "icode": "",
      "resname": "TYR",
      "hetflag": " ",
      "sasa": 0.0,
      "atoms": [
        {
          "atom_index": 2437,
          "name": "N",
          "element": "N",
          "coord": [
            1.6061999797821045,
            2.528899908065796,
            5.571599960327148
          ]
        },
        {
          "atom_index": 2438,
          "name": "CA",
          "element": "C",
          "coord": [
            1.7384999990463257,
            2.5931999683380127,
            5.569200038909912
          ]
        },
        {
          "atom_index": 2439,
          "name": "C",
          "element": "C",
          "coord": [
            1.8145999908447266,
            2.576200008392334,
            5.438600063323975
          ]
        },
        {
          "atom_index": 2440,
          "name": "O",
          "element": "O",
          "coord": [
            1.9265999794006348,
            2.6296000480651855,
            5.424699783325195
          ]
        },
        {
          "atom_index": 2441,
          "name": "CB",
          "element": "C",
          "coord": [
            1.8207000494003296,
            2.5434999465942383,
            5.688199996948242
          ]
        },
        {
          "atom_index": 2442,
          "name": "CG",
          "element": "C",
          "coord": [
            1.871899962425232,
            2.4022998809814453,
            5.694799900054932
          ]
        },
        {
          "atom_index": 2443,
          "name": "CD1",
          "element": "C",
          "coord": [
            1.9766000509262085,
            2.3552000522613525,
            5.616399765014648
          ]
        },
        {
          "atom_index": 2444,
          "name": "CD2",
          "element": "C",
          "coord": [
            1.8177000284194946,
            2.310699939727783,
            5.785399913787842
          ]
        },
        {
          "atom_index": 2445,
          "name": "CE1",
          "element": "C",
          "coord": [
            2.0253000259399414,
            2.227400064468384,
            5.621399879455566
          ]
        },
        {
          "atom_index": 2446,
          "name": "CE2",
          "element": "C",
          "coord": [
            1.8658000230789185,
            2.1802000999450684,
            5.792600154876709
          ]
        },
        {
          "atom_index": 2447,
          "name": "CZ",
          "element": "C",
          "coord": [
            1.9686000347137451,
            2.1389999389648438,
            5.711100101470947
          ]
        },
        {
          "atom_index": 2448,
          "name": "OH",
          "element": "O",
          "coord": [
            2.01990008354187,
            2.0111000537872314,
            5.714200019836426
          ]
        }
      ]
    },
    {
      "id": "A:209",
      "chain": "A",
      "resseq": 209,
      "icode": "",
      "resname": "ALA",
      "hetflag": " ",
      "sasa": 0.0,
      "atoms": [
        {
          "atom_index": 2449,
          "name": "N",
          "element": "N",
          "coord": [
            1.7646000385284424,
            2.49399995803833,
            5.346799850463867
          ]
        },
        {
          "atom_index": 2450,
          "name": "CA",
          "element": "C",
          "coord": [
            1.8410999774932861,
            2.4583001136779785,
            5.228099822998047
          ]
        },
        {
          "atom_index": 2451,
          "name": "C",
          "element": "C",
          "coord": [
            1.7461999654769897,
            2.410399913787842,
            5.118599891662598
          ]
        },
        {
          "atom_index": 2452,
          "name": "O",
          "element": "O",
          "coord": [
            1.6363999843597412,
            2.3635001182556152,
            5.148799896240234
          ]
        },
        {
          "atom_index": 2453,
          "name": "CB",
          "element": "C",
          "coord": [
            1.944000005722046,
            2.352099895477295,
            5.264200210571289
          ]
        }
      ]
    },
    {
      "id": "A:210",
      "chain": "A",
      "resseq": 210,
      "icode": "",
      "resname": "TYR",
      "hetflag": " ",
      "sasa": 3.698657512664795,
      "atoms": [
        {
          "atom_index": 2454,
          "name": "N",
          "element": "N",
          "coord": [
            1.7892999649047852,
            2.425299882888794,
            4.993899822235107
          ]
        },
        {
          "atom_index": 2455,
          "name": "CA",
          "element": "C",
          "coord": [
            1.7201000452041626,
            2.370800018310547,
            4.877699851989746
          ]
        },
        {
          "atom_index": 2456,
          "name": "C",
          "element": "C",
          "coord": [
            1.7596999406814575,
            2.2248001098632812,
            4.8607001304626465
          ]
        },
        {
          "atom_index": 2457,
          "name": "O",
          "element": "O",
          "coord": [
            1.8269000053405762,
            2.1796998977661133,
            4.7683000564575195
          ]
        },
        {
          "atom_index": 2458,
          "name": "CB",
          "element": "C",
          "coord": [
            1.7541999816894531,
            2.451900005340576,
            4.7530999183654785
          ]
        },
        {
          "atom_index": 2459,
          "name": "CG",
          "element": "C",
          "coord": [
            1.6983000040054321,
            2.592600107192993,
            4.753300189971924
          ]
        },
        {
          "atom_index": 2460,
          "name": "CD1",
          "element": "C",
          "coord": [
            1.5613000392913818,
            2.6166000366210938,
            4.753499984741211
          ]
        },
        {
          "atom_index": 2461,
          "name": "CD2",
          "element": "C",
          "coord": [
            1.7835999727249146,
            2.7019999027252197,
            4.754499912261963
          ]
        },
        {
          "atom_index": 2462,
          "name": "CE1",
          "element": "C",
          "coord": [
            1.510699987411499,
            2.7455999851226807,
            4.754000186920166
          ]
        },
        {
          "atom_index": 2463,
          "name": "CE2",
          "element": "C",
          "coord": [
            1.7340999841690063,
            2.8315000534057617,
            4.755099773406982
          ]
        },
        {
          "atom_index": 2464,
          "name": "CZ",
          "element": "C",
          "coord": [
            1.5978000164031982,
            2.8529999256134033,
            4.7546000480651855
          ]
        },
        {
          "atom_index": 2465,
          "name": "OH",
          "element": "O",
          "coord": [
            1.5491000413894653,
            2.9823999404907227,
            4.755300045013428
          ]
        }
      ]
    },
    {
      "id": "A:211",
      "chain": "A",
      "resseq": 211,
      "icode": "",
      "resname": "LYS",
      "hetflag": " ",
      "sasa": 1.533402442932129,
      "atoms": [
        {
          "atom_index": 2466,
          "name": "N",
          "element": "N",
          "coord": [
            1.7202999591827393,
            2.1459999084472656,
            4.959799766540527
          ]
        },
        {
          "atom_index": 2467,
          "name": "CA",
          "element": "C",
          "coord": [
            1.736299991607666,
            2.0013999938964844,
            4.947299957275391
          ]
        },
        {
          "atom_index": 2468,
          "name": "C",
          "element": "C",
          "coord": [
            1.6125999689102173,
            1.9361000061035156,
            5.007900238037109
          ]
        },
        {
          "atom_index": 2469,
          "name": "O",
          "element": "O",
          "coord": [
            1.5358999967575073,
            2.001300096511841,
            5.079500198364258
          ]
        },
        {
          "atom_index": 2470,
          "name": "CB",
          "element": "C",
          "coord": [
            1.8634999990463257,
            1.9536999464035034,
            5.01609992980957
          ]
        },
        {
          "atom_index": 2471,
          "name": "CG",
          "element": "C",
          "coord": [
            1.853600025177002,
            1.9558000564575195,
            5.167500019073486
          ]
        },
        {
          "atom_index": 2472,
          "name": "CD",
          "element": "C",
          "coord": [
            1.9874999523162842,
            1.936900019645691,
            5.236000061035156
          ]
        },
        {
          "atom_index": 2473,
          "name": "CE",
          "element": "C",
          "coord": [
            1.9735000133514404,
            1.9527000188827515,
            5.386499881744385
          ]
        },
        {
          "atom_index": 2474,
          "name": "NZ",
          "element": "N",
          "coord": [
            2.09689998626709,
            1.916100025177002,
            5.461400032043457
          ]
        }
      ]
    },
    {
      "id": "A:212",
      "chain": "A",
      "resseq": 212,
      "icode": "",
      "resname": "LEU",
      "hetflag": " ",
      "sasa": 1.4512102603912354,
      "atoms": [
        {
          "atom_index": 2475,
          "name": "N",
          "element": "N",
          "coord": [
            1.593500018119812,
            1.808899998664856,
            4.975800037384033
          ]
        },
        {
          "atom_index": 2476,
          "name": "CA",
          "element": "C",
          "coord": [
            1.476199984550476,
            1.7389999628067017,
            5.02839994430542
          ]
        },
        {
          "atom_index": 2477,
          "name": "C",
          "element": "C",
          "coord": [
            1.5194000005722046,
            1.6165000200271606,
            5.106500148773193
          ]
        },
        {
          "atom_index": 2478,
          "name": "O",
          "element": "O",
          "coord": [
            1.6288000345230103,
            1.5650999546051025,
            5.081600189208984
          ]
        },
        {
          "atom_index": 2479,
          "name": "CB",
          "element": "C",
          "coord": [
            1.3869999647140503,
            1.6950000524520874,
            4.912099838256836
          ]
        },
        {
          "atom_index": 2480,
          "name": "CG",
          "element": "C",
          "coord": [
            1.3389999866485596,
            1.8108999729156494,
            4.823699951171875
          ]
        },
        {
          "atom_index": 2481,
          "name": "CD1",
          "element": "C",
          "coord": [
            1.284600019454956,
            1.757599949836731,
            4.692699909210205
          ]
        },
        {
          "atom_index": 2482,
          "name": "CD2",
          "element": "C",
          "coord": [
            1.2365000247955322,
            1.893399953842163,
            4.9004998207092285
          ]
        }
      ]
    },
    {
      "id": "A:213",
      "chain": "A",
      "resseq": 213,
      "icode": "",
      "resname": "GLY",
      "hetflag": " ",
      "sasa": 0.0,
      "atoms": [
        {
          "atom_index": 2483,
          "name": "N",
          "element": "N",
          "coord": [
            1.4337999820709229,
            1.5708999633789062,
            5.197999954223633
          ]
        },
        {
          "atom_index": 2484,
          "name": "CA",
          "element": "C",
          "coord": [
            1.468500018119812,
            1.4500999450683594,
            5.27209997177124
          ]
        },
        {
          "atom_index": 2485,
          "name": "C",
          "element": "C",
          "coord": [
            1.4495999813079834,
            1.3276000022888184,
            5.183599948883057
          ]
        },
        {
          "atom_index": 2486,
          "name": "O",
          "element": "O",
          "coord": [
            1.3848999738693237,
            1.3342000246047974,
            5.0782999992370605
          ]
        }
      ]
    },
    {
      "id": "A:214",
      "chain": "A",
      "resseq": 214,
      "icode": "",
      "resname": "GLU",
      "hetflag": " ",
      "sasa": 6.850070953369141,
      "atoms": [
        {
          "atom_index": 2487,
          "name": "N",
          "element": "N",
          "coord": [
            1.5061999559402466,
            1.2158000469207764,
            5.22730016708374
          ]
        },
        {
          "atom_index": 2488,
          "name": "CA",
          "element": "C",
          "coord": [
            1.4889999628067017,
            1.0880999565124512,
            5.1595001220703125
          ]
        },
        {
          "atom_index": 2489,
          "name": "C",
          "element": "C",
          "coord": [
            1.340999960899353,
            1.0566999912261963,
            5.137700080871582
          ]
        },
        {
          "atom_index": 2490,
          "name": "O",
          "element": "O",
          "coord": [
            1.3082000017166138,
            1.000499963760376,
            5.033100128173828
          ]
        },
        {
          "atom_index": 2491,
          "name": "CB",
          "element": "C",
          "coord": [
            1.5542999505996704,
            0.9726999998092651,
            5.237599849700928
          ]
        },
        {
          "atom_index": 2492,
          "name": "CG",
          "element": "C",
          "coord": [
            1.7043999433517456,
            0.9884999990463257,
            5.255000114440918
          ]
        },
        {
          "atom_index": 2493,
          "name": "CD",
          "element": "C",
          "coord": [
            1.7697999477386475,
            0.8641999959945679,
            5.312099933624268
          ]
        },
        {
          "atom_index": 2494,
          "name": "OE1",
          "element": "O",
          "coord": [
            1.749400019645691,
            0.7547000050544739,
            5.25540018081665
          ]
        },
        {
          "atom_index": 2495,
          "name": "OE2",
          "element": "O",
          "coord": [
            1.841599941253662,
            0.8758999705314636,
            5.41349983215332
          ]
        }
      ]
    },
    {
      "id": "A:215",
      "chain": "A",
      "resseq": 215,
      "icode": "",
      "resname": "ASN",
      "hetflag": " ",
      "sasa": 0.0,
      "atoms": [
        {
          "atom_index": 2496,
          "name": "N",
          "element": "N",
          "coord": [
            1.2563999891281128,
            1.0893000364303589,
            5.235599994659424
          ]
        },
        {
          "atom_index": 2497,
          "name": "CA",
          "element": "C",
          "coord": [
            1.1152000427246094,
            1.0521999597549438,
            5.225800037384033
          ]
        },
        {
          "atom_index": 2498,
          "name": "C",
          "element": "C",
          "coord": [
            1.0288000106811523,
            1.1691999435424805,
            5.182600021362305
          ]
        },
        {
          "atom_index": 2499,
          "name": "O",
          "element": "O",
          "coord": [
            0.9093999862670898,
            1.1742000579833984,
            5.210999965667725
          ]
        },
        {
          "atom_index": 2500,
          "name": "CB",
          "element": "C",
          "coord": [
            1.0667999982833862,
            0.9973999857902527,
            5.360000133514404
          ]
        },
        {
          "atom_index": 2501,
          "name": "CG",
          "element": "C",
          "coord": [
            1.0606000423431396,
            1.1021000146865845,
            5.469799995422363
          ]
        },
        {
          "atom_index": 2502,
          "name": "ND2",
          "element": "N",
          "coord": [
            0.9937000274658203,
            1.0693999528884888,
            5.579899787902832
          ]
        },
        {
          "atom_index": 2503,
          "name": "OD1",
          "element": "O",
          "coord": [
            1.1141999959945679,
            1.2117999792099,
            5.459400177001953
          ]
        }
      ]
    },
    {
      "id": "A:216",
      "chain": "A",
      "resseq": 216,
      "icode": "",
      "resname": "ASN",
      "hetflag": " ",
      "sasa": 0.2532149851322174,
      "atoms": [
        {
          "atom_index": 2504,
          "name": "N",
          "element": "N",
          "coord": [
            1.086300015449524,
            1.266800045967102,
            5.111499786376953
          ]
        },
        {
          "atom_index": 2505,
          "name": "CA",
          "element": "C",
          "coord": [
            1.003100037574768,
            1.3812999725341797,
            5.071800231933594
          ]
        },
        {
          "atom_index": 2506,
          "name": "C",
          "element": "C",
          "coord": [
            0.8795999884605408,
            1.3447999954223633,
            4.9918999671936035
          ]
        },
        {
          "atom_index": 2507,
          "name": "O",
          "element": "O",
          "coord": [
            0.7749000191688538,
            1.409000039100647,
            5.007500171661377
          ]
        },
        {
          "atom_index": 2508,
          "name": "CB",
          "element": "C",
          "coord": [
            1.090999960899353,
            1.482300043106079,
            4.998199939727783
          ]
        },
        {
          "atom_index": 2509,
          "name": "CG",
          "element": "C",
          "coord": [
            1.1026999950408936,
            1.4596999883651733,
            4.849699974060059
          ]
        },
        {
          "atom_index": 2510,
          "name": "ND2",
          "element": "N",
          "coord": [
            1.2057000398635864,
            1.3832000494003296,
            4.812600135803223
          ]
        },
        {
          "atom_index": 2511,
          "name": "OD1",
          "element": "O",
          "coord": [
            1.0246000289916992,
            1.5119999647140503,
            4.7692999839782715
          ]
        }
      ]
    },
    {
      "id": "A:217",
      "chain": "A",
      "resseq": 217,
      "icode": "",
      "resname": "ALA",
      "hetflag": " ",
      "sasa": 2.8393607139587402,
      "atoms": [
        {
          "atom_index": 2512,
          "name": "N",
          "element": "N",
          "coord": [
            0.8844000101089478,
            1.2425999641418457,
            4.906199932098389
          ]
        },
        {
          "atom_index": 2513,
          "name": "CA",
          "element": "C",
          "coord": [
            0.7623000144958496,
            1.211899995803833,
            4.830599784851074
          ]
        },
        {
          "atom_index": 2514,
          "name": "C",
          "element": "C",
          "coord": [
            0.6535000205039978,
            1.1643999814987183,
            4.926199913024902
          ]
        },
        {
          "atom_index": 2515,
          "name": "O",
          "element": "O",
          "coord": [
            0.5353000164031982,
            1.1929999589920044,
            4.906599998474121
          ]
        },
        {
          "atom_index": 2516,
          "name": "CB",
          "element": "C",
          "coord": [
            0.7889000177383423,
            1.1094000339508057,
            4.721199989318848
          ]
        }
      ]
    },
    {
      "id": "A:218",
      "chain": "A",
      "resseq": 218,
      "icode": "",
      "resname": "GLU",
      "hetflag": " ",
      "sasa": 0.0,
      "atoms": [
        {
          "atom_index": 2517,
          "name": "N",
          "element": "N",
          "coord": [
            0.6940000057220459,
            1.0927000045776367,
            5.029900074005127
          ]
        },
        {
          "atom_index": 2518,
          "name": "CA",
          "element": "C",
          "coord": [
            0.6007999777793884,
            1.045799970626831,
            5.132599830627441
          ]
        },
        {
          "atom_index": 2519,
          "name": "C",
          "element": "C",
          "coord": [
            0.5404999852180481,
            1.1633000373840332,
            5.208099842071533
          ]
        },
        {
          "atom_index": 2520,
          "name": "O",
          "element": "O",
          "coord": [
            0.420199990272522,
            1.1699999570846558,
            5.236400127410889
          ]
        },
        {
          "atom_index": 2521,
          "name": "CB",
          "element": "C",
          "coord": [
            0.6741999983787537,
            0.954800009727478,
            5.231299877166748
          ]
        },
        {
          "atom_index": 2522,
          "name": "CG",
          "element": "C",
          "coord": [
            0.5819000005722046,
            0.8859000205993652,
            5.328999996185303
          ]
        },
        {
          "atom_index": 2523,
          "name": "CD",
          "element": "C",
          "coord": [
            0.6559000015258789,
            0.8036999702453613,
            5.432700157165527
          ]
        },
        {
          "atom_index": 2524,
          "name": "OE1",
          "element": "O",
          "coord": [
            0.7804999947547913,
            0.8069000244140625,
            5.4375
          ]
        },
        {
          "atom_index": 2525,
          "name": "OE2",
          "element": "O",
          "coord": [
            0.5859000086784363,
            0.7351999878883362,
            5.510200023651123
          ]
        }
      ]
    },
    {
      "id": "A:219",
      "chain": "A",
      "resseq": 219,
      "icode": "",
      "resname": "LEU",
      "hetflag": " ",
      "sasa": 0.0,
      "atoms": [
        {
          "atom_index": 2526,
          "name": "N",
          "element": "N",
          "coord": [
            0.6269000172615051,
            1.2591999769210815,
            5.242599964141846
          ]
        },
        {
          "atom_index": 2527,
          "name": "CA",
          "element": "C",
          "coord": [
            0.5759000182151794,
            1.3753000497817993,
            5.315999984741211
          ]
        },
        {
          "atom_index": 2528,
          "name": "C",
          "element": "C",
          "coord": [
            0.478300005197525,
            1.4555000066757202,
            5.230500221252441
          ]
        },
        {
          "atom_index": 2529,
          "name": "O",
          "element": "O",
          "coord": [
            0.374099999666214,
            1.5049999952316284,
            5.275700092315674
          ]
        },
        {
          "atom_index": 2530,
          "name": "CB",
          "element": "C",
          "coord": [
            0.6912000179290771,
            1.4629000425338745,
            5.363100051879883
          ]
        },
        {
          "atom_index": 2531,
          "name": "CG",
          "element": "C",
          "coord": [
            0.7918000221252441,
            1.3991999626159668,
            5.459499835968018
          ]
        },
        {
          "atom_index": 2532,
          "name": "CD1",
          "element": "C",
          "coord": [
            0.8968999981880188,
            1.5009000301361084,
            5.503699779510498
          ]
        },
        {
          "atom_index": 2533,
          "name": "CD2",
          "element": "C",
          "coord": [
            0.7210000157356262,
            1.3393000364303589,
            5.58050012588501
          ]
        }
      ]
    },
    {
      "id": "A:220",
      "chain": "A",
      "resseq": 220,
      "icode": "",
      "resname": "ASN",
      "hetflag": " ",
      "sasa": 0.031651873141527176,
      "atoms": [
        {
          "atom_index": 2534,
          "name": "N",
          "element": "N",
          "coord": [
            0.510200023651123,
            1.4687000513076782,
            5.1016998291015625
          ]
        },
        {
          "atom_index": 2535,
          "name": "CA",
          "element": "C",
          "coord": [
            0.420199990272522,
            1.5460000038146973,
            5.015399932861328
          ]
        },
        {
          "atom_index": 2536,
          "name": "C",
          "element": "C",
          "coord": [
            0.28439998626708984,
            1.4776999950408936,
            5.005300045013428
          ]
        },
        {
          "atom_index": 2537,
          "name": "O",
          "element": "O",
          "coord": [
            0.18129999935626984,
            1.5440000295639038,
            5.016499996185303
          ]
        },
        {
          "atom_index": 2538,
          "name": "CB",
          "element": "C",
          "coord": [
            0.4823000133037567,
            1.5628999471664429,
            4.877399921417236
          ]
        },
        {
          "atom_index": 2539,
          "name": "CG",
          "element": "C",
          "coord": [
            0.4016000032424927,
            1.6629999876022339,
            4.79610013961792
          ]
        },
        {
          "atom_index": 2540,
          "name": "ND2",
          "element": "N",
          "coord": [
            0.31040000915527344,
            1.6128000020980835,
            4.714200019836426
          ]
        },
        {
          "atom_index": 2541,
          "name": "OD1",
          "element": "O",
          "coord": [
            0.42179998755455017,
            1.7847000360488892,
            4.81220006942749
          ]
        }
      ]
    },
    {
      "id": "A:221",
      "chain": "A",
      "resseq": 221,
      "icode": "",
      "resname": "ALA",
      "hetflag": " ",
      "sasa": 0.29038915038108826,
      "atoms": [
        {
          "atom_index": 2542,
          "name": "N",
          "element": "N",
          "coord": [
            0.28439998626708984,
            1.344599962234497,
            4.984300136566162
          ]
        },
        {
          "atom_index": 2543,
          "name": "CA",
          "element": "C",
          "coord": [
            0.15559999644756317,
            1.2741999626159668,
            4.977200031280518
          ]
        },
        {
          "atom_index": 2544,
          "name": "C",
          "element": "C",
          "coord": [
            0.07909999787807465,
            1.280500054359436,
            5.10860013961792
          ]
        },
        {
          "atom_index": 2545,
          "name": "O",
          "element": "O",
          "coord": [
            -0.043299999088048935,
            1.295300006866455,
            5.112299919128418
          ]
        },
        {
          "atom_index": 2546,
          "name": "CB",
          "element": "C",
          "coord": [
            0.17649999260902405,
            1.129699945449829,
            4.935200214385986
          ]
        }
      ]
    },
    {
      "id": "A:222",
      "chain": "A",
      "resseq": 222,
      "icode": "",
      "resname": "LEU",
      "hetflag": " ",
      "sasa": 0.0,
      "atoms": [
        {
          "atom_index": 2547,
          "name": "N",
          "element": "N",
          "coord": [
            0.14970000088214874,
            1.2690000534057617,
            5.221099853515625
          ]
        },
        {
          "atom_index": 2548,
          "name": "CA",
          "element": "C",
          "coord": [
            0.08209999650716782,
            1.274899959564209,
            5.349899768829346
          ]
        },
        {
          "atom_index": 2549,
          "name": "C",
          "element": "C",
          "coord": [
            0.027799999341368675,
            1.4147000312805176,
            5.373000144958496
          ]
        },
        {
          "atom_index": 2550,
          "name": "O",
          "element": "O",
          "coord": [
            -0.08630000054836273,
            1.430299997329712,
            5.4197998046875
          ]
        },
        {
          "atom_index": 2551,
          "name": "CB",
          "element": "C",
          "coord": [
            0.17870000004768372,
            1.2353999614715576,
            5.461400032043457
          ]
        },
        {
          "atom_index": 2552,
          "name": "CG",
          "element": "C",
          "coord": [
            0.12790000438690186,
            1.2553000450134277,
            5.604599952697754
          ]
        },
        {
          "atom_index": 2553,
          "name": "CD1",
          "element": "C",
          "coord": [
            0.0024999999441206455,
            1.1723999977111816,
            5.6296000480651855
          ]
        },
        {
          "atom_index": 2554,
          "name": "CD2",
          "element": "C",
          "coord": [
            0.23909999430179596,
            1.2202999591827393,
            5.703400135040283
          ]
        }
      ]
    },
    {
      "id": "A:223",
      "chain": "A",
      "resseq": 223,
      "icode": "",
      "resname": "ALA",
      "hetflag": " ",
      "sasa": 0.0,
      "atoms": [
        {
          "atom_index": 2555,
          "name": "N",
          "element": "N",
          "coord": [
            0.10599999874830246,
            1.5166000127792358,
            5.335899829864502
          ]
        },
        {
          "atom_index": 2556,
          "name": "CA",
          "element": "C",
          "coord": [
            0.052000001072883606,
            1.6532000303268433,
            5.3516998291015625
          ]
        },
        {
          "atom_index": 2557,
          "name": "C",
          "element": "C",
          "coord": [
            -0.07079999893903732,
            1.6755000352859497,
            5.263800144195557
          ]
        },
        {
          "atom_index": 2558,
          "name": "O",
          "element": "O",
          "coord": [
            -0.1720999926328659,
            1.7323999404907227,
            5.306700229644775
          ]
        },
        {
          "atom_index": 2559,
          "name": "CB",
          "element": "C",
          "coord": [
            0.15940000116825104,
            1.757699966430664,
            5.324399948120117
          ]
        }
      ]
    },
    {
      "id": "A:224",
      "chain": "A",
      "resseq": 224,
      "icode": "",
      "resname": "LYS",
      "hetflag": " ",
      "sasa": 5.000996112823486,
      "atoms": [
        {
          "atom_index": 2560,
          "name": "N",
          "element": "N",
          "coord": [
            -0.06449999660253525,
            1.62909996509552,
            5.138800144195557
          ]
        },
        {
          "atom_index": 2561,
          "name": "CA",
          "element": "C",
          "coord": [
            -0.17820000648498535,
            1.642300009727478,
            5.047900199890137
          ]
        },
        {
          "atom_index": 2562,
          "name": "C",
          "element": "C",
          "coord": [
            -0.30480000376701355,
            1.5815999507904053,
            5.107399940490723
          ]
        },
        {
          "atom_index": 2563,
          "name": "O",
          "element": "O",
          "coord": [
            -0.41179999709129333,
            1.6431000232696533,
            5.10290002822876
          ]
        },
        {
          "atom_index": 2564,
          "name": "CB",
          "element": "C",
          "coord": [
            -0.1445000022649765,
            1.5729000568389893,
            4.915800094604492
          ]
        },
        {
          "atom_index": 2565,
          "name": "CG",
          "element": "C",
          "coord": [
            -0.25440001487731934,
            1.590399980545044,
            4.811699867248535
          ]
        },
        {
          "atom_index": 2566,
          "name": "CD",
          "element": "C",
          "coord": [
            -0.2079000025987625,
            1.5384000539779663,
            4.6757001876831055
          ]
        },
        {
          "atom_index": 2567,
          "name": "CE",
          "element": "C",
          "coord": [
            -0.3116999864578247,
            1.567199945449829,
            4.56820011138916
          ]
        },
        {
          "atom_index": 2568,
          "name": "NZ",
          "element": "N",
          "coord": [
            -0.28349998593330383,
            1.503999948501587,
            4.436999797821045
          ]
        }
      ]
    },
    {
      "id": "A:225",
      "chain": "A",
      "resseq": 225,
      "icode": "",
      "resname": "ALA",
      "hetflag": " ",
      "sasa": 0.0,
      "atoms": [
        {
          "atom_index": 2569,
          "name": "N",
          "element": "N",
          "coord": [
            -0.29190000891685486,
            1.4611999988555908,
            5.164700031280518
          ]
        },
        {
          "atom_index": 2570,
          "name": "CA",
          "element": "C",
          "coord": [
            -0.40720000863075256,
            1.3919999599456787,
            5.221199989318848
          ]
        },
        {
          "atom_index": 2571,
          "name": "C",
          "element": "C",
          "coord": [
            -0.4560999870300293,
            1.457800030708313,
            5.349299907684326
          ]
        },
        {
          "atom_index": 2572,
          "name": "O",
          "element": "O",
          "coord": [
            -0.5763000249862671,
            1.4596999883651733,
            5.378200054168701
          ]
        },
        {
          "atom_index": 2573,
          "name": "CB",
          "element": "C",
          "coord": [
            -0.37630000710487366,
            1.2454999685287476,
            5.253399848937988
          ]
        }
      ]
    },
    {
      "id": "A:226",
      "chain": "A",
      "resseq": 226,
      "icode": "",
      "resname": "THR",
      "hetflag": " ",
      "sasa": 0.0,
      "atoms": [
        {
          "atom_index": 2574,
          "name": "N",
          "element": "N",
          "coord": [
            -0.36010000109672546,
            1.5094000101089478,
            5.426499843597412
          ]
        },
        {
          "atom_index": 2575,
          "name": "CA",
          "element": "C",
          "coord": [
            -0.39410001039505005,
            1.5765000581741333,
            5.552299976348877
          ]
        },
        {
          "atom_index": 2576,
          "name": "C",
          "element": "C",
          "coord": [
            -0.4738999903202057,
            1.7035000324249268,
            5.526500225067139
          ]
        },
        {
          "atom_index": 2577,
          "name": "O",
          "element": "O",
          "coord": [
            -0.5756999850273132,
            1.7318999767303467,
            5.592199802398682
          ]
        },
        {
          "atom_index": 2578,
          "name": "CB",
          "element": "C",
          "coord": [
            -0.265500009059906,
            1.6081000566482544,
            5.631100177764893
          ]
        },
        {
          "atom_index": 2579,
          "name": "CG2",
          "element": "C",
          "coord": [
            -0.296099990606308,
            1.6793999671936035,
            5.7617998123168945
          ]
        },
        {
          "atom_index": 2580,
          "name": "OG1",
          "element": "O",
          "coord": [
            -0.19660000503063202,
            1.48580002784729,
            5.665500164031982
          ]
        }
      ]
    },
    {
      "id": "A:227",
      "chain": "A",
      "resseq": 227,
      "icode": "",
      "resname": "VAL",
      "hetflag": " ",
      "sasa": 0.0,
      "atoms": [
        {
          "atom_index": 2581,
          "name": "N",
          "element": "N",
          "coord": [
            -0.4309000074863434,
            1.784000039100647,
            5.428599834442139
          ]
        },
        {
          "atom_index": 2582,
          "name": "CA",
          "element": "C",
          "coord": [
            -0.5055000185966492,
            1.908400058746338,
            5.4070000648498535
          ]
        },
        {
          "atom_index": 2583,
          "name": "C",
          "element": "C",
          "coord": [
            -0.6420000195503235,
            1.8801000118255615,
            5.347300052642822
          ]
        },
        {
          "atom_index": 2584,
          "name": "O",
          "element": "O",
          "coord": [
            -0.737500011920929,
            1.9566999673843384,
            5.367700099945068
          ]
        },
        {
          "atom_index": 2585,
          "name": "CB",
          "element": "C",
          "coord": [
            -0.42879998683929443,
            2.009200096130371,
            5.320300102233887
          ]
        },
        {
          "atom_index": 2586,
          "name": "CG1",
          "element": "C",
          "coord": [
            -0.289900004863739,
            2.036099910736084,
            5.376699924468994
          ]
        },
        {
          "atom_index": 2587,
          "name": "CG2",
          "element": "C",
          "coord": [
            -0.415800005197525,
            1.965399980545044,
            5.17519998550415
          ]
        }
      ]
    },
    {
      "id": "A:228",
      "chain": "A",
      "resseq": 228,
      "icode": "",
      "resname": "LYS",
      "hetflag": " ",
      "sasa": 5.254210948944092,
      "atoms": [
        {
          "atom_index": 2588,
          "name": "N",
          "element": "N",
          "coord": [
            -0.6560999751091003,
            1.7692999839782715,
            5.273900032043457
          ]
        },
        {
          "atom_index": 2589,
          "name": "CA",
          "element": "C",
          "coord": [
            -0.7900000214576721,
            1.732200026512146,
            5.228700160980225
          ]
        },
        {
          "atom_index": 2590,
          "name": "C",
          "element": "C",
          "coord": [
            -0.8805000185966492,
            1.6928000450134277,
            5.344799995422363
          ]
        },
        {
          "atom_index": 2591,
          "name": "O",
          "element": "O",
          "coord": [
            -0.998199999332428,
            1.7288999557495117,
            5.354100227355957
          ]
        },
        {
          "atom_index": 2592,
          "name": "CB",
          "element": "C",
          "coord": [
            -0.779699981212616,
            1.6162999868392944,
            5.12939977645874
          ]
        },
        {
          "atom_index": 2593,
          "name": "CG",
          "element": "C",
          "coord": [
            -0.9153000116348267,
            1.576799988746643,
            5.072299957275391
          ]
        },
        {
          "atom_index": 2594,
          "name": "CD",
          "element": "C",
          "coord": [
            -0.8952000141143799,
            1.4754999876022339,
            4.960100173950195
          ]
        },
        {
          "atom_index": 2595,
          "name": "CE",
          "element": "C",
          "coord": [
            -0.9886000156402588,
            1.357300043106079,
            4.97790002822876
          ]
        },
        {
          "atom_index": 2596,
          "name": "NZ",
          "element": "N",
          "coord": [
            -1.0108000040054321,
            1.282099962234497,
            4.85129976272583
          ]
        }
      ]
    },
    {
      "id": "A:229",
      "chain": "A",
      "resseq": 229,
      "icode": "",
      "resname": "GLU",
      "hetflag": " ",
      "sasa": 0.03152985870838165,
      "atoms": [
        {
          "atom_index": 2597,
          "name": "N",
          "element": "N",
          "coord": [
            -0.8252000212669373,
            1.6157000064849854,
            5.438499927520752
          ]
        },
        {
          "atom_index": 2598,
          "name": "CA",
          "element": "C",
          "coord": [
            -0.902999997138977,
            1.580399990081787,
            5.557700157165527
          ]
        },
        {
          "atom_index": 2599,
          "name": "C",
          "element": "C",
          "coord": [
            -0.9433000087738037,
            1.7059999704360962,
            5.633399963378906
          ]
        },
        {
          "atom_index": 2600,
          "name": "O",
          "element": "O",
          "coord": [
            -1.0569000244140625,
            1.720900058746338,
            5.679100036621094
          ]
        },
        {
          "atom_index": 2601,
          "name": "CB",
          "element": "C",
          "coord": [
            -0.8194000124931335,
            1.486899971961975,
            5.645299911499023
          ]
        },
        {
          "atom_index": 2602,
          "name": "CG",
          "element": "C",
          "coord": [
            -0.8819000124931335,
            1.4496999979019165,
            5.777500152587891
          ]
        },
        {
          "atom_index": 2603,
          "name": "CD",
          "element": "C",
          "coord": [
            -0.9937000274658203,
            1.3480000495910645,
            5.7692999839782715
          ]
        },
        {
          "atom_index": 2604,
          "name": "OE1",
          "element": "O",
          "coord": [
            -1.031499981880188,
            1.3036999702453613,
            5.658400058746338
          ]
        },
        {
          "atom_index": 2605,
          "name": "OE2",
          "element": "O",
          "coord": [
            -1.0472999811172485,
            1.3100999593734741,
            5.875800132751465
          ]
        }
      ]
    },
    {
      "id": "A:230",
      "chain": "A",
      "resseq": 230,
      "icode": "",
      "resname": "LEU",
      "hetflag": " ",
      "sasa": 0.0,
      "atoms": [
        {
          "atom_index": 2606,
          "name": "N",
          "element": "N",
          "coord": [
            -0.8475000262260437,
            1.7984999418258667,
            5.646699905395508
          ]
        },
        {
          "atom_index": 2607,
          "name": "CA",
          "element": "C",
          "coord": [
            -0.8784000277519226,
            1.9234999418258667,
            5.716599941253662
          ]
        },
        {
          "atom_index": 2608,
          "name": "C",
          "element": "C",
          "coord": [
            -0.9947999715805054,
            1.9961999654769897,
            5.650100231170654
          ]
        },
        {
          "atom_index": 2609,
          "name": "O",
          "element": "O",
          "coord": [
            -1.0845999717712402,
            2.044800043106079,
            5.718800067901611
          ]
        },
        {
          "atom_index": 2610,
          "name": "CB",
          "element": "C",
          "coord": [
            -0.7531999945640564,
            2.0123000144958496,
            5.723400115966797
          ]
        },
        {
          "atom_index": 2611,
          "name": "CG",
          "element": "C",
          "coord": [
            -0.7599999904632568,
            2.136899948120117,
            5.81279993057251
          ]
        },
        {
          "atom_index": 2612,
          "name": "CD1",
          "element": "C",
          "coord": [
            -0.6219000220298767,
            2.1702001094818115,
            5.868000030517578
          ]
        },
        {
          "atom_index": 2613,
          "name": "CD2",
          "element": "C",
          "coord": [
            -0.8177000284194946,
            2.2581000328063965,
            5.739999771118164
          ]
        }
      ]
    },
    {
      "id": "A:231",
      "chain": "A",
      "resseq": 231,
      "icode": "",
      "resname": "ALA",
      "hetflag": " ",
      "sasa": 0.0,
      "atoms": [
        {
          "atom_index": 2614,
          "name": "N",
          "element": "N",
          "coord": [
            -0.9933000206947327,
            2.011899948120117,
            5.518199920654297
          ]
        },
        {
          "atom_index": 2615,
          "name": "CA",
          "element": "C",
          "coord": [
            -1.0944000482559204,
            2.0878000259399414,
            5.446100234985352
          ]
        },
        {
          "atom_index": 2616,
          "name": "C",
          "element": "C",
          "coord": [
            -1.2319999933242798,
            2.023200035095215,
            5.4532999992370605
          ]
        },
        {
          "atom_index": 2617,
          "name": "O",
          "element": "O",
          "coord": [
            -1.3342000246047974,
            2.0871999263763428,
            5.428500175476074
          ]
        },
        {
          "atom_index": 2618,
          "name": "CB",
          "element": "C",
          "coord": [
            -1.0568000078201294,
            2.101599931716919,
            5.298699855804443
          ]
        }
      ]
    },
    {
      "id": "A:232",
      "chain": "A",
      "resseq": 232,
      "icode": "",
      "resname": "SER",
      "hetflag": " ",
      "sasa": 2.022324562072754,
      "atoms": [
        {
          "atom_index": 2619,
          "name": "N",
          "element": "N",
          "coord": [
            -1.2369999885559082,
            1.8933000564575195,
            5.4842000007629395
          ]
        },
        {
          "atom_index": 2620,
          "name": "CA",
          "element": "C",
          "coord": [
            -1.364300012588501,
            1.823699951171875,
            5.472599983215332
          ]
        },
        {
          "atom_index": 2621,
          "name": "C",
          "element": "C",
          "coord": [
            -1.4672000408172607,
            1.8762999773025513,
            5.571199893951416
          ]
        },
        {
          "atom_index": 2622,
          "name": "O",
          "element": "O",
          "coord": [
            -1.587399959564209,
            1.8641999959945679,
            5.5482001304626465
          ]
        },
        {
          "atom_index": 2623,
          "name": "CB",
          "element": "C",
          "coord": [
            -1.3438999652862549,
            1.673200011253357,
            5.494800090789795
          ]
        },
        {
          "atom_index": 2624,
          "name": "OG",
          "element": "O",
          "coord": [
            -1.3173999786376953,
            1.6490999460220337,
            5.632599830627441
          ]
        }
      ]
    },
    {
      "id": "A:233",
      "chain": "A",
      "resseq": 233,
      "icode": "",
      "resname": "LEU",
      "hetflag": " ",
      "sasa": 2.0340943336486816,
      "atoms": [
        {
          "atom_index": 2625,
          "name": "N",
          "element": "N",
          "coord": [
            -1.4254000186920166,
            1.9361000061035156,
            5.68179988861084
          ]
        },
        {
          "atom_index": 2626,
          "name": "CA",
          "element": "C",
          "coord": [
            -1.5195000171661377,
            1.9754999876022339,
            5.786600112915039
          ]
        },
        {
          "atom_index": 2627,
          "name": "C",
          "element": "C",
          "coord": [
            -1.5831999778747559,
            2.1112000942230225,
            5.758200168609619
          ]
        },
        {
          "atom_index": 2628,
          "name": "O",
          "element": "O",
          "coord": [
            -1.7066999673843384,
            2.121999979019165,
            5.759500026702881
          ]
        },
        {
          "atom_index": 2629,
          "name": "CB",
          "element": "C",
          "coord": [
            -1.4479999542236328,
            1.9759000539779663,
            5.921999931335449
          ]
        },
        {
          "atom_index": 2630,
          "name": "CG",
          "element": "C",
          "coord": [
            -1.5338000059127808,
            2.0023999214172363,
            6.046000003814697
          ]
        },
        {
          "atom_index": 2631,
          "name": "CD1",
          "element": "C",
          "coord": [
            -1.6371999979019165,
            1.892199993133545,
            6.066199779510498
          ]
        },
        {
          "atom_index": 2632,
          "name": "CD2",
          "element": "C",
          "coord": [
            -1.4467999935150146,
            2.0144999027252197,
            6.170499801635742
          ]
        }
      ]
    },
    {
      "id": "A:234",
      "chain": "A",
      "resseq": 234,
      "icode": "",
      "resname": "HIS",
      "hetflag": " ",
      "sasa": 1.239959478378296,
      "atoms": [
        {
          "atom_index": 2633,
          "name": "N",
          "element": "N",
          "coord": [
            -1.5003999471664429,
            2.2126998901367188,
            5.734300136566162
          ]
        },
        {
          "atom_index": 2634,
          "name": "CA",
          "element": "C",
          "coord": [
            -1.548799991607666,
            2.3501999378204346,
            5.723800182342529
          ]
        },
        {
          "atom_index": 2635,
          "name": "C",
          "element": "C",
          "coord": [
            -1.5055999755859375,
            2.4156999588012695,
            5.593100070953369
          ]
        },
        {
          "atom_index": 2636,
          "name": "O",
          "element": "O",
          "coord": [
            -1.529099941253662,
            2.5362000465393066,
            5.577199935913086
          ]
        },
        {
          "atom_index": 2637,
          "name": "CB",
          "element": "C",
          "coord": [
            -1.4962999820709229,
            2.436800003051758,
            5.839399814605713
          ]
        },
        {
          "atom_index": 2638,
          "name": "CG",
          "element": "C",
          "coord": [
            -1.5439000129699707,
            2.392400026321411,
            5.973400115966797
          ]
        },
        {
          "atom_index": 2639,
          "name": "CD2",
          "element": "C",
          "coord": [
            -1.4772000312805176,
            2.365600109100342,
            6.088699817657471
          ]
        },
        {
          "atom_index": 2640,
          "name": "ND1",
          "element": "N",
          "coord": [
            -1.6771999597549438,
            2.3685998916625977,
            6.00029993057251
          ]
        },
        {
          "atom_index": 2641,
          "name": "CE1",
          "element": "C",
          "coord": [
            -1.6914000511169434,
            2.3301000595092773,
            6.127299785614014
          ]
        },
        {
          "atom_index": 2642,
          "name": "NE2",
          "element": "N",
          "coord": [
            -1.5708999633789062,
            2.327500104904175,
            6.182499885559082
          ]
        }
      ]
    },
    {
      "id": "A:235",
      "chain": "A",
      "resseq": 235,
      "icode": "",
      "resname": "GLY",
      "hetflag": " ",
      "sasa": 0.19359277188777924,
      "atoms": [
        {
          "atom_index": 2643,
          "name": "N",
          "element": "N",
          "coord": [
            -1.4431999921798706,
            2.337399959564209,
            5.505499839782715
          ]
        },
        {
          "atom_index": 2644,
          "name": "CA",
          "element": "C",
          "coord": [
            -1.4050999879837036,
            2.3828001022338867,
            5.374499797821045
          ]
        },
        {
          "atom_index": 2645,
          "name": "C",
          "element": "C",
          "coord": [
            -1.2756999731063843,
            2.4612998962402344,
            5.370299816131592
          ]
        },
        {
          "atom_index": 2646,
          "name": "O",
          "element": "O",
          "coord": [
            -1.2383999824523926,
            2.5137999057769775,
            5.264400005340576
          ]
        }
      ]
    },
    {
      "id": "A:236",
      "chain": "A",
      "resseq": 236,
      "icode": "",
      "resname": "THR",
      "hetflag": " ",
      "sasa": 0.0,
      "atoms": [
        {
          "atom_index": 2647,
          "name": "N",
          "element": "N",
          "coord": [
            -1.2050000429153442,
            2.4686999320983887,
            5.4822998046875
          ]
        },
        {
          "atom_index": 2648,
          "name": "CA",
          "element": "C",
          "coord": [
            -1.0856000185012817,
            2.552500009536743,
            5.4899001121521
          ]
        },
        {
          "atom_index": 2649,
          "name": "C",
          "element": "C",
          "coord": [
            -0.972100019454956,
            2.4983999729156494,
            5.404399871826172
          ]
        },
        {
          "atom_index": 2650,
          "name": "O",
          "element": "O",
          "coord": [
            -0.9369999766349792,
            2.3803000450134277,
            5.411900043487549
          ]
        },
        {
          "atom_index": 2651,
          "name": "CB",
          "element": "C",
          "coord": [
            -1.0405999422073364,
            2.5638999938964844,
            5.63730001449585
          ]
        },
        {
          "atom_index": 2652,
          "name": "CG2",
          "element": "C",
          "coord": [
            -0.9282000064849854,
            2.6654000282287598,
            5.648900032043457
          ]
        },
        {
          "atom_index": 2653,
          "name": "OG1",
          "element": "O",
          "coord": [
            -1.1505999565124512,
            2.613100051879883,
            5.714700222015381
          ]
        }
      ]
    },
    {
      "id": "A:237",
      "chain": "A",
      "resseq": 237,
      "icode": "",
      "resname": "LYS",
      "hetflag": " ",
      "sasa": 3.986804485321045,
      "atoms": [
        {
          "atom_index": 2654,
          "name": "N",
          "element": "N",
          "coord": [
            -0.9132000207901001,
            2.5875000953674316,
            5.32420015335083
          ]
        },
        {
          "atom_index": 2655,
          "name": "CA",
          "element": "C",
          "coord": [
            -0.8084999918937683,
            2.54830002784729,
            5.230199813842773
          ]
        },
        {
          "atom_index": 2656,
          "name": "C",
          "element": "C",
          "coord": [
            -0.667900025844574,
            2.5797998905181885,
            5.2779998779296875
          ]
        },
        {
          "atom_index": 2657,
          "name": "O",
          "element": "O",
          "coord": [
            -0.6294999718666077,
            2.694000005722046,
            5.304699897766113
          ]
        },
        {
          "atom_index": 2658,
          "name": "CB",
          "element": "C",
          "coord": [
            -0.8428999781608582,
            2.61680006980896,
            5.09630012512207
          ]
        },
        {
          "atom_index": 2659,
          "name": "CG",
          "element": "C",
          "coord": [
            -0.9857000112533569,
            2.5778000354766846,
            5.055500030517578
          ]
        },
        {
          "atom_index": 2660,
          "name": "CD",
          "element": "C",
          "coord": [
            -1.037600040435791,
            2.6556999683380127,
            4.93720006942749
          ]
        },
        {
          "atom_index": 2661,
          "name": "CE",
          "element": "C",
          "coord": [
            -1.1856000423431396,
            2.6921000480651855,
            4.951200008392334
          ]
        },
        {
          "atom_index": 2662,
          "name": "NZ",
          "element": "N",
          "coord": [
            -1.2050000429153442,
            2.8160998821258545,
            5.031899929046631
          ]
        }
      ]
    },
    {
      "id": "A:238",
      "chain": "A",
      "resseq": 238,
      "icode": "",
      "resname": "TYR",
      "hetflag": " ",
      "sasa": 0.0,
      "atoms": [
        {
          "atom_index": 2663,
          "name": "N",
          "element": "N",
          "coord": [
            -0.586899995803833,
            2.4753000736236572,
            5.289999961853027
          ]
        },
        {
          "atom_index": 2664,
          "name": "CA",
          "element": "C",
          "coord": [
            -0.4456999897956848,
            2.485300064086914,
            5.324399948120117
          ]
        },
        {
          "atom_index": 2665,
          "name": "C",
          "element": "C",
          "coord": [
            -0.3580999970436096,
            2.460900068283081,
            5.2017998695373535
          ]
        },
        {
          "atom_index": 2666,
          "name": "O",
          "element": "O",
          "coord": [
            -0.3921999931335449,
            2.381999969482422,
            5.114099979400635
          ]
        },
        {
          "atom_index": 2667,
          "name": "CB",
          "element": "C",
          "coord": [
            -0.40630000829696655,
            2.381500005722046,
            5.429699897766113
          ]
        },
        {
          "atom_index": 2668,
          "name": "CG",
          "element": "C",
          "coord": [
            -0.42899999022483826,
            2.4268999099731445,
            5.572199821472168
          ]
        },
        {
          "atom_index": 2669,
          "name": "CD1",
          "element": "C",
          "coord": [
            -0.551800012588501,
            2.472399950027466,
            5.617800235748291
          ]
        },
        {
          "atom_index": 2670,
          "name": "CD2",
          "element": "C",
          "coord": [
            -0.3230000138282776,
            2.4221999645233154,
            5.662899971008301
          ]
        },
        {
          "atom_index": 2671,
          "name": "CE1",
          "element": "C",
          "coord": [
            -0.5698000192642212,
            2.513200044631958,
            5.749599933624268
          ]
        },
        {
          "atom_index": 2672,
          "name": "CE2",
          "element": "C",
          "coord": [
            -0.33880001306533813,
            2.4619998931884766,
            5.794099807739258
          ]
        },
        {
          "atom_index": 2673,
          "name": "CZ",
          "element": "C",
          "coord": [
            -0.46239998936653137,
            2.507200002670288,
            5.835999965667725
          ]
        },
        {
          "atom_index": 2674,
          "name": "OH",
          "element": "O",
          "coord": [
            -0.47350001335144043,
            2.5457000732421875,
            5.967299938201904
          ]
        }
      ]
    },
    {
      "id": "A:239",
      "chain": "A",
      "resseq": 239,
      "icode": "",
      "resname": "THR",
      "hetflag": " ",
      "sasa": 0.06453092396259308,
      "atoms": [
        {
          "atom_index": 2675,
          "name": "N",
          "element": "N",
          "coord": [
            -0.24250000715255737,
            2.525399923324585,
            5.198800086975098
          ]
        },
        {
          "atom_index": 2676,
          "name": "CA",
          "element": "C",
          "coord": [
            -0.14249999821186066,
            2.4844000339508057,
            5.099599838256836
          ]
        },
        {
          "atom_index": 2677,
          "name": "C",
          "element": "C",
          "coord": [
            -0.03220000118017197,
            2.4096999168395996,
            5.172699928283691
          ]
        },
        {
          "atom_index": 2678,
          "name": "O",
          "element": "O",
          "coord": [
            -0.028999999165534973,
            2.4102001190185547,
            5.29580020904541
          ]
        },
        {
          "atom_index": 2679,
          "name": "CB",
          "element": "C",
          "coord": [
            -0.08910000324249268,
            2.60509991645813,
            5.022299766540527
          ]
        },
        {
          "atom_index": 2680,
          "name": "CG2",
          "element": "C",
          "coord": [
            -0.20270000398159027,
            2.6777000427246094,
            4.94980001449585
          ]
        },
        {
          "atom_index": 2681,
          "name": "OG1",
          "element": "O",
          "coord": [
            -0.03440000116825104,
            2.699899911880493,
            5.114799976348877
          ]
        }
      ]
    },
    {
      "id": "A:240",
      "chain": "A",
      "resseq": 240,
      "icode": "",
      "resname": "TYR",
      "hetflag": " ",
      "sasa": 0.0,
      "atoms": [
        {
          "atom_index": 2682,
          "name": "N",
          "element": "N",
          "coord": [
            0.05389999970793724,
            2.342900037765503,
            5.097099781036377
          ]
        },
        {
          "atom_index": 2683,
          "name": "CA",
          "element": "C",
          "coord": [
            0.15940000116825104,
            2.2639000415802,
            5.159599781036377
          ]
        },
        {
          "atom_index": 2684,
          "name": "C",
          "element": "C",
          "coord": [
            0.28200000524520874,
            2.2525999546051025,
            5.070400238037109
          ]
        },
        {
          "atom_index": 2685,
          "name": "O",
          "element": "O",
          "coord": [
            0.2784000039100647,
            2.27620005607605,
            4.948800086975098
          ]
        },
        {
          "atom_index": 2686,
          "name": "CB",
          "element": "C",
          "coord": [
            0.1039000004529953,
            2.1231000423431396,
            5.191400051116943
          ]
        },
        {
          "atom_index": 2687,
          "name": "CG",
          "element": "C",
          "coord": [
            0.05719999969005585,
            2.05049991607666,
            5.066100120544434
          ]
        },
        {
          "atom_index": 2688,
          "name": "CD1",
          "element": "C",
          "coord": [
            -0.07069999724626541,
            2.069200038909912,
            5.0152997970581055
          ]
        },
        {
          "atom_index": 2689,
          "name": "CD2",
          "element": "C",
          "coord": [
            0.14239999651908875,
            1.9625999927520752,
            4.999599933624268
          ]
        },
        {
          "atom_index": 2690,
          "name": "CE1",
          "element": "C",
          "coord": [
            -0.11469999700784683,
            2.0039000511169434,
            4.900700092315674
          ]
        },
        {
          "atom_index": 2691,
          "name": "CE2",
          "element": "C",
          "coord": [
            0.09969999641180038,
            1.8969999551773071,
            4.885200023651123
          ]
        },
        {
          "atom_index": 2692,
          "name": "CZ",
          "element": "C",
          "coord": [
            -0.027899999171495438,
            1.9176000356674194,
            4.8368000984191895
          ]
        },
        {
          "atom_index": 2693,
          "name": "OH",
          "element": "O",
          "coord": [
            -0.06750000268220901,
            1.8504999876022339,
            4.722700119018555
          ]
        }
      ]
    },
    {
      "id": "A:241",
      "chain": "A",
      "resseq": 241,
      "icode": "",
      "resname": "GLY",
      "hetflag": " ",
      "sasa": 0.0,
      "atoms": [
        {
          "atom_index": 2694,
          "name": "N",
          "element": "N",
          "coord": [
            0.3944000005722046,
            2.211400032043457,
            5.126800060272217
          ]
        },
        {
          "atom_index": 2695,
          "name": "CA",
          "element": "C",
          "coord": [
            0.5160999894142151,
            2.1835999488830566,
            5.051599979400635
          ]
        },
        {
          "atom_index": 2696,
          "name": "C",
          "element": "C",
          "coord": [
            0.6402000188827515,
            2.2000999450683594,
            5.138199806213379
          ]
        },
        {
          "atom_index": 2697,
          "name": "O",
          "element": "O",
          "coord": [
            0.6284999847412109,
            2.225600004196167,
            5.258999824523926
          ]
        }
      ]
    },
    {
      "id": "A:242",
      "chain": "A",
      "resseq": 242,
      "icode": "",
      "resname": "PRO",
      "hetflag": " ",
      "sasa": 0.0,
      "atoms": [
        {
          "atom_index": 2698,
          "name": "N",
          "element": "N",
          "coord": [
            0.7581999897956848,
            2.183199882507324,
            5.0808000564575195
          ]
        },
        {
          "atom_index": 2699,
          "name": "CA",
          "element": "C",
          "coord": [
            0.8827999830245972,
            2.1984000205993652,
            5.1596999168396
          ]
        },
        {
          "atom_index": 2700,
          "name": "C",
          "element": "C",
          "coord": [
            0.9068999886512756,
            2.3461999893188477,
            5.186800003051758
          ]
        },
        {
          "atom_index": 2701,
          "name": "O",
          "element": "O",
          "coord": [
            0.8737000226974487,
            2.431299924850464,
            5.102799892425537
          ]
        },
        {
          "atom_index": 2702,
          "name": "CB",
          "element": "C",
          "coord": [
            0.9912999868392944,
            2.141200065612793,
            5.068399906158447
          ]
        },
        {
          "atom_index": 2703,
          "name": "CG",
          "element": "C",
          "coord": [
            0.9347000122070312,
            2.1496999263763428,
            4.9309000968933105
          ]
        },
        {
          "atom_index": 2704,
          "name": "CD",
          "element": "C",
          "coord": [
            0.7847999930381775,
            2.1494998931884766,
            4.940100193023682
          ]
        }
      ]
    },
    {
      "id": "A:243",
      "chain": "A",
      "resseq": 243,
      "icode": "",
      "resname": "GLY",
      "hetflag": " ",
      "sasa": 0.0,
      "atoms": [
        {
          "atom_index": 2705,
          "name": "N",
          "element": "N",
          "coord": [
            0.9609000086784363,
            2.3803999423980713,
            5.303400039672852
          ]
        },
        {
          "atom_index": 2706,
          "name": "CA",
          "element": "C",
          "coord": [
            0.9621000289916992,
            2.5201001167297363,
            5.34499979019165
          ]
        },
        {
          "atom_index": 2707,
          "name": "C",
          "element": "C",
          "coord": [
            1.0433000326156616,
            2.6110999584198,
            5.2555999755859375
          ]
        },
        {
          "atom_index": 2708,
          "name": "O",
          "element": "O",
          "coord": [
            1.0032999515533447,
            2.7260000705718994,
            5.230299949645996
          ]
        }
      ]
    },
    {
      "id": "A:244",
      "chain": "A",
      "resseq": 244,
      "icode": "",
      "resname": "ALA",
      "hetflag": " ",
      "sasa": 0.0,
      "atoms": [
        {
          "atom_index": 2709,
          "name": "N",
          "element": "N",
          "coord": [
            1.1579999923706055,
            2.5636000633239746,
            5.206600189208984
          ]
        },
        {
          "atom_index": 2710,
          "name": "CA",
          "element": "C",
          "coord": [
            1.248900055885315,
            2.6552999019622803,
            5.13640022277832
          ]
        },
        {
          "atom_index": 2711,
          "name": "C",
          "element": "C",
          "coord": [
            1.1806999444961548,
            2.7156999111175537,
            5.013999938964844
          ]
        },
        {
          "atom_index": 2712,
          "name": "O",
          "element": "O",
          "coord": [
            1.1998000144958496,
            2.83270001411438,
            4.981900215148926
          ]
        },
        {
          "atom_index": 2713,
          "name": "CB",
          "element": "C",
          "coord": [
            1.3776999711990356,
            2.585900068283081,
            5.094200134277344
          ]
        }
      ]
    },
    {
      "id": "A:245",
      "chain": "A",
      "resseq": 245,
      "icode": "",
      "resname": "THR",
      "hetflag": " ",
      "sasa": 0.4194509983062744,
      "atoms": [
        {
          "atom_index": 2714,
          "name": "N",
          "element": "N",
          "coord": [
            1.1023999452590942,
            2.6324000358581543,
            4.944399833679199
          ]
        },
        {
          "atom_index": 2715,
          "name": "CA",
          "element": "C",
          "coord": [
            1.042799949645996,
            2.678999900817871,
            4.820300102233887
          ]
        },
        {
          "atom_index": 2716,
          "name": "C",
          "element": "C",
          "coord": [
            0.8981000185012817,
            2.7225000858306885,
            4.8414998054504395
          ]
        },
        {
          "atom_index": 2717,
          "name": "O",
          "element": "O",
          "coord": [
            0.8476999998092651,
            2.8022000789642334,
            4.762700080871582
          ]
        },
        {
          "atom_index": 2718,
          "name": "CB",
          "element": "C",
          "coord": [
            1.0472999811172485,
            2.5729000568389893,
            4.708600044250488
          ]
        },
        {
          "atom_index": 2719,
          "name": "CG2",
          "element": "C",
          "coord": [
            1.1893999576568604,
            2.558199882507324,
            4.656899929046631
          ]
        },
        {
          "atom_index": 2720,
          "name": "OG1",
          "element": "O",
          "coord": [
            1.0074000358581543,
            2.4444000720977783,
            4.7571001052856445
          ]
        }
      ]
    },
    {
      "id": "A:246",
      "chain": "A",
      "resseq": 246,
      "icode": "",
      "resname": "THR",
      "hetflag": " ",
      "sasa": 0.0,
      "atoms": [
        {
          "atom_index": 2721,
          "name": "N",
          "element": "N",
          "coord": [
            0.8327999711036682,
            2.6731998920440674,
            4.946599960327148
          ]
        },
        {
          "atom_index": 2722,
          "name": "CA",
          "element": "C",
          "coord": [
            0.692300021648407,
            2.7083001136779785,
            4.966700077056885
          ]
        },
        {
          "atom_index": 2723,
          "name": "C",
          "element": "C",
          "coord": [
            0.6784999966621399,
            2.8440001010894775,
            5.0345001220703125
          ]
        },
        {
          "atom_index": 2724,
          "name": "O",
          "element": "O",
          "coord": [
            0.5871999859809875,
            2.921999931335449,
            5.007699966430664
          ]
        },
        {
          "atom_index": 2725,
          "name": "CB",
          "element": "C",
          "coord": [
            0.6226000189781189,
            2.6012001037597656,
            5.053400039672852
          ]
        },
        {
          "atom_index": 2726,
          "name": "CG2",
          "element": "C",
          "coord": [
            0.4747999906539917,
            2.6291000843048096,
            5.069699764251709
          ]
        },
        {
          "atom_index": 2727,
          "name": "OG1",
          "element": "O",
          "coord": [
            0.6341000199317932,
            2.4760000705718994,
            4.984799861907959
          ]
        }
      ]
    },
    {
      "id": "A:247",
      "chain": "A",
      "resseq": 247,
      "icode": "",
      "resname": "ILE",
      "hetflag": " ",
      "sasa": 0.0,
      "atoms": [
        {
          "atom_index": 2728,
          "name": "N",
          "element": "N",
          "coord": [
            0.7720999717712402,
            2.8689000606536865,
            5.124800205230713
          ]
        },
        {
          "atom_index": 2729,
          "name": "CA",
          "element": "C",
          "coord": [
            0.7789000272750854,
            2.9937000274658203,
            5.1996002197265625
          ]
        },
        {
          "atom_index": 2730,
          "name": "C",
          "element": "C",
          "coord": [
            0.9043999910354614,
            3.0678000450134277,
            5.155900001525879
          ]
        },
        {
          "atom_index": 2731,
          "name": "O",
          "element": "O",
          "coord": [
            0.8986999988555908,
            3.14490008354187,
            5.059899806976318
          ]
        },
        {
          "atom_index": 2732,
          "name": "CB",
          "element": "C",
          "coord": [
            0.7785999774932861,
            2.963900089263916,
            5.350100040435791
          ]
        },
        {
          "atom_index": 2733,
          "name": "CG1",
          "element": "C",
          "coord": [
            0.6557999849319458,
            2.882999897003174,
            5.394199848175049
          ]
        },
        {
          "atom_index": 2734,
          "name": "CG2",
          "element": "C",
          "coord": [
            0.7878999710083008,
            3.0899999141693115,
            5.4328999519348145
          ]
        },
        {
          "atom_index": 2735,
          "name": "CD1",
          "element": "C",
          "coord": [
            0.6567999720573425,
            2.8515000343322754,
            5.542500019073486
          ]
        }
      ]
    },
    {
      "id": "A:248",
      "chain": "A",
      "resseq": 248,
      "icode": "",
      "resname": "TYR",
      "hetflag": " ",
      "sasa": 0.0,
      "atoms": [
        {
          "atom_index": 2736,
          "name": "N",
          "element": "N",
          "coord": [
            1.0162999629974365,
            3.039900064468384,
            5.22130012512207
          ]
        },
        {
          "atom_index": 2737,
          "name": "CA",
          "element": "C",
          "coord": [
            1.142899990081787,
            3.101900100708008,
            5.183000087738037
          ]
        },
        {
          "atom_index": 2738,
          "name": "C",
          "element": "C",
          "coord": [
            1.2554999589920044,
            3.0373001098632812,
            5.261499881744385
          ]
        },
        {
          "atom_index": 2739,
          "name": "O",
          "element": "O",
          "coord": [
            1.2282999753952026,
            2.9869000911712646,
            5.371699810028076
          ]
        },
        {
          "atom_index": 2740,
          "name": "CB",
          "element": "C",
          "coord": [
            1.1394000053405762,
            3.2509000301361084,
            5.2153000831604
          ]
        },
        {
          "atom_index": 2741,
          "name": "CG",
          "element": "C",
          "coord": [
            1.0815000534057617,
            3.287899971008301,
            5.349699974060059
          ]
        },
        {
          "atom_index": 2742,
          "name": "CD1",
          "element": "C",
          "coord": [
            1.138800024986267,
            3.259500026702881,
            5.473400115966797
          ]
        },
        {
          "atom_index": 2743,
          "name": "CD2",
          "element": "C",
          "coord": [
            0.9609000086784363,
            3.3589000701904297,
            5.3516998291015625
          ]
        },
        {
          "atom_index": 2744,
          "name": "CE1",
          "element": "C",
          "coord": [
            1.083799958229065,
            3.2948999404907227,
            5.5954999923706055
          ]
        },
        {
          "atom_index": 2745,
          "name": "CE2",
          "element": "C",
          "coord": [
            0.906000018119812,
            3.3945000171661377,
            5.472799777984619
          ]
        },
        {
          "atom_index": 2746,
          "name": "CZ",
          "element": "C",
          "coord": [
            0.9642999768257141,
            3.364500045776367,
            5.593900203704834
          ]
        },
        {
          "atom_index": 2747,
          "name": "OH",
          "element": "O",
          "coord": [
            0.9016000032424927,
            3.405400037765503,
            5.710100173950195
          ]
        }
      ]
    },
    {
      "id": "A:249",
      "chain": "A",
      "resseq": 249,
      "icode": "",
      "resname": "PRO",
      "hetflag": " ",
      "sasa": 0.0,
      "atoms": [
        {
          "atom_index": 2748,
          "name": "N",
          "element": "N",
          "coord": [
            1.3782999515533447,
            3.0390000343322754,
            5.215199947357178
          ]
        },
        {
          "atom_index": 2749,
          "name": "CA",
          "element": "C",
          "coord": [
            1.4831000566482544,
            2.9737000465393066,
            5.295499801635742
          ]
        },
        {
          "atom_index": 2750,
          "name": "C",
          "element": "C",
          "coord": [
            1.5053999423980713,
            3.046999931335449,
            5.426799774169922
          ]
        },
        {
          "atom_index": 2751,
          "name": "O",
          "element": "O",
          "coord": [
            1.5168999433517456,
            3.169100046157837,
            5.431300163269043
          ]
        },
        {
          "atom_index": 2752,
          "name": "CB",
          "element": "C",
          "coord": [
            1.6080000400543213,
            2.986799955368042,
            5.208600044250488
          ]
        },
        {
          "atom_index": 2753,
          "name": "CG",
          "element": "C",
          "coord": [
            1.5563000440597534,
            3.0136001110076904,
            5.071300029754639
          ]
        },
        {
          "atom_index": 2754,
          "name": "CD",
          "element": "C",
          "coord": [
            1.4297000169754028,
            3.0934998989105225,
            5.089000225067139
          ]
        }
      ]
    },
    {
      "id": "A:250",
      "chain": "A",
      "resseq": 250,
      "icode": "",
      "resname": "ALA",
      "hetflag": " ",
      "sasa": 0.0,
      "atoms": [
        {
          "atom_index": 2755,
          "name": "N",
          "element": "N",
          "coord": [
            1.5130000114440918,
            2.9688000679016113,
            5.533299922943115
          ]
        },
        {
          "atom_index": 2756,
          "name": "CA",
          "element": "C",
          "coord": [
            1.5456000566482544,
            3.025099992752075,
            5.6645002365112305
          ]
        },
        {
          "atom_index": 2757,
          "name": "C",
          "element": "C",
          "coord": [
            1.6073999404907227,
            2.917099952697754,
            5.752200126647949
          ]
        },
        {
          "atom_index": 2758,
          "name": "O",
          "element": "O",
          "coord": [
            1.5582000017166138,
            2.80430006980896,
            5.750100135803223
          ]
        },
        {
          "atom_index": 2759,
          "name": "CB",
          "element": "C",
          "coord": [
            1.4218000173568726,
            3.084199905395508,
            5.728400230407715
          ]
        }
      ]
    },
    {
      "id": "A:251",
      "chain": "A",
      "resseq": 251,
      "icode": "",
      "resname": "ALA",
      "hetflag": " ",
      "sasa": 0.0,
      "atoms": [
        {
          "atom_index": 2760,
          "name": "N",
          "element": "N",
          "coord": [
            1.7143000364303589,
            2.9530999660491943,
            5.822700023651123
          ]
        },
        {
          "atom_index": 2761,
          "name": "CA",
          "element": "C",
          "coord": [
            1.7839000225067139,
            2.8577001094818115,
            5.907599925994873
          ]
        },
        {
          "atom_index": 2762,
          "name": "C",
          "element": "C",
          "coord": [
            1.733199954032898,
            2.861799955368042,
            6.0507001876831055
          ]
        },
        {
          "atom_index": 2763,
          "name": "O",
          "element": "O",
          "coord": [
            1.6686999797821045,
            2.9565000534057617,
            6.095200061798096
          ]
        },
        {
          "atom_index": 2764,
          "name": "CB",
          "element": "C",
          "coord": [
            1.9342999458312988,
            2.887399911880493,
            5.905300140380859
          ]
        }
      ]
    },
    {
      "id": "A:252",
      "chain": "A",
      "resseq": 252,
      "icode": "",
      "resname": "GLY",
      "hetflag": " ",
      "sasa": 0.0,
      "atoms": [
        {
          "atom_index": 2765,
          "name": "N",
          "element": "N",
          "coord": [
            1.7680000066757202,
            2.756700038909912,
            6.125899791717529
          ]
        },
        {
          "atom_index": 2766,
          "name": "CA",
          "element": "C",
          "coord": [
            1.7452000379562378,
            2.760200023651123,
            6.269499778747559
          ]
        },
        {
          "atom_index": 2767,
          "name": "C",
          "element": "C",
          "coord": [
            1.610700011253357,
            2.710700035095215,
            6.316500186920166
          ]
        },
        {
          "atom_index": 2768,
          "name": "O",
          "element": "O",
          "coord": [
            1.579800009727478,
            2.723400115966797,
            6.435699939727783
          ]
        }
      ]
    },
    {
      "id": "A:253",
      "chain": "A",
      "resseq": 253,
      "icode": "",
      "resname": "GLY",
      "hetflag": " ",
      "sasa": 0.0,
      "atoms": [
        {
          "atom_index": 2769,
          "name": "N",
          "element": "N",
          "coord": [
            1.5288000106811523,
            2.652100086212158,
            6.229100227355957
          ]
        },
        {
          "atom_index": 2770,
          "name": "CA",
          "element": "C",
          "coord": [
            1.3950999975204468,
            2.6092000007629395,
            6.266900062561035
          ]
        },
        {
          "atom_index": 2771,
          "name": "C",
          "element": "C",
          "coord": [
            1.391800045967102,
            2.4753000736236572,
            6.339099884033203
          ]
        },
        {
          "atom_index": 2772,
          "name": "O",
          "element": "O",
          "coord": [
            1.4706000089645386,
            2.384999990463257,
            6.311399936676025
          ]
        }
      ]
    },
    {
      "id": "A:254",
      "chain": "A",
      "resseq": 254,
      "icode": "",
      "resname": "SER",
      "hetflag": " ",
      "sasa": 0.0,
      "atoms": [
        {
          "atom_index": 2773,
          "name": "N",
          "element": "N",
          "coord": [
            1.2984000444412231,
            2.4600000381469727,
            6.43310022354126
          ]
        },
        {
          "atom_index": 2774,
          "name": "CA",
          "element": "C",
          "coord": [
            1.2932000160217285,
            2.3366000652313232,
            6.511499881744385
          ]
        },
        {
          "atom_index": 2775,
          "name": "C",
          "element": "C",
          "coord": [
            1.2482999563217163,
            2.2179999351501465,
            6.426599979400635
          ]
        },
        {
          "atom_index": 2776,
          "name": "O",
          "element": "O",
          "coord": [
            1.2855000495910645,
            2.1033999919891357,
            6.451399803161621
          ]
        },
        {
          "atom_index": 2777,
          "name": "CB",
          "element": "C",
          "coord": [
            1.1995999813079834,
            2.3515000343322754,
            6.631999969482422
          ]
        },
        {
          "atom_index": 2778,
          "name": "OG",
          "element": "O",
          "coord": [
            1.0681999921798706,
            2.3838999271392822,
            6.586999893188477
          ]
        }
      ]
    },
    {
      "id": "A:255",
      "chain": "A",
      "resseq": 255,
      "icode": "",
      "resname": "ASP",
      "hetflag": " ",
      "sasa": 0.0,
      "atoms": [
        {
          "atom_index": 2779,
          "name": "N",
          "element": "N",
          "coord": [
            1.1634999513626099,
            2.2425999641418457,
            6.327499866485596
          ]
        },
        {
          "atom_index": 2780,
          "name": "CA",
          "element": "C",
          "coord": [
            1.1162999868392944,
            2.1345999240875244,
            6.23960018157959
          ]
        },
        {
          "atom_index": 2781,
          "name": "C",
          "element": "C",
          "coord": [
            1.2317999601364136,
            2.0717999935150146,
            6.162499904632568
          ]
        },
        {
          "atom_index": 2782,
          "name": "O",
          "element": "O",
          "coord": [
            1.2438000440597534,
            1.9493999481201172,
            6.153600215911865
          ]
        },
        {
          "atom_index": 2783,
          "name": "CB",
          "element": "C",
          "coord": [
            1.0053000450134277,
            2.183300018310547,
            6.146900177001953
          ]
        },
        {
          "atom_index": 2784,
          "name": "CG",
          "element": "C",
          "coord": [
            1.0347000360488892,
            2.3008999824523926,
            6.0569000244140625
          ]
        },
        {
          "atom_index": 2785,
          "name": "OD1",
          "element": "O",
          "coord": [
            1.1407999992370605,
            2.366300106048584,
            6.072299957275391
          ]
        },
        {
          "atom_index": 2786,
          "name": "OD2",
          "element": "O",
          "coord": [
            0.9495000243186951,
            2.332200050354004,
            5.968500137329102
          ]
        }
      ]
    },
    {
      "id": "A:256",
      "chain": "A",
      "resseq": 256,
      "icode": "",
      "resname": "ASP",
      "hetflag": " ",
      "sasa": 0.0,
      "atoms": [
        {
          "atom_index": 2787,
          "name": "N",
          "element": "N",
          "coord": [
            1.3188999891281128,
            2.1554999351501465,
            6.108099937438965
          ]
        },
        {
          "atom_index": 2788,
          "name": "CA",
          "element": "C",
          "coord": [
            1.4348000288009644,
            2.1052000522613525,
            6.033199787139893
          ]
        },
        {
          "atom_index": 2789,
          "name": "C",
          "element": "C",
          "coord": [
            1.5276000499725342,
            2.032599925994873,
            6.1305999755859375
          ]
        },
        {
          "atom_index": 2790,
          "name": "O",
          "element": "O",
          "coord": [
            1.583400011062622,
            1.9261000156402588,
            6.1006999015808105
          ]
        },
        {
          "atom_index": 2791,
          "name": "CB",
          "element": "C",
          "coord": [
            1.5109000205993652,
            2.218400001525879,
            5.9653000831604
          ]
        },
        {
          "atom_index": 2792,
          "name": "CG",
          "element": "C",
          "coord": [
            1.4464999437332153,
            2.27239990234375,
            5.8394999504089355
          ]
        },
        {
          "atom_index": 2793,
          "name": "OD1",
          "element": "O",
          "coord": [
            1.3504999876022339,
            2.2102999687194824,
            5.788300037384033
          ]
        },
        {
          "atom_index": 2794,
          "name": "OD2",
          "element": "O",
          "coord": [
            1.492400050163269,
            2.3782999515533447,
            5.790500164031982
          ]
        }
      ]
    },
    {
      "id": "A:257",
      "chain": "A",
      "resseq": 257,
      "icode": "",
      "resname": "TRP",
      "hetflag": " ",
      "sasa": 0.0,
      "atoms": [
        {
          "atom_index": 2795,
          "name": "N",
          "element": "N",
          "coord": [
            1.5472999811172485,
            2.0929999351501465,
            6.247300148010254
          ]
        },
        {
          "atom_index": 2796,
          "name": "CA",
          "element": "C",
          "coord": [
            1.638100028038025,
            2.033900022506714,
            6.34689998626709
          ]
        },
        {
          "atom_index": 2797,
          "name": "C",
          "element": "C",
          "coord": [
            1.5901000499725342,
            1.895300030708313,
            6.386000156402588
          ]
        },
        {
          "atom_index": 2798,
          "name": "O",
          "element": "O",
          "coord": [
            1.6650999784469604,
            1.7963999509811401,
            6.390100002288818
          ]
        },
        {
          "atom_index": 2799,
          "name": "CB",
          "element": "C",
          "coord": [
            1.6513999700546265,
            2.1263999938964844,
            6.470600128173828
          ]
        },
        {
          "atom_index": 2800,
          "name": "CG",
          "element": "C",
          "coord": [
            1.736799955368042,
            2.058000087738037,
            6.574100017547607
          ]
        },
        {
          "atom_index": 2801,
          "name": "CD1",
          "element": "C",
          "coord": [
            1.8736000061035156,
            2.050299882888794,
            6.57420015335083
          ]
        },
        {
          "atom_index": 2802,
          "name": "CD2",
          "element": "C",
          "coord": [
            1.69159996509552,
            1.9874999523162842,
            6.689599990844727
          ]
        },
        {
          "atom_index": 2803,
          "name": "CE2",
          "element": "C",
          "coord": [
            1.80649995803833,
            1.9392999410629272,
            6.756800174713135
          ]
        },
        {
          "atom_index": 2804,
          "name": "CE3",
          "element": "C",
          "coord": [
            1.5645999908447266,
            1.9605000019073486,
            6.7434000968933105
          ]
        },
        {
          "atom_index": 2805,
          "name": "NE1",
          "element": "N",
          "coord": [
            1.9163000583648682,
            1.9793000221252441,
            6.683700084686279
          ]
        },
        {
          "atom_index": 2806,
          "name": "CZ2",
          "element": "C",
          "coord": [
            1.7999000549316406,
            1.8651000261306763,
            6.875
          ]
        },
        {
          "atom_index": 2807,
          "name": "CZ3",
          "element": "C",
          "coord": [
            1.5585999488830566,
            1.8867000341415405,
            6.860799789428711
          ]
        },
        {
          "atom_index": 2808,
          "name": "CH2",
          "element": "C",
          "coord": [
            1.6746000051498413,
            1.8408000469207764,
            6.924600124359131
          ]
        }
      ]
    },
    {
      "id": "A:258",
      "chain": "A",
      "resseq": 258,
      "icode": "",
      "resname": "ALA",
      "hetflag": " ",
      "sasa": 0.0,
      "atoms": [
        {
          "atom_index": 2809,
          "name": "N",
          "element": "N",
          "coord": [
            1.4610999822616577,
            1.8845000267028809,
            6.41510009765625
          ]
        },
        {
          "atom_index": 2810,
          "name": "CA",
          "element": "C",
          "coord": [
            1.4005000591278076,
            1.757599949836731,
            6.455100059509277
          ]
        },
        {
          "atom_index": 2811,
          "name": "C",
          "element": "C",
          "coord": [
            1.4191999435424805,
            1.6506999731063843,
            6.347300052642822
          ]
        },
        {
          "atom_index": 2812,
          "name": "O",
          "element": "O",
          "coord": [
            1.4527000188827515,
            1.5351999998092651,
            6.3719000816345215
          ]
        },
        {
          "atom_index": 2813,
          "name": "CB",
          "element": "C",
          "coord": [
            1.2524000406265259,
            1.7770999670028687,
            6.483799934387207
          ]
        }
      ]
    },
    {
      "id": "A:259",
      "chain": "A",
      "resseq": 259,
      "icode": "",
      "resname": "TYR",
      "hetflag": " ",
      "sasa": 0.0,
      "atoms": [
        {
          "atom_index": 2814,
          "name": "N",
          "element": "N",
          "coord": [
            1.3941999673843384,
            1.694100022315979,
            6.223299980163574
          ]
        },
        {
          "atom_index": 2815,
          "name": "CA",
          "element": "C",
          "coord": [
            1.4086999893188477,
            1.604200005531311,
            6.109300136566162
          ]
        },
        {
          "atom_index": 2816,
          "name": "C",
          "element": "C",
          "coord": [
            1.5528000593185425,
            1.55649995803833,
            6.099299907684326
          ]
        },
        {
          "atom_index": 2817,
          "name": "O",
          "element": "O",
          "coord": [
            1.5776000022888184,
            1.4378000497817993,
            6.076900005340576
          ]
        },
        {
          "atom_index": 2818,
          "name": "CB",
          "element": "C",
          "coord": [
            1.3662999868392944,
            1.6796000003814697,
            5.984799861907959
          ]
        },
        {
          "atom_index": 2819,
          "name": "CG",
          "element": "C",
          "coord": [
            1.3378000259399414,
            1.6028000116348267,
            5.858500003814697
          ]
        },
        {
          "atom_index": 2820,
          "name": "CD1",
          "element": "C",
          "coord": [
            1.2373000383377075,
            1.5081000328063965,
            5.84689998626709
          ]
        },
        {
          "atom_index": 2821,
          "name": "CD2",
          "element": "C",
          "coord": [
            1.4153000116348267,
            1.6302000284194946,
            5.745800018310547
          ]
        },
        {
          "atom_index": 2822,
          "name": "CE1",
          "element": "C",
          "coord": [
            1.2130999565124512,
            1.4398000240325928,
            5.728400230407715
          ]
        },
        {
          "atom_index": 2823,
          "name": "CE2",
          "element": "C",
          "coord": [
            1.3925000429153442,
            1.5643999576568604,
            5.6265997886657715
          ]
        },
        {
          "atom_index": 2824,
          "name": "CZ",
          "element": "C",
          "coord": [
            1.291700005531311,
            1.4701000452041626,
            5.6194000244140625
          ]
        },
        {
          "atom_index": 2825,
          "name": "OH",
          "element": "O",
          "coord": [
            1.2734999656677246,
            1.4075000286102295,
            5.49970006942749
          ]
        }
      ]
    },
    {
      "id": "A:260",
      "chain": "A",
      "resseq": 260,
      "icode": "",
      "resname": "ASP",
      "hetflag": " ",
      "sasa": 0.4098881483078003,
      "atoms": [
        {
          "atom_index": 2826,
          "name": "N",
          "element": "N",
          "coord": [
            1.648900032043457,
            1.6469999551773071,
            6.118599891662598
          ]
        },
        {
          "atom_index": 2827,
          "name": "CA",
          "element": "C",
          "coord": [
            1.7900999784469604,
            1.6074999570846558,
            6.112100124359131
          ]
        },
        {
          "atom_index": 2828,
          "name": "C",
          "element": "C",
          "coord": [
            1.8330999612808228,
            1.5205999612808228,
            6.229000091552734
          ]
        },
        {
          "atom_index": 2829,
          "name": "O",
          "element": "O",
          "coord": [
            1.941100001335144,
            1.4598000049591064,
            6.225100040435791
          ]
        },
        {
          "atom_index": 2830,
          "name": "CB",
          "element": "C",
          "coord": [
            1.8801000118255615,
            1.7311999797821045,
            6.1020002365112305
          ]
        },
        {
          "atom_index": 2831,
          "name": "CG",
          "element": "C",
          "coord": [
            1.8960000276565552,
            1.7757999897003174,
            5.957799911499023
          ]
        },
        {
          "atom_index": 2832,
          "name": "OD1",
          "element": "O",
          "coord": [
            1.8711999654769897,
            1.6973999738693237,
            5.864099979400635
          ]
        },
        {
          "atom_index": 2833,
          "name": "OD2",
          "element": "O",
          "coord": [
            1.933899998664856,
            1.8919999599456787,
            5.934500217437744
          ]
        }
      ]
    },
    {
      "id": "A:261",
      "chain": "A",
      "resseq": 261,
      "icode": "",
      "resname": "GLN",
      "hetflag": " ",
      "sasa": 0.22070901095867157,
      "atoms": [
        {
          "atom_index": 2834,
          "name": "N",
          "element": "N",
          "coord": [
            1.7526999711990356,
            1.5125000476837158,
            6.334499835968018
          ]
        },
        {
          "atom_index": 2835,
          "name": "CA",
          "element": "C",
          "coord": [
            1.7807999849319458,
            1.4199999570846558,
            6.44320011138916
          ]
        },
        {
          "atom_index": 2836,
          "name": "C",
          "element": "C",
          "coord": [
            1.729599952697754,
            1.2793999910354614,
            6.411499977111816
          ]
        },
        {
          "atom_index": 2837,
          "name": "O",
          "element": "O",
          "coord": [
            1.756500005722046,
            1.1836999654769897,
            6.485099792480469
          ]
        },
        {
          "atom_index": 2838,
          "name": "CB",
          "element": "C",
          "coord": [
            1.7165000438690186,
            1.4699000120162964,
            6.572800159454346
          ]
        },
        {
          "atom_index": 2839,
          "name": "CG",
          "element": "C",
          "coord": [
            1.7798999547958374,
            1.5958000421524048,
            6.62939977645874
          ]
        },
        {
          "atom_index": 2840,
          "name": "CD",
          "element": "C",
          "coord": [
            1.9215999841690063,
            1.5719000101089478,
            6.679500102996826
          ]
        },
        {
          "atom_index": 2841,
          "name": "NE2",
          "element": "N",
          "coord": [
            1.9378000497817993,
            1.4951000213623047,
            6.787099838256836
          ]
        },
        {
          "atom_index": 2842,
          "name": "OE1",
          "element": "O",
          "coord": [
            2.014899969100952,
            1.6232999563217163,
            6.617800235748291
          ]
        }
      ]
    },
    {
      "id": "A:262",
      "chain": "A",
      "resseq": 262,
      "icode": "",
      "resname": "GLY",
      "hetflag": " ",
      "sasa": 0.0,
      "atoms": [
        {
          "atom_index": 2843,
          "name": "N",
          "element": "N",
          "coord": [
            1.6540000438690186,
            1.2661999464035034,
            6.302800178527832
          ]
        },
        {
          "atom_index": 2844,
          "name": "CA",
          "element": "C",
          "coord": [
            1.606600046157837,
            1.1347999572753906,
            6.261000156402588
          ]
        },
        {
          "atom_index": 2845,
          "name": "C",
          "element": "C",
          "coord": [
            1.4565999507904053,
            1.1196999549865723,
            6.275100231170654
          ]
        },
        {
          "atom_index": 2846,
          "name": "O",
          "element": "O",
          "coord": [
            1.399399995803833,
            1.0125000476837158,
            6.249899864196777
          ]
        }
      ]
    },
    {
      "id": "A:263",
      "chain": "A",
      "resseq": 263,
      "icode": "",
      "resname": "ILE",
      "hetflag": " ",
      "sasa": 0.0,
      "atoms": [
        {
          "atom_index": 2847,
          "name": "N",
          "element": "N",
          "coord": [
            1.388200044631958,
            1.2266000509262085,
            6.315800189971924
          ]
        },
        {
          "atom_index": 2848,
          "name": "CA",
          "element": "C",
          "coord": [
            1.2416000366210938,
            1.2201999425888062,
            6.325500011444092
          ]
        },
        {
          "atom_index": 2849,
          "name": "C",
          "element": "C",
          "coord": [
            1.1842999458312988,
            1.2414000034332275,
            6.1859002113342285
          ]
        },
        {
          "atom_index": 2850,
          "name": "O",
          "element": "O",
          "coord": [
            1.1907999515533447,
            1.351699948310852,
            6.130199909210205
          ]
        },
        {
          "atom_index": 2851,
          "name": "CB",
          "element": "C",
          "coord": [
            1.1888999938964844,
            1.322100043296814,
            6.4278998374938965
          ]
        },
        {
          "atom_index": 2852,
          "name": "CG1",
          "element": "C",
          "coord": [
            1.233199954032898,
            1.2919000387191772,
            6.571400165557861
          ]
        },
        {
          "atom_index": 2853,
          "name": "CG2",
          "element": "C",
          "coord": [
            1.0369999408721924,
            1.3307000398635864,
            6.420899868011475
          ]
        },
        {
          "atom_index": 2854,
          "name": "CD1",
          "element": "C",
          "coord": [
            1.2383999824523926,
            1.4127999544143677,
            6.663700103759766
          ]
        }
      ]
    },
    {
      "id": "A:264",
      "chain": "A",
      "resseq": 264,
      "icode": "",
      "resname": "ARG",
      "hetflag": " ",
      "sasa": 1.2344231605529785,
      "atoms": [
        {
          "atom_index": 2855,
          "name": "N",
          "element": "N",
          "coord": [
            1.1342999935150146,
            1.1337000131607056,
            6.126200199127197
          ]
        },
        {
          "atom_index": 2856,
          "name": "CA",
          "element": "C",
          "coord": [
            1.1029000282287598,
            1.1296000480651855,
            5.983799934387207
          ]
        },
        {
          "atom_index": 2857,
          "name": "C",
          "element": "C",
          "coord": [
            0.9786999821662903,
            1.2067999839782715,
            5.943600177764893
          ]
        },
        {
          "atom_index": 2858,
          "name": "O",
          "element": "O",
          "coord": [
            0.9646000266075134,
            1.2405999898910522,
            5.825799942016602
          ]
        },
        {
          "atom_index": 2859,
          "name": "CB",
          "element": "C",
          "coord": [
            1.0819000005722046,
            0.984000027179718,
            5.9394001960754395
          ]
        },
        {
          "atom_index": 2860,
          "name": "CG",
          "element": "C",
          "coord": [
            1.2094999551773071,
            0.901199996471405,
            5.948999881744385
          ]
        },
        {
          "atom_index": 2861,
          "name": "CD",
          "element": "C",
          "coord": [
            1.1771999597549438,
            0.7559999823570251,
            5.916100025177002
          ]
        },
        {
          "atom_index": 2862,
          "name": "NE",
          "element": "N",
          "coord": [
            1.2924000024795532,
            0.6674000024795532,
            5.933800220489502
          ]
        },
        {
          "atom_index": 2863,
          "name": "CZ",
          "element": "C",
          "coord": [
            1.2928999662399292,
            0.5386000275611877,
            5.901299953460693
          ]
        },
        {
          "atom_index": 2864,
          "name": "NH1",
          "element": "N",
          "coord": [
            1.1832000017166138,
            0.4837000072002411,
            5.849100112915039
          ]
        },
        {
          "atom_index": 2865,
          "name": "NH2",
          "element": "N",
          "coord": [
            1.4017000198364258,
            0.46459999680519104,
            5.9207000732421875
          ]
        }
      ]
    },
    {
      "id": "A:265",
      "chain": "A",
      "resseq": 265,
      "icode": "",
      "resname": "TYR",
      "hetflag": " ",
      "sasa": 0.0,
      "atoms": [
        {
          "atom_index": 2866,
          "name": "N",
          "element": "N",
          "coord": [
            0.887499988079071,
            1.229200005531311,
            6.038099765777588
          ]
        },
        {
          "atom_index": 2867,
          "name": "CA",
          "element": "C",
          "coord": [
            0.7641000151634216,
            1.3035000562667847,
            6.009300231933594
          ]
        },
        {
          "atom_index": 2868,
          "name": "C",
          "element": "C",
          "coord": [
            0.7727000117301941,
            1.4330999851226807,
            6.0883002281188965
          ]
        },
        {
          "atom_index": 2869,
          "name": "O",
          "element": "O",
          "coord": [
            0.754800021648407,
            1.4325000047683716,
            6.209700107574463
          ]
        },
        {
          "atom_index": 2870,
          "name": "CB",
          "element": "C",
          "coord": [
            0.6399999856948853,
            1.2211999893188477,
            6.045400142669678
          ]
        },
        {
          "atom_index": 2871,
          "name": "CG",
          "element": "C",
          "coord": [
            0.6416000127792358,
            1.0898000001907349,
            5.9695000648498535
          ]
        },
        {
          "atom_index": 2872,
          "name": "CD1",
          "element": "C",
          "coord": [
            0.6205000281333923,
            1.0880000591278076,
            5.832200050354004
          ]
        },
        {
          "atom_index": 2873,
          "name": "CD2",
          "element": "C",
          "coord": [
            0.6680999994277954,
            0.9700000286102295,
            6.035600185394287
          ]
        },
        {
          "atom_index": 2874,
          "name": "CE1",
          "element": "C",
          "coord": [
            0.6223999857902527,
            0.9695000052452087,
            5.761600017547607
          ]
        },
        {
          "atom_index": 2875,
          "name": "CE2",
          "element": "C",
          "coord": [
            0.670799970626831,
            0.8513000011444092,
            5.964600086212158
          ]
        },
        {
          "atom_index": 2876,
          "name": "CZ",
          "element": "C",
          "coord": [
            0.6480000019073486,
            0.8518999814987183,
            5.828199863433838
          ]
        },
        {
          "atom_index": 2877,
          "name": "OH",
          "element": "O",
          "coord": [
            0.6514000296592712,
            0.7330999970436096,
            5.758200168609619
          ]
        }
      ]
    },
    {
      "id": "A:266",
      "chain": "A",
      "resseq": 266,
      "icode": "",
      "resname": "SER",
      "hetflag": " ",
      "sasa": 0.0,
      "atoms": [
        {
          "atom_index": 2878,
          "name": "N",
          "element": "N",
          "coord": [
            0.8043000102043152,
            1.5406999588012695,
            6.0183000564575195
          ]
        },
        {
          "atom_index": 2879,
          "name": "CA",
          "element": "C",
          "coord": [
            0.822700023651123,
            1.6691999435424805,
            6.087399959564209
          ]
        },
        {
          "atom_index": 2880,
          "name": "C",
          "element": "C",
          "coord": [
            0.7439000010490417,
            1.7740999460220337,
            6.011600017547607
          ]
        },
        {
          "atom_index": 2881,
          "name": "O",
          "element": "O",
          "coord": [
            0.7710999846458435,
            1.7862000465393066,
            5.891600131988525
          ]
        },
        {
          "atom_index": 2882,
          "name": "CB",
          "element": "C",
          "coord": [
            0.9714000225067139,
            1.704699993133545,
            6.0920000076293945
          ]
        },
        {
          "atom_index": 2883,
          "name": "OG",
          "element": "O",
          "coord": [
            0.9958000183105469,
            1.8272000551223755,
            6.1596999168396
          ]
        }
      ]
    },
    {
      "id": "A:267",
      "chain": "A",
      "resseq": 267,
      "icode": "",
      "resname": "PHE",
      "hetflag": " ",
      "sasa": 0.0,
      "atoms": [
        {
          "atom_index": 2884,
          "name": "N",
          "element": "N",
          "coord": [
            0.6532999873161316,
            1.8436000347137451,
            6.078800201416016
          ]
        },
        {
          "atom_index": 2885,
          "name": "CA",
          "element": "C",
          "coord": [
            0.5665000081062317,
            1.9378000497817993,
            6.009300231933594
          ]
        },
        {
          "atom_index": 2886,
          "name": "C",
          "element": "C",
          "coord": [
            0.5453000068664551,
            2.0629000663757324,
            6.094799995422363
          ]
        },
        {
          "atom_index": 2887,
          "name": "O",
          "element": "O",
          "coord": [
            0.5335000157356262,
            2.0548999309539795,
            6.216300010681152
          ]
        },
        {
          "atom_index": 2888,
          "name": "CB",
          "element": "C",
          "coord": [
            0.42739999294281006,
            1.8809000253677368,
            5.978499889373779
          ]
        },
        {
          "atom_index": 2889,
          "name": "CG",
          "element": "C",
          "coord": [
            0.4277999997138977,
            1.7663999795913696,
            5.878399848937988
          ]
        },
        {
          "atom_index": 2890,
          "name": "CD1",
          "element": "C",
          "coord": [
            0.4431000053882599,
            1.7913999557495117,
            5.743299961090088
          ]
        },
        {
          "atom_index": 2891,
          "name": "CD2",
          "element": "C",
          "coord": [
            0.413100004196167,
            1.6360000371932983,
            5.921599864959717
          ]
        },
        {
          "atom_index": 2892,
          "name": "CE1",
          "element": "C",
          "coord": [
            0.44209998846054077,
            1.687000036239624,
            5.65310001373291
          ]
        },
        {
          "atom_index": 2893,
          "name": "CE2",
          "element": "C",
          "coord": [
            0.41280001401901245,
            1.5317000150680542,
            5.831099987030029
          ]
        },
        {
          "atom_index": 2894,
          "name": "CZ",
          "element": "C",
          "coord": [
            0.42730000615119934,
            1.5561000108718872,
            5.695899963378906
          ]
        }
      ]
    },
    {
      "id": "A:268",
      "chain": "A",
      "resseq": 268,
      "icode": "",
      "resname": "THR",
      "hetflag": " ",
      "sasa": 0.0,
      "atoms": [
        {
          "atom_index": 2895,
          "name": "N",
          "element": "N",
          "coord": [
            0.5422000288963318,
            2.1745998859405518,
            6.02370023727417
          ]
        },
        {
          "atom_index": 2896,
          "name": "CA",
          "element": "C",
          "coord": [
            0.4959000051021576,
            2.301100015640259,
            6.075300216674805
          ]
        },
        {
          "atom_index": 2897,
          "name": "C",
          "element": "C",
          "coord": [
            0.35370001196861267,
            2.3245999813079834,
            6.025100231170654
          ]
        },
        {
          "atom_index": 2898,
          "name": "O",
          "element": "O",
          "coord": [
            0.3312000036239624,
            2.319499969482422,
            5.90339994430542
          ]
        },
        {
          "atom_index": 2899,
          "name": "CB",
          "element": "C",
          "coord": [
            0.5873000025749207,
            2.4156999588012695,
            6.026899814605713
          ]
        },
        {
          "atom_index": 2900,
          "name": "CG2",
          "element": "C",
          "coord": [
            0.5331000089645386,
            2.5497000217437744,
            6.0746002197265625
          ]
        },
        {
          "atom_index": 2901,
          "name": "OG1",
          "element": "O",
          "coord": [
            0.7184000015258789,
            2.3993000984191895,
            6.081900119781494
          ]
        }
      ]
    },
    {
      "id": "A:269",
      "chain": "A",
      "resseq": 269,
      "icode": "",
      "resname": "PHE",
      "hetflag": " ",
      "sasa": 0.0,
      "atoms": [
        {
          "atom_index": 2902,
          "name": "N",
          "element": "N",
          "coord": [
            0.2615000009536743,
            2.352400064468384,
            6.116199970245361
          ]
        },
        {
          "atom_index": 2903,
          "name": "CA",
          "element": "C",
          "coord": [
            0.1290999948978424,
            2.3973000049591064,
            6.074999809265137
          ]
        },
        {
          "atom_index": 2904,
          "name": "C",
          "element": "C",
          "coord": [
            0.11230000108480453,
            2.546999931335449,
            6.1041998863220215
          ]
        },
        {
          "atom_index": 2905,
          "name": "O",
          "element": "O",
          "coord": [
            0.13910000026226044,
            2.5905001163482666,
            6.215799808502197
          ]
        },
        {
          "atom_index": 2906,
          "name": "CB",
          "element": "C",
          "coord": [
            0.018400000408291817,
            2.3239998817443848,
            6.150400161743164
          ]
        },
        {
          "atom_index": 2907,
          "name": "CG",
          "element": "C",
          "coord": [
            0.0071000000461936,
            2.177999973297119,
            6.112500190734863
          ]
        },
        {
          "atom_index": 2908,
          "name": "CD1",
          "element": "C",
          "coord": [
            0.0917000025510788,
            2.0852999687194824,
            6.172699928283691
          ]
        },
        {
          "atom_index": 2909,
          "name": "CD2",
          "element": "C",
          "coord": [
            -0.08669999986886978,
            2.136899948120117,
            6.0192999839782715
          ]
        },
        {
          "atom_index": 2910,
          "name": "CE1",
          "element": "C",
          "coord": [
            0.0835999995470047,
            1.951200008392334,
            6.140100002288818
          ]
        },
        {
          "atom_index": 2911,
          "name": "CE2",
          "element": "C",
          "coord": [
            -0.09440000355243683,
            2.002000093460083,
            5.986299991607666
          ]
        },
        {
          "atom_index": 2912,
          "name": "CZ",
          "element": "C",
          "coord": [
            -0.010700000450015068,
            1.909600019454956,
            6.0467000007629395
          ]
        }
      ]
    },
    {
      "id": "A:270",
      "chain": "A",
      "resseq": 270,
      "icode": "",
      "resname": "GLU",
      "hetflag": " ",
      "sasa": 0.0,
      "atoms": [
        {
          "atom_index": 2913,
          "name": "N",
          "element": "N",
          "coord": [
            0.06849999725818634,
            2.6205999851226807,
            6.003200054168701
          ]
        },
        {
          "atom_index": 2914,
          "name": "CA",
          "element": "C",
          "coord": [
            0.032999999821186066,
            2.760499954223633,
            6.022799968719482
          ]
        },
        {
          "atom_index": 2915,
          "name": "C",
          "element": "C",
          "coord": [
            -0.11890000104904175,
            2.768699884414673,
            6.014800071716309
          ]
        },
        {
          "atom_index": 2916,
          "name": "O",
          "element": "O",
          "coord": [
            -0.16979999840259552,
            2.7392001152038574,
            5.9070000648498535
          ]
        },
        {
          "atom_index": 2917,
          "name": "CB",
          "element": "C",
          "coord": [
            0.09589999914169312,
            2.8468000888824463,
            5.914299964904785
          ]
        },
        {
          "atom_index": 2918,
          "name": "CG",
          "element": "C",
          "coord": [
            0.24770000576972961,
            2.8364999294281006,
            5.910099983215332
          ]
        },
        {
          "atom_index": 2919,
          "name": "CD",
          "element": "C",
          "coord": [
            0.30649998784065247,
            2.971299886703491,
            5.948200225830078
          ]
        },
        {
          "atom_index": 2920,
          "name": "OE1",
          "element": "O",
          "coord": [
            0.31690001487731934,
            3.0564000606536865,
            5.857500076293945
          ]
        },
        {
          "atom_index": 2921,
          "name": "OE2",
          "element": "O",
          "coord": [
            0.3370000123977661,
            2.9941000938415527,
            6.067399978637695
          ]
        }
      ]
    },
    {
      "id": "A:271",
      "chain": "A",
      "resseq": 271,
      "icode": "",
      "resname": "LEU",
      "hetflag": " ",
      "sasa": 0.0,
      "atoms": [
        {
          "atom_index": 2922,
          "name": "N",
          "element": "N",
          "coord": [
            -0.18490000069141388,
            2.8015999794006348,
            6.125100135803223
          ]
        },
        {
          "atom_index": 2923,
          "name": "CA",
          "element": "C",
          "coord": [
            -0.33059999346733093,
            2.791100025177002,
            6.128499984741211
          ]
        },
        {
          "atom_index": 2924,
          "name": "C",
          "element": "C",
          "coord": [
            -0.4002000093460083,
            2.9121999740600586,
            6.066400051116943
          ]
        },
        {
          "atom_index": 2925,
          "name": "O",
          "element": "O",
          "coord": [
            -0.33799999952316284,
            2.993499994277954,
            5.996699810028076
          ]
        },
        {
          "atom_index": 2926,
          "name": "CB",
          "element": "C",
          "coord": [
            -0.37770000100135803,
            2.766700029373169,
            6.272200107574463
          ]
        },
        {
          "atom_index": 2927,
          "name": "CG",
          "element": "C",
          "coord": [
            -0.31139999628067017,
            2.649600028991699,
            6.347300052642822
          ]
        },
        {
          "atom_index": 2928,
          "name": "CD1",
          "element": "C",
          "coord": [
            -0.38179999589920044,
            2.6231000423431396,
            6.480400085449219
          ]
        },
        {
          "atom_index": 2929,
          "name": "CD2",
          "element": "C",
          "coord": [
            -0.3109999895095825,
            2.520900011062622,
            6.265699863433838
          ]
        }
      ]
    },
    {
      "id": "A:272",
      "chain": "A",
      "resseq": 272,
      "icode": "",
      "resname": "ARG",
      "hetflag": " ",
      "sasa": 0.0,
      "atoms": [
        {
          "atom_index": 2930,
          "name": "N",
          "element": "N",
          "coord": [
            -0.5313000082969666,
            2.922499895095825,
            6.088500022888184
          ]
        },
        {
          "atom_index": 2931,
          "name": "CA",
          "element": "C",
          "coord": [
            -0.6092000007629395,
            3.033600091934204,
            6.033199787139893
          ]
        },
        {
          "atom_index": 2932,
          "name": "C",
          "element": "C",
          "coord": [
            -0.5590000152587891,
            3.168800115585327,
            6.083700180053711
          ]
        },
        {
          "atom_index": 2933,
          "name": "O",
          "element": "O",
          "coord": [
            -0.4973999857902527,
            3.176100015640259,
            6.190700054168701
          ]
        },
        {
          "atom_index": 2934,
          "name": "CB",
          "element": "C",
          "coord": [
            -0.756600022315979,
            3.0227999687194824,
            6.071899890899658
          ]
        },
        {
          "atom_index": 2935,
          "name": "CG",
          "element": "C",
          "coord": [
            -0.8313000202178955,
            2.9019999504089355,
            6.0157999992370605
          ]
        },
        {
          "atom_index": 2936,
          "name": "CD",
          "element": "C",
          "coord": [
            -0.9797999858856201,
            2.9298999309539795,
            6.0370001792907715
          ]
        },
        {
          "atom_index": 2937,
          "name": "NE",
          "element": "N",
          "coord": [
            -1.0634000301361084,
            2.8129000663757324,
            6.012599945068359
          ]
        },
        {
          "atom_index": 2938,
          "name": "CZ",
          "element": "C",
          "coord": [
            -1.1950000524520874,
            2.8131000995635986,
            6.032599925994873
          ]
        },
        {
          "atom_index": 2939,
          "name": "NH1",
          "element": "N",
          "coord": [
            -1.2532000541687012,
            2.9244000911712646,
            6.077400207519531
          ]
        },
        {
          "atom_index": 2940,
          "name": "NH2",
          "element": "N",
          "coord": [
            -1.2680000066757202,
            2.704699993133545,
            6.0100998878479
          ]
        }
      ]
    },
    {
      "id": "A:273",
      "chain": "A",
      "resseq": 273,
      "icode": "",
      "resname": "ASP",
      "hetflag": " ",
      "sasa": 0.0,
      "atoms": [
        {
          "atom_index": 2941,
          "name": "N",
          "element": "N",
          "coord": [
            -0.5848000049591064,
            3.2769999504089355,
            6.01140022277832
          ]
        },
        {
          "atom_index": 2942,
          "name": "CA",
          "element": "C",
          "coord": [
            -0.6561999917030334,
            3.2760000228881836,
            5.884200096130371
          ]
        },
        {
          "atom_index": 2943,
          "name": "C",
          "element": "C",
          "coord": [
            -0.5601999759674072,
            3.3041000366210938,
            5.769599914550781
          ]
        },
        {
          "atom_index": 2944,
          "name": "O",
          "element": "O",
          "coord": [
            -0.44429999589920044,
            3.261699914932251,
            5.771900177001953
          ]
        },
        {
          "atom_index": 2945,
          "name": "CB",
          "element": "C",
          "coord": [
            -0.7728000283241272,
            3.374300003051758,
            5.887700080871582
          ]
        },
        {
          "atom_index": 2946,
          "name": "CG",
          "element": "C",
          "coord": [
            -0.7358999848365784,
            3.5185000896453857,
            5.911799907684326
          ]
        },
        {
          "atom_index": 2947,
          "name": "OD1",
          "element": "O",
          "coord": [
            -0.6154999732971191,
            3.552299976348877,
            5.911300182342529
          ]
        },
        {
          "atom_index": 2948,
          "name": "OD2",
          "element": "O",
          "coord": [
            -0.828000009059906,
            3.601799964904785,
            5.932799816131592
          ]
        }
      ]
    },
    {
      "id": "A:274",
      "chain": "A",
      "resseq": 274,
      "icode": "",
      "resname": "THR",
      "hetflag": " ",
      "sasa": 0.0,
      "atoms": [
        {
          "atom_index": 2949,
          "name": "N",
          "element": "N",
          "coord": [
            -0.6021999716758728,
            3.375200033187866,
            5.6645002365112305
          ]
        },
        {
          "atom_index": 2950,
          "name": "CA",
          "element": "C",
          "coord": [
            -0.5041999816894531,
            3.408600091934204,
            5.561399936676025
          ]
        },
        {
          "atom_index": 2951,
          "name": "C",
          "element": "C",
          "coord": [
            -0.47110000252723694,
            3.5576999187469482,
            5.557600021362305
          ]
        },
        {
          "atom_index": 2952,
          "name": "O",
          "element": "O",
          "coord": [
            -0.4172999858856201,
            3.608299970626831,
            5.458700180053711
          ]
        },
        {
          "atom_index": 2953,
          "name": "CB",
          "element": "C",
          "coord": [
            -0.5533999800682068,
            3.364000082015991,
            5.4222002029418945
          ]
        },
        {
          "atom_index": 2954,
          "name": "CG2",
          "element": "C",
          "coord": [
            -0.5892999768257141,
            3.216099977493286,
            5.421899795532227
          ]
        },
        {
          "atom_index": 2955,
          "name": "OG1",
          "element": "O",
          "coord": [
            -0.670799970626831,
            3.4402999877929688,
            5.388999938964844
          ]
        }
      ]
    },
    {
      "id": "A:275",
      "chain": "A",
      "resseq": 275,
      "icode": "",
      "resname": "GLY",
      "hetflag": " ",
      "sasa": 0.0,
      "atoms": [
        {
          "atom_index": 2956,
          "name": "N",
          "element": "N",
          "coord": [
            -0.5042999982833862,
            3.6314001083374023,
            5.663400173187256
          ]
        },
        {
          "atom_index": 2957,
          "name": "CA",
          "element": "C",
          "coord": [
            -0.4641999900341034,
            3.769700050354004,
            5.679699897766113
          ]
        },
        {
          "atom_index": 2958,
          "name": "C",
          "element": "C",
          "coord": [
            -0.5770999789237976,
            3.8649001121520996,
            5.709099769592285
          ]
        },
        {
          "atom_index": 2959,
          "name": "O",
          "element": "O",
          "coord": [
            -0.554099977016449,
            3.9816999435424805,
            5.740900039672852
          ]
        }
      ]
    },
    {
      "id": "A:276",
      "chain": "A",
      "resseq": 276,
      "icode": "",
      "resname": "ARG",
      "hetflag": " ",
      "sasa": 3.0385797023773193,
      "atoms": [
        {
          "atom_index": 2960,
          "name": "N",
          "element": "N",
          "coord": [
            -0.7027000188827515,
            3.8199000358581543,
            5.69920015335083
          ]
        },
        {
          "atom_index": 2961,
          "name": "CA",
          "element": "C",
          "coord": [
            -0.8111000061035156,
            3.9140000343322754,
            5.727799892425537
          ]
        },
        {
          "atom_index": 2962,
          "name": "C",
          "element": "C",
          "coord": [
            -0.8011000156402588,
            3.9646999835968018,
            5.8709001541137695
          ]
        },
        {
          "atom_index": 2963,
          "name": "O",
          "element": "O",
          "coord": [
            -0.8129000067710876,
            4.083600044250488,
            5.896900177001953
          ]
        },
        {
          "atom_index": 2964,
          "name": "CB",
          "element": "C",
          "coord": [
            -0.9484999775886536,
            3.849900007247925,
            5.705599784851074
          ]
        },
        {
          "atom_index": 2965,
          "name": "CG",
          "element": "C",
          "coord": [
            -1.0598000288009644,
            3.942199945449829,
            5.753300189971924
          ]
        },
        {
          "atom_index": 2966,
          "name": "CD",
          "element": "C",
          "coord": [
            -1.1963000297546387,
            3.893899917602539,
            5.707099914550781
          ]
        },
        {
          "atom_index": 2967,
          "name": "NE",
          "element": "N",
          "coord": [
            -1.2942999601364136,
            4.001399993896484,
            5.728400230407715
          ]
        },
        {
          "atom_index": 2968,
          "name": "CZ",
          "element": "C",
          "coord": [
            -1.413699984550476,
            3.9791998863220215,
            5.781799793243408
          ]
        },
        {
          "atom_index": 2969,
          "name": "NH1",
          "element": "N",
          "coord": [
            -1.4436999559402466,
            3.854099988937378,
            5.816100120544434
          ]
        },
        {
          "atom_index": 2970,
          "name": "NH2",
          "element": "N",
          "coord": [
            -1.5008000135421753,
            4.078499794006348,
            5.8003997802734375
          ]
        }
      ]
    },
    {
      "id": "A:277",
      "chain": "A",
      "resseq": 277,
      "icode": "",
      "resname": "TYR",
      "hetflag": " ",
      "sasa": 0.0,
      "atoms": [
        {
          "atom_index": 2971,
          "name": "N",
          "element": "N",
          "coord": [
            -0.774399995803833,
            3.8733999729156494,
            5.962900161743164
          ]
        },
        {
          "atom_index": 2972,
          "name": "CA",
          "element": "C",
          "coord": [
            -0.7515000104904175,
            3.90910005569458,
            6.102200031280518
          ]
        },
        {
          "atom_index": 2973,
          "name": "C",
          "element": "C",
          "coord": [
            -0.6065999865531921,
            3.8828001022338867,
            6.14139986038208
          ]
        },
        {
          "atom_index": 2974,
          "name": "O",
          "element": "O",
          "coord": [
            -0.5593000054359436,
            3.940000057220459,
            6.239299774169922
          ]
        },
        {
          "atom_index": 2975,
          "name": "CB",
          "element": "C",
          "coord": [
            -0.8379999995231628,
            3.825200080871582,
            6.196000099182129
          ]
        },
        {
          "atom_index": 2976,
          "name": "CG",
          "element": "C",
          "coord": [
            -0.9865000247955322,
            3.849299907684326,
            6.189599990844727
          ]
        },
        {
          "atom_index": 2977,
          "name": "CD1",
          "element": "C",
          "coord": [
            -1.045300006866455,
            3.952199935913086,
            6.263000011444092
          ]
        },
        {
          "atom_index": 2978,
          "name": "CD2",
          "element": "C",
          "coord": [
            -1.0684000253677368,
            3.7685000896453857,
            6.111299991607666
          ]
        },
        {
          "atom_index": 2979,
          "name": "CE1",
          "element": "C",
          "coord": [
            -1.1815999746322632,
            3.9774999618530273,
            6.26039981842041
          ]
        },
        {
          "atom_index": 2980,
          "name": "CE2",
          "element": "C",
          "coord": [
            -1.204200029373169,
            3.7934999465942383,
            6.109300136566162
          ]
        },
        {
          "atom_index": 2981,
          "name": "CZ",
          "element": "C",
          "coord": [
            -1.260599970817566,
            3.896199941635132,
            6.182199954986572
          ]
        },
        {
          "atom_index": 2982,
          "name": "OH",
          "element": "O",
          "coord": [
            -1.395900011062622,
            3.9175000190734863,
            6.176400184631348
          ]
        }
      ]
    },
    {
      "id": "A:278",
      "chain": "A",
      "resseq": 278,
      "icode": "",
      "resname": "GLY",
      "hetflag": " ",
      "sasa": 0.0,
      "atoms": [
        {
          "atom_index": 2983,
          "name": "N",
          "element": "N",
          "coord": [
            -0.5386999845504761,
            3.7941999435424805,
            6.068299770355225
          ]
        },
        {
          "atom_index": 2984,
          "name": "CA",
          "element": "C",
          "coord": [
            -0.4025000035762787,
            3.7620999813079834,
            6.1097002029418945
          ]
        },
        {
          "atom_index": 2985,
          "name": "C",
          "element": "C",
          "coord": [
            -0.39559999108314514,
            3.7084999084472656,
            6.251399993896484
          ]
        },
        {
          "atom_index": 2986,
          "name": "O",
          "element": "O",
          "coord": [
            -0.47099998593330383,
            3.6187000274658203,
            6.289599895477295
          ]
        }
      ]
    },
    {
      "id": "A:279",
      "chain": "A",
      "resseq": 279,
      "icode": "",
      "resname": "PHE",
      "hetflag": " ",
      "sasa": 0.0,
      "atoms": [
        {
          "atom_index": 2987,
          "name": "N",
          "element": "N",
          "coord": [
            -0.3050999939441681,
            3.76200008392334,
            6.3333001136779785
          ]
        },
        {
          "atom_index": 2988,
          "name": "CA",
          "element": "C",
          "coord": [
            -0.28870001435279846,
            3.7167000770568848,
            6.4704999923706055
          ]
        },
        {
          "atom_index": 2989,
          "name": "C",
          "element": "C",
          "coord": [
            -0.4092999994754791,
            3.7476999759674072,
            6.55810022354126
          ]
        },
        {
          "atom_index": 2990,
          "name": "O",
          "element": "O",
          "coord": [
            -0.420199990272522,
            3.694200038909912,
            6.66949987411499
          ]
        },
        {
          "atom_index": 2991,
          "name": "CB",
          "element": "C",
          "coord": [
            -0.1648000031709671,
            3.783900022506714,
            6.532899856567383
          ]
        },
        {
          "atom_index": 2992,
          "name": "CG",
          "element": "C",
          "coord": [
            -0.04190000146627426,
            3.7671000957489014,
            6.444499969482422
          ]
        },
        {
          "atom_index": 2993,
          "name": "CD1",
          "element": "C",
          "coord": [
            0.007199999876320362,
            3.640000104904175,
            6.419000148773193
          ]
        },
        {
          "atom_index": 2994,
          "name": "CD2",
          "element": "C",
          "coord": [
            0.020800000056624413,
            3.8775999546051025,
            6.3881001472473145
          ]
        },
        {
          "atom_index": 2995,
          "name": "CE1",
          "element": "C",
          "coord": [
            0.11829999834299088,
            3.6222000122070312,
            6.3379998207092285
          ]
        },
        {
          "atom_index": 2996,
          "name": "CE2",
          "element": "C",
          "coord": [
            0.13130000233650208,
            3.8598999977111816,
            6.306399822235107
          ]
        },
        {
          "atom_index": 2997,
          "name": "CZ",
          "element": "C",
          "coord": [
            0.1784999966621399,
            3.7330000400543213,
            6.280799865722656
          ]
        }
      ]
    },
    {
      "id": "A:280",
      "chain": "A",
      "resseq": 280,
      "icode": "",
      "resname": "LEU",
      "hetflag": " ",
      "sasa": 0.0,
      "atoms": [
        {
          "atom_index": 2998,
          "name": "N",
          "element": "N",
          "coord": [
            -0.49869999289512634,
            3.8320000171661377,
            6.507500171661377
          ]
        },
        {
          "atom_index": 2999,
          "name": "CA",
          "element": "C",
          "coord": [
            -0.6092000007629395,
            3.876800060272217,
            6.5904998779296875
          ]
        },
        {
          "atom_index": 3000,
          "name": "C",
          "element": "C",
          "coord": [
            -0.7355999946594238,
            3.7946999073028564,
            6.564899921417236
          ]
        },
        {
          "atom_index": 3001,
          "name": "O",
          "element": "O",
          "coord": [
            -0.843999981880188,
            3.8441998958587646,
            6.5954999923706055
          ]
        },
        {
          "atom_index": 3002,
          "name": "CB",
          "element": "C",
          "coord": [
            -0.636900007724762,
            4.0258002281188965,
            6.565000057220459
          ]
        },
        {
          "atom_index": 3003,
          "name": "CG",
          "element": "C",
          "coord": [
            -0.5146999955177307,
            4.113500118255615,
            6.5970001220703125
          ]
        },
        {
          "atom_index": 3004,
          "name": "CD1",
          "element": "C",
          "coord": [
            -0.5383999943733215,
            4.255099773406982,
            6.548900127410889
          ]
        },
        {
          "atom_index": 3005,
          "name": "CD2",
          "element": "C",
          "coord": [
            -0.48669999837875366,
            4.109399795532227,
            6.747399806976318
          ]
        }
      ]
    },
    {
      "id": "A:281",
      "chain": "A",
      "resseq": 281,
      "icode": "",
      "resname": "LEU",
      "hetflag": " ",
      "sasa": 0.0,
      "atoms": [
        {
          "atom_index": 3006,
          "name": "N",
          "element": "N",
          "coord": [
            -0.7178000211715698,
            3.675299882888794,
            6.510499954223633
          ]
        },
        {
          "atom_index": 3007,
          "name": "CA",
          "element": "C",
          "coord": [
            -0.8284000158309937,
            3.5810000896453857,
            6.487400054931641
          ]
        },
        {
          "atom_index": 3008,
          "name": "C",
          "element": "C",
          "coord": [
            -0.9248999953269958,
            3.5780999660491943,
            6.605899810791016
          ]
        },
        {
          "atom_index": 3009,
          "name": "O",
          "element": "O",
          "coord": [
            -0.8823000192642212,
            3.551100015640259,
            6.718500137329102
          ]
        },
        {
          "atom_index": 3010,
          "name": "CB",
          "element": "C",
          "coord": [
            -0.7702000141143799,
            3.441200017929077,
            6.464700222015381
          ]
        },
        {
          "atom_index": 3011,
          "name": "CG",
          "element": "C",
          "coord": [
            -0.8672000169754028,
            3.335900068283081,
            6.4105000495910645
          ]
        },
        {
          "atom_index": 3012,
          "name": "CD1",
          "element": "C",
          "coord": [
            -0.891700029373169,
            3.3548998832702637,
            6.261000156402588
          ]
        },
        {
          "atom_index": 3013,
          "name": "CD2",
          "element": "C",
          "coord": [
            -0.8137000203132629,
            3.1958000659942627,
            6.437900066375732
          ]
        }
      ]
    },
    {
      "id": "A:282",
      "chain": "A",
      "resseq": 282,
      "icode": "",
      "resname": "PRO",
      "hetflag": " ",
      "sasa": 0.0,
      "atoms": [
        {
          "atom_index": 3014,
          "name": "N",
          "element": "N",
          "coord": [
            -1.0526000261306763,
            3.6098999977111816,
            6.586900234222412
          ]
        },
        {
          "atom_index": 3015,
          "name": "CA",
          "element": "C",
          "coord": [
            -1.1425000429153442,
            3.6214001178741455,
            6.701499938964844
          ]
        },
        {
          "atom_index": 3016,
          "name": "C",
          "element": "C",
          "coord": [
            -1.1664999723434448,
            3.4892001152038574,
            6.774799823760986
          ]
        },
        {
          "atom_index": 3017,
          "name": "O",
          "element": "O",
          "coord": [
            -1.1605000495910645,
            3.3808000087738037,
            6.717100143432617
          ]
        },
        {
          "atom_index": 3018,
          "name": "CB",
          "element": "C",
          "coord": [
            -1.2752000093460083,
            3.6679000854492188,
            6.641499996185303
          ]
        },
        {
          "atom_index": 3019,
          "name": "CG",
          "element": "C",
          "coord": [
            -1.2532999515533447,
            3.6912999153137207,
            6.497700214385986
          ]
        },
        {
          "atom_index": 3020,
          "name": "CD",
          "element": "C",
          "coord": [
            -1.1165000200271606,
            3.6461000442504883,
            6.458700180053711
          ]
        }
      ]
    },
    {
      "id": "A:283",
      "chain": "A",
      "resseq": 283,
      "icode": "",
      "resname": "GLU",
      "hetflag": " ",
      "sasa": 0.0,
      "atoms": [
        {
          "atom_index": 3021,
          "name": "N",
          "element": "N",
          "coord": [
            -1.1966999769210815,
            3.5027999877929688,
            6.904200077056885
          ]
        },
        {
          "atom_index": 3022,
          "name": "CA",
          "element": "C",
          "coord": [
            -1.2346999645233154,
            3.388200044631958,
            6.985499858856201
          ]
        },
        {
          "atom_index": 3023,
          "name": "C",
          "element": "C",
          "coord": [
            -1.3478000164031982,
            3.309999942779541,
            6.920400142669678
          ]
        },
        {
          "atom_index": 3024,
          "name": "O",
          "element": "O",
          "coord": [
            -1.3573999404907227,
            3.188699960708618,
            6.936999797821045
          ]
        },
        {
          "atom_index": 3025,
          "name": "CB",
          "element": "C",
          "coord": [
            -1.2789000272750854,
            3.433500051498413,
            7.1255998611450195
          ]
        },
        {
          "atom_index": 3026,
          "name": "CG",
          "element": "C",
          "coord": [
            -1.1612999439239502,
            3.4765000343322754,
            7.212100028991699
          ]
        },
        {
          "atom_index": 3027,
          "name": "CD",
          "element": "C",
          "coord": [
            -1.1985000371932983,
            3.535099983215332,
            7.346399784088135
          ]
        },
        {
          "atom_index": 3028,
          "name": "OE1",
          "element": "O",
          "coord": [
            -1.3087999820709229,
            3.593100070953369,
            7.359099864959717
          ]
        },
        {
          "atom_index": 3029,
          "name": "OE2",
          "element": "O",
          "coord": [
            -1.1174999475479126,
            3.524399995803833,
            7.441400051116943
          ]
        }
      ]
    },
    {
      "id": "A:284",
      "chain": "A",
      "resseq": 284,
      "icode": "",
      "resname": "SER",
      "hetflag": " ",
      "sasa": 0.0,
      "atoms": [
        {
          "atom_index": 3030,
          "name": "N",
          "element": "N",
          "coord": [
            -1.4368000030517578,
            3.377500057220459,
            6.848499774932861
          ]
        },
        {
          "atom_index": 3031,
          "name": "CA",
          "element": "C",
          "coord": [
            -1.5506000518798828,
            3.3094000816345215,
            6.7866997718811035
          ]
        },
        {
          "atom_index": 3032,
          "name": "C",
          "element": "C",
          "coord": [
            -1.5082000494003296,
            3.2130000591278076,
            6.676300048828125
          ]
        },
        {
          "atom_index": 3033,
          "name": "O",
          "element": "O",
          "coord": [
            -1.593000054359436,
            3.1384999752044678,
            6.6269001960754395
          ]
        },
        {
          "atom_index": 3034,
          "name": "CB",
          "element": "C",
          "coord": [
            -1.6495000123977661,
            3.4103000164031982,
            6.729300022125244
          ]
        },
        {
          "atom_index": 3035,
          "name": "OG",
          "element": "O",
          "coord": [
            -1.5831999778747559,
            3.4976999759674072,
            6.638800144195557
          ]
        }
      ]
    },
    {
      "id": "A:285",
      "chain": "A",
      "resseq": 285,
      "icode": "",
      "resname": "GLN",
      "hetflag": " ",
      "sasa": 0.0,
      "atoms": [
        {
          "atom_index": 3036,
          "name": "N",
          "element": "N",
          "coord": [
            -1.3818000555038452,
            3.216099977493286,
            6.636199951171875
          ]
        },
        {
          "atom_index": 3037,
          "name": "CA",
          "element": "C",
          "coord": [
            -1.3314000368118286,
            3.1187000274658203,
            6.539899826049805
          ]
        },
        {
          "atom_index": 3038,
          "name": "C",
          "element": "C",
          "coord": [
            -1.2430000305175781,
            3.012500047683716,
            6.603400230407715
          ]
        },
        {
          "atom_index": 3039,
          "name": "O",
          "element": "O",
          "coord": [
            -1.1926000118255615,
            2.9251999855041504,
            6.531099796295166
          ]
        },
        {
          "atom_index": 3040,
          "name": "CB",
          "element": "C",
          "coord": [
            -1.2526999711990356,
            3.1898999214172363,
            6.428699970245361
          ]
        },
        {
          "atom_index": 3041,
          "name": "CG",
          "element": "C",
          "coord": [
            -1.3407000303268433,
            3.2676000595092773,
            6.331699848175049
          ]
        },
        {
          "atom_index": 3042,
          "name": "CD",
          "element": "C",
          "coord": [
            -1.2674000263214111,
            3.299499988555908,
            6.202600002288818
          ]
        },
        {
          "atom_index": 3043,
          "name": "NE2",
          "element": "N",
          "coord": [
            -1.2732000350952148,
            3.4244000911712646,
            6.158899784088135
          ]
        },
        {
          "atom_index": 3044,
          "name": "OE1",
          "element": "O",
          "coord": [
            -1.2043999433517456,
            3.2102999687194824,
            6.144199848175049
          ]
        }
      ]
    },
    {
      "id": "A:286",
      "chain": "A",
      "resseq": 286,
      "icode": "",
      "resname": "ILE",
      "hetflag": " ",
      "sasa": 0.0,
      "atoms": [
        {
          "atom_index": 3045,
          "name": "N",
          "element": "N",
          "coord": [
            -1.222599983215332,
            3.015899896621704,
            6.734300136566162
          ]
        },
        {
          "atom_index": 3046,
          "name": "CA",
          "element": "C",
          "coord": [
            -1.1368000507354736,
            2.914599895477295,
            6.7972002029418945
          ]
        },
        {
          "atom_index": 3047,
          "name": "C",
          "element": "C",
          "coord": [
            -1.1891000270843506,
            2.773699998855591,
            6.775100231170654
          ]
        },
        {
          "atom_index": 3048,
          "name": "O",
          "element": "O",
          "coord": [
            -1.1160000562667847,
            2.6833999156951904,
            6.7316999435424805
          ]
        },
        {
          "atom_index": 3049,
          "name": "CB",
          "element": "C",
          "coord": [
            -1.1190999746322632,
            2.940500020980835,
            6.948500156402588
          ]
        },
        {
          "atom_index": 3050,
          "name": "CG1",
          "element": "C",
          "coord": [
            -1.0348999500274658,
            3.065700054168701,
            6.974899768829346
          ]
        },
        {
          "atom_index": 3051,
          "name": "CG2",
          "element": "C",
          "coord": [
            -1.0601999759674072,
            2.8183000087738037,
            7.019199848175049
          ]
        },
        {
          "atom_index": 3052,
          "name": "CD1",
          "element": "C",
          "coord": [
            -1.0321999788284302,
            3.112600088119507,
            7.118800163269043
          ]
        }
      ]
    },
    {
      "id": "A:287",
      "chain": "A",
      "resseq": 287,
      "icode": "",
      "resname": "ARG",
      "hetflag": " ",
      "sasa": 0.2848668694496155,
      "atoms": [
        {
          "atom_index": 3053,
          "name": "N",
          "element": "N",
          "coord": [
            -1.3174999952316284,
            2.752500057220459,
            6.801499843597412
          ]
        },
        {
          "atom_index": 3054,
          "name": "CA",
          "element": "C",
          "coord": [
            -1.3701000213623047,
            2.616499900817871,
            6.790299892425537
          ]
        },
        {
          "atom_index": 3055,
          "name": "C",
          "element": "C",
          "coord": [
            -1.354599952697754,
            2.5627999305725098,
            6.648600101470947
          ]
        },
        {
          "atom_index": 3056,
          "name": "O",
          "element": "O",
          "coord": [
            -1.3035000562667847,
            2.450900077819824,
            6.629199981689453
          ]
        },
        {
          "atom_index": 3057,
          "name": "CB",
          "element": "C",
          "coord": [
            -1.517300009727478,
            2.615600109100342,
            6.832499980926514
          ]
        },
        {
          "atom_index": 3058,
          "name": "CG",
          "element": "C",
          "coord": [
            -1.589900016784668,
            2.4869000911712646,
            6.796899795532227
          ]
        },
        {
          "atom_index": 3059,
          "name": "CD",
          "element": "C",
          "coord": [
            -1.7278000116348267,
            2.480600118637085,
            6.862299919128418
          ]
        },
        {
          "atom_index": 3060,
          "name": "NE",
          "element": "N",
          "coord": [
            -1.746899962425232,
            2.348599910736084,
            6.923299789428711
          ]
        },
        {
          "atom_index": 3061,
          "name": "CZ",
          "element": "C",
          "coord": [
            -1.743299961090088,
            2.3255999088287354,
            7.054100036621094
          ]
        },
        {
          "atom_index": 3062,
          "name": "NH1",
          "element": "N",
          "coord": [
            -1.7209999561309814,
            2.427000045776367,
            7.13670015335083
          ]
        },
        {
          "atom_index": 3063,
          "name": "NH2",
          "element": "N",
          "coord": [
            -1.7611000537872314,
            2.2040998935699463,
            7.102799892425537
          ]
        }
      ]
    },
    {
      "id": "A:288",
      "chain": "A",
      "resseq": 288,
      "icode": "",
      "resname": "ALA",
      "hetflag": " ",
      "sasa": 0.0,
      "atoms": [
        {
          "atom_index": 3064,
          "name": "N",
          "element": "N",
          "coord": [
            -1.399899959564209,
            2.6387999057769775,
            6.548999786376953
          ]
        },
        {
          "atom_index": 3065,
          "name": "CA",
          "element": "C",
          "coord": [
            -1.3952000141143799,
            2.588200092315674,
            6.411200046539307
          ]
        },
        {
          "atom_index": 3066,
          "name": "C",
          "element": "C",
          "coord": [
            -1.2517000436782837,
            2.5620999336242676,
            6.367400169372559
          ]
        },
        {
          "atom_index": 3067,
          "name": "O",
          "element": "O",
          "coord": [
            -1.2194000482559204,
            2.461400032043457,
            6.3043999671936035
          ]
        },
        {
          "atom_index": 3068,
          "name": "CB",
          "element": "C",
          "coord": [
            -1.462399959564209,
            2.683500051498413,
            6.314499855041504
          ]
        }
      ]
    },
    {
      "id": "A:289",
      "chain": "A",
      "resseq": 289,
      "icode": "",
      "resname": "THR",
      "hetflag": " ",
      "sasa": 0.0,
      "atoms": [
        {
          "atom_index": 3069,
          "name": "N",
          "element": "N",
          "coord": [
            -1.1619999408721924,
            2.6547000408172607,
            6.401000022888184
          ]
        },
        {
          "atom_index": 3070,
          "name": "CA",
          "element": "C",
          "coord": [
            -1.0217000246047974,
            2.6368000507354736,
            6.366300106048584
          ]
        },
        {
          "atom_index": 3071,
          "name": "C",
          "element": "C",
          "coord": [
            -0.9667999744415283,
            2.509999990463257,
            6.4303998947143555
          ]
        },
        {
          "atom_index": 3072,
          "name": "O",
          "element": "O",
          "coord": [
            -0.8981000185012817,
            2.42549991607666,
            6.371699810028076
          ]
        },
        {
          "atom_index": 3073,
          "name": "CB",
          "element": "C",
          "coord": [
            -0.942300021648407,
            2.7574000358581543,
            6.419000148773193
          ]
        },
        {
          "atom_index": 3074,
          "name": "CG2",
          "element": "C",
          "coord": [
            -0.79339998960495,
            2.7407000064849854,
            6.389999866485596
          ]
        },
        {
          "atom_index": 3075,
          "name": "OG1",
          "element": "O",
          "coord": [
            -0.9886999726295471,
            2.876199960708618,
            6.353600025177002
          ]
        }
      ]
    },
    {
      "id": "A:290",
      "chain": "A",
      "resseq": 290,
      "icode": "",
      "resname": "CYS",
      "hetflag": " ",
      "sasa": 0.0,
      "atoms": [
        {
          "atom_index": 3076,
          "name": "N",
          "element": "N",
          "coord": [
            -0.9975000023841858,
            2.495300054550171,
            6.560500144958496
          ]
        },
        {
          "atom_index": 3077,
          "name": "CA",
          "element": "C",
          "coord": [
            -0.9369999766349792,
            2.3824000358581543,
            6.631499767303467
          ]
        },
        {
          "atom_index": 3078,
          "name": "C",
          "element": "C",
          "coord": [
            -0.9984999895095825,
            2.2492001056671143,
            6.592100143432617
          ]
        },
        {
          "atom_index": 3079,
          "name": "O",
          "element": "O",
          "coord": [
            -0.9253000020980835,
            2.1498000621795654,
            6.588500022888184
          ]
        },
        {
          "atom_index": 3080,
          "name": "CB",
          "element": "C",
          "coord": [
            -0.9463000297546387,
            2.408900022506714,
            6.782199859619141
          ]
        },
        {
          "atom_index": 3081,
          "name": "SG",
          "element": "S",
          "coord": [
            -0.8356000185012817,
            2.541800022125244,
            6.8358001708984375
          ]
        }
      ]
    },
    {
      "id": "A:291",
      "chain": "A",
      "resseq": 291,
      "icode": "",
      "resname": "GLU",
      "hetflag": " ",
      "sasa": 0.0,
      "atoms": [
        {
          "atom_index": 3082,
          "name": "N",
          "element": "N",
          "coord": [
            -1.1282999515533447,
            2.247299909591675,
            6.560699939727783
          ]
        },
        {
          "atom_index": 3083,
          "name": "CA",
          "element": "C",
          "coord": [
            -1.1950000524520874,
            2.1250998973846436,
            6.516900062561035
          ]
        },
        {
          "atom_index": 3084,
          "name": "C",
          "element": "C",
          "coord": [
            -1.12909996509552,
            2.0671000480651855,
            6.391900062561035
          ]
        },
        {
          "atom_index": 3085,
          "name": "O",
          "element": "O",
          "coord": [
            -1.1002999544143677,
            1.9473999738693237,
            6.382800102233887
          ]
        },
        {
          "atom_index": 3086,
          "name": "CB",
          "element": "C",
          "coord": [
            -1.3427000045776367,
            2.152400016784668,
            6.482900142669678
          ]
        },
        {
          "atom_index": 3087,
          "name": "CG",
          "element": "C",
          "coord": [
            -1.4282000064849854,
            2.172800064086914,
            6.606800079345703
          ]
        },
        {
          "atom_index": 3088,
          "name": "CD",
          "element": "C",
          "coord": [
            -1.5693000555038452,
            2.213599920272827,
            6.56820011138916
          ]
        },
        {
          "atom_index": 3089,
          "name": "OE1",
          "element": "O",
          "coord": [
            -1.5867999792099,
            2.2725000381469727,
            6.457499980926514
          ]
        },
        {
          "atom_index": 3090,
          "name": "OE2",
          "element": "O",
          "coord": [
            -1.6597000360488892,
            2.187299966812134,
            6.647900104522705
          ]
        }
      ]
    },
    {
      "id": "A:292",
      "chain": "A",
      "resseq": 292,
      "icode": "",
      "resname": "GLU",
      "hetflag": " ",
      "sasa": 0.0,
      "atoms": [
        {
          "atom_index": 3091,
          "name": "N",
          "element": "N",
          "coord": [
            -1.1085000038146973,
            2.154599905014038,
            6.293499946594238
          ]
        },
        {
          "atom_index": 3092,
          "name": "CA",
          "element": "C",
          "coord": [
            -1.052299976348877,
            2.109100103378296,
            6.166399955749512
          ]
        },
        {
          "atom_index": 3093,
          "name": "C",
          "element": "C",
          "coord": [
            -0.9063000082969666,
            2.0724000930786133,
            6.185800075531006
          ]
        },
        {
          "atom_index": 3094,
          "name": "O",
          "element": "O",
          "coord": [
            -0.8587999939918518,
            1.9759000539779663,
            6.125899791717529
          ]
        },
        {
          "atom_index": 3095,
          "name": "CB",
          "element": "C",
          "coord": [
            -1.0714999437332153,
            2.2142999172210693,
            6.055699825286865
          ]
        },
        {
          "atom_index": 3096,
          "name": "CG",
          "element": "C",
          "coord": [
            -0.9825000166893005,
            2.336699962615967,
            6.071800231933594
          ]
        },
        {
          "atom_index": 3097,
          "name": "CD",
          "element": "C",
          "coord": [
            -1.026900053024292,
            2.4563000202178955,
            5.990200042724609
          ]
        },
        {
          "atom_index": 3098,
          "name": "OE1",
          "element": "O",
          "coord": [
            -1.1354000568389893,
            2.45169997215271,
            5.9268999099731445
          ]
        },
        {
          "atom_index": 3099,
          "name": "OE2",
          "element": "O",
          "coord": [
            -0.9538000226020813,
            2.557800054550171,
            5.986100196838379
          ]
        }
      ]
    },
    {
      "id": "A:293",
      "chain": "A",
      "resseq": 293,
      "icode": "",
      "resname": "THR",
      "hetflag": " ",
      "sasa": 0.0,
      "atoms": [
        {
          "atom_index": 3100,
          "name": "N",
          "element": "N",
          "coord": [
            -0.8341000080108643,
            2.147599935531616,
            6.2677001953125
          ]
        },
        {
          "atom_index": 3101,
          "name": "CA",
          "element": "C",
          "coord": [
            -0.6930999755859375,
            2.115999937057495,
            6.293399810791016
          ]
        },
        {
          "atom_index": 3102,
          "name": "C",
          "element": "C",
          "coord": [
            -0.6804999709129333,
            1.9816999435424805,
            6.364500045776367
          ]
        },
        {
          "atom_index": 3103,
          "name": "O",
          "element": "O",
          "coord": [
            -0.5916000008583069,
            1.9004000425338745,
            6.334799766540527
          ]
        },
        {
          "atom_index": 3104,
          "name": "CB",
          "element": "C",
          "coord": [
            -0.6266999840736389,
            2.229300022125244,
            6.3744001388549805
          ]
        },
        {
          "atom_index": 3105,
          "name": "CG2",
          "element": "C",
          "coord": [
            -0.47690001130104065,
            2.2053000926971436,
            6.382999897003174
          ]
        },
        {
          "atom_index": 3106,
          "name": "OG1",
          "element": "O",
          "coord": [
            -0.6439999938011169,
            2.355600118637085,
            6.307199954986572
          ]
        }
      ]
    },
    {
      "id": "A:294",
      "chain": "A",
      "resseq": 294,
      "icode": "",
      "resname": "PHE",
      "hetflag": " ",
      "sasa": 0.0,
      "atoms": [
        {
          "atom_index": 3107,
          "name": "N",
          "element": "N",
          "coord": [
            -0.7718999981880188,
            1.9557000398635864,
            6.457399845123291
          ]
        },
        {
          "atom_index": 3108,
          "name": "CA",
          "element": "C",
          "coord": [
            -0.7718999981880188,
            1.8282999992370605,
            6.528800010681152
          ]
        },
        {
          "atom_index": 3109,
          "name": "C",
          "element": "C",
          "coord": [
            -0.7867000102996826,
            1.7108999490737915,
            6.432499885559082
          ]
        },
        {
          "atom_index": 3110,
          "name": "O",
          "element": "O",
          "coord": [
            -0.7200000286102295,
            1.6079000234603882,
            6.449100017547607
          ]
        },
        {
          "atom_index": 3111,
          "name": "CB",
          "element": "C",
          "coord": [
            -0.8840000033378601,
            1.8279999494552612,
            6.634099960327148
          ]
        },
        {
          "atom_index": 3112,
          "name": "CG",
          "element": "C",
          "coord": [
            -0.8808000087738037,
            1.7015999555587769,
            6.719299793243408
          ]
        },
        {
          "atom_index": 3113,
          "name": "CD1",
          "element": "C",
          "coord": [
            -0.7809000015258789,
            1.6828999519348145,
            6.8130998611450195
          ]
        },
        {
          "atom_index": 3114,
          "name": "CD2",
          "element": "C",
          "coord": [
            -0.975600004196167,
            1.6024999618530273,
            6.702499866485596
          ]
        },
        {
          "atom_index": 3115,
          "name": "CE1",
          "element": "C",
          "coord": [
            -0.7742000222206116,
            1.5673999786376953,
            6.8892998695373535
          ]
        },
        {
          "atom_index": 3116,
          "name": "CE2",
          "element": "C",
          "coord": [
            -0.97079998254776,
            1.4871000051498413,
            6.77839994430542
          ]
        },
        {
          "atom_index": 3117,
          "name": "CZ",
          "element": "C",
          "coord": [
            -0.8695999979972839,
            1.4686000347137451,
            6.871699810028076
          ]
        }
      ]
    },
    {
      "id": "A:295",
      "chain": "A",
      "resseq": 295,
      "icode": "",
      "resname": "LEU",
      "hetflag": " ",
      "sasa": 0.0,
      "atoms": [
        {
          "atom_index": 3118,
          "name": "N",
          "element": "N",
          "coord": [
            -0.8723999857902527,
            1.7243000268936157,
            6.330599784851074
          ]
        },
        {
          "atom_index": 3119,
          "name": "CA",
          "element": "C",
          "coord": [
            -0.887499988079071,
            1.6197999715805054,
            6.228000164031982
          ]
        },
        {
          "atom_index": 3120,
          "name": "C",
          "element": "C",
          "coord": [
            -0.7531999945640564,
            1.5942000150680542,
            6.15910005569458
          ]
        },
        {
          "atom_index": 3121,
          "name": "O",
          "element": "O",
          "coord": [
            -0.7128000259399414,
            1.4814000129699707,
            6.131800174713135
          ]
        },
        {
          "atom_index": 3122,
          "name": "CB",
          "element": "C",
          "coord": [
            -0.9894000291824341,
            1.65910005569458,
            6.120299816131592
          ]
        },
        {
          "atom_index": 3123,
          "name": "CG",
          "element": "C",
          "coord": [
            -1.1361000537872314,
            1.6638000011444092,
            6.162099838256836
          ]
        },
        {
          "atom_index": 3124,
          "name": "CD1",
          "element": "C",
          "coord": [
            -1.225600004196167,
            1.697100043296814,
            6.043399810791016
          ]
        },
        {
          "atom_index": 3125,
          "name": "CD2",
          "element": "C",
          "coord": [
            -1.1770999431610107,
            1.531999945640564,
            6.226099967956543
          ]
        }
      ]
    },
    {
      "id": "A:296",
      "chain": "A",
      "resseq": 296,
      "icode": "",
      "resname": "ALA",
      "hetflag": " ",
      "sasa": 0.0,
      "atoms": [
        {
          "atom_index": 3126,
          "name": "N",
          "element": "N",
          "coord": [
            -0.6808000206947327,
            1.7019000053405762,
            6.127600193023682
          ]
        },
        {
          "atom_index": 3127,
          "name": "CA",
          "element": "C",
          "coord": [
            -0.5504000186920166,
            1.686900019645691,
            6.063000202178955
          ]
        },
        {
          "atom_index": 3128,
          "name": "C",
          "element": "C",
          "coord": [
            -0.45019999146461487,
            1.6162999868392944,
            6.152699947357178
          ]
        },
        {
          "atom_index": 3129,
          "name": "O",
          "element": "O",
          "coord": [
            -0.3790999948978424,
            1.5270999670028687,
            6.105800151824951
          ]
        },
        {
          "atom_index": 3130,
          "name": "CB",
          "element": "C",
          "coord": [
            -0.499099999666214,
            1.8249000310897827,
            6.0233001708984375
          ]
        }
      ]
    },
    {
      "id": "A:297",
      "chain": "A",
      "resseq": 297,
      "icode": "",
      "resname": "ILE",
      "hetflag": " ",
      "sasa": 0.0,
      "atoms": [
        {
          "atom_index": 3131,
          "name": "N",
          "element": "N",
          "coord": [
            -0.4413999915122986,
            1.6523000001907349,
            6.280799865722656
          ]
        },
        {
          "atom_index": 3132,
          "name": "CA",
          "element": "C",
          "coord": [
            -0.34450000524520874,
            1.5901000499725342,
            6.371099948883057
          ]
        },
        {
          "atom_index": 3133,
          "name": "C",
          "element": "C",
          "coord": [
            -0.3806999921798706,
            1.4427000284194946,
            6.388999938964844
          ]
        },
        {
          "atom_index": 3134,
          "name": "O",
          "element": "O",
          "coord": [
            -0.29030001163482666,
            1.3583999872207642,
            6.3846001625061035
          ]
        },
        {
          "atom_index": 3135,
          "name": "CB",
          "element": "C",
          "coord": [
            -0.3366999924182892,
            1.6644999980926514,
            6.505199909210205
          ]
        },
        {
          "atom_index": 3136,
          "name": "CG1",
          "element": "C",
          "coord": [
            -0.2985000014305115,
            1.812399983406067,
            6.492400169372559
          ]
        },
        {
          "atom_index": 3137,
          "name": "CG2",
          "element": "C",
          "coord": [
            -0.24369999766349792,
            1.5931999683380127,
            6.60230016708374
          ]
        },
        {
          "atom_index": 3138,
          "name": "CD1",
          "element": "C",
          "coord": [
            -0.17579999566078186,
            1.8355000019073486,
            6.407899856567383
          ]
        }
      ]
    },
    {
      "id": "A:298",
      "chain": "A",
      "resseq": 298,
      "icode": "",
      "resname": "LYS",
      "hetflag": " ",
      "sasa": 0.0,
      "atoms": [
        {
          "atom_index": 3139,
          "name": "N",
          "element": "N",
          "coord": [
            -0.5088000297546387,
            1.4079999923706055,
            6.404600143432617
          ]
        },
        {
          "atom_index": 3140,
          "name": "CA",
          "element": "C",
          "coord": [
            -0.550000011920929,
            1.267199993133545,
            6.410999774932861
          ]
        },
        {
          "atom_index": 3141,
          "name": "C",
          "element": "C",
          "coord": [
            -0.5105000138282776,
            1.1920000314712524,
            6.283999919891357
          ]
        },
        {
          "atom_index": 3142,
          "name": "O",
          "element": "O",
          "coord": [
            -0.4699999988079071,
            1.075700044631958,
            6.289100170135498
          ]
        },
        {
          "atom_index": 3143,
          "name": "CB",
          "element": "C",
          "coord": [
            -0.7008000016212463,
            1.249899983406067,
            6.429100036621094
          ]
        },
        {
          "atom_index": 3144,
          "name": "CG",
          "element": "C",
          "coord": [
            -0.7533000111579895,
            1.2782000303268433,
            6.56790018081665
          ]
        },
        {
          "atom_index": 3145,
          "name": "CD",
          "element": "C",
          "coord": [
            -0.8888999819755554,
            1.2115000486373901,
            6.59060001373291
          ]
        },
        {
          "atom_index": 3146,
          "name": "CE",
          "element": "C",
          "coord": [
            -0.9976000189781189,
            1.2790000438690186,
            6.507299900054932
          ]
        },
        {
          "atom_index": 3147,
          "name": "NZ",
          "element": "N",
          "coord": [
            -1.1325000524520874,
            1.2236000299453735,
            6.535900115966797
          ]
        }
      ]
    },
    {
      "id": "A:299",
      "chain": "A",
      "resseq": 299,
      "icode": "",
      "resname": "TYR",
      "hetflag": " ",
      "sasa": 0.03152985870838165,
      "atoms": [
        {
          "atom_index": 3148,
          "name": "N",
          "element": "N",
          "coord": [
            -0.5238999724388123,
            1.2582000494003296,
            6.168799877166748
          ]
        },
        {
          "atom_index": 3149,
          "name": "CA",
          "element": "C",
          "coord": [
            -0.48980000615119934,
            1.190500020980835,
            6.0432000160217285
          ]
        },
        {
          "atom_index": 3150,
          "name": "C",
          "element": "C",
          "coord": [
            -0.34150001406669617,
            1.1552000045776367,
            6.0395002365112305
          ]
        },
        {
          "atom_index": 3151,
          "name": "O",
          "element": "O",
          "coord": [
            -0.2971000075340271,
            1.0448999404907227,
            6.005099773406982
          ]
        },
        {
          "atom_index": 3152,
          "name": "CB",
          "element": "C",
          "coord": [
            -0.529699981212616,
            1.2825000286102295,
            5.925099849700928
          ]
        },
        {
          "atom_index": 3153,
          "name": "CG",
          "element": "C",
          "coord": [
            -0.5206000208854675,
            1.2055000066757202,
            5.794000148773193
          ]
        },
        {
          "atom_index": 3154,
          "name": "CD1",
          "element": "C",
          "coord": [
            -0.40310001373291016,
            1.2008999586105347,
            5.71999979019165
          ]
        },
        {
          "atom_index": 3155,
          "name": "CD2",
          "element": "C",
          "coord": [
            -0.6317999958992004,
            1.1374000310897827,
            5.74560022354126
          ]
        },
        {
          "atom_index": 3156,
          "name": "CE1",
          "element": "C",
          "coord": [
            -0.39500001072883606,
            1.1305999755859375,
            5.601399898529053
          ]
        },
        {
          "atom_index": 3157,
          "name": "CE2",
          "element": "C",
          "coord": [
            -0.6240000128746033,
            1.0663000345230103,
            5.626699924468994
          ]
        },
        {
          "atom_index": 3158,
          "name": "CZ",
          "element": "C",
          "coord": [
            -0.5063999891281128,
            1.0637999773025513,
            5.555200099945068
          ]
        },
        {
          "atom_index": 3159,
          "name": "OH",
          "element": "O",
          "coord": [
            -0.4997999966144562,
            0.9927999973297119,
            5.438000202178955
          ]
        }
      ]
    },
    {
      "id": "A:300",
      "chain": "A",
      "resseq": 300,
      "icode": "",
      "resname": "VAL",
      "hetflag": " ",
      "sasa": 0.0,
      "atoms": [
        {
          "atom_index": 3160,
          "name": "N",
          "element": "N",
          "coord": [
            -0.2596000134944916,
            1.2548999786376953,
            6.073500156402588
          ]
        },
        {
          "atom_index": 3161,
          "name": "CA",
          "element": "C",
          "coord": [
            -0.11550000309944153,
            1.2338000535964966,
            6.076000213623047
          ]
        },
        {
          "atom_index": 3162,
          "name": "C",
          "element": "C",
          "coord": [
            -0.07760000228881836,
            1.127500057220459,
            6.177700042724609
          ]
        },
        {
          "atom_index": 3163,
          "name": "O",
          "element": "O",
          "coord": [
            0.003000000026077032,
            1.0377999544143677,
            6.14900016784668
          ]
        },
        {
          "atom_index": 3164,
          "name": "CB",
          "element": "C",
          "coord": [
            -0.042899999767541885,
            1.3664000034332275,
            6.1066999435424805
          ]
        },
        {
          "atom_index": 3165,
          "name": "CG1",
          "element": "C",
          "coord": [
            0.10459999740123749,
            1.34089994430542,
            6.132500171661377
          ]
        },
        {
          "atom_index": 3166,
          "name": "CG2",
          "element": "C",
          "coord": [
            -0.06509999930858612,
            1.4644999504089355,
            5.991399765014648
          ]
        }
      ]
    },
    {
      "id": "A:301",
      "chain": "A",
      "resseq": 301,
      "icode": "",
      "resname": "ALA",
      "hetflag": " ",
      "sasa": 0.0,
      "atoms": [
        {
          "atom_index": 3167,
          "name": "N",
          "element": "N",
          "coord": [
            -0.13580000400543213,
            1.13510000705719,
            6.297399997711182
          ]
        },
        {
          "atom_index": 3168,
          "name": "CA",
          "element": "C",
          "coord": [
            -0.09839999675750732,
            1.0388000011444092,
            6.401400089263916
          ]
        },
        {
          "atom_index": 3169,
          "name": "C",
          "element": "C",
          "coord": [
            -0.1340000033378601,
            0.8968999981880188,
            6.357699871063232
          ]
        },
        {
          "atom_index": 3170,
          "name": "O",
          "element": "O",
          "coord": [
            -0.05770000070333481,
            0.8019999861717224,
            6.380199909210205
          ]
        },
        {
          "atom_index": 3171,
          "name": "CB",
          "element": "C",
          "coord": [
            -0.16660000383853912,
            1.0734000205993652,
            6.5329999923706055
          ]
        }
      ]
    },
    {
      "id": "A:302",
      "chain": "A",
      "resseq": 302,
      "icode": "",
      "resname": "SER",
      "hetflag": " ",
      "sasa": 0.0,
      "atoms": [
        {
          "atom_index": 3172,
          "name": "N",
          "element": "N",
          "coord": [
            -0.2513999938964844,
            0.8822000026702881,
            6.29580020904541
          ]
        },
        {
          "atom_index": 3173,
          "name": "CA",
          "element": "C",
          "coord": [
            -0.29409998655319214,
            0.7497000098228455,
            6.251399993896484
          ]
        },
        {
          "atom_index": 3174,
          "name": "C",
          "element": "C",
          "coord": [
            -0.19920000433921814,
            0.695900022983551,
            6.145199775695801
          ]
        },
        {
          "atom_index": 3175,
          "name": "O",
          "element": "O",
          "coord": [
            -0.16269999742507935,
            0.5777000188827515,
            6.145999908447266
          ]
        },
        {
          "atom_index": 3176,
          "name": "CB",
          "element": "C",
          "coord": [
            -0.4377000033855438,
            0.7562000155448914,
            6.198299884796143
          ]
        },
        {
          "atom_index": 3177,
          "name": "OG",
          "element": "O",
          "coord": [
            -0.527999997138977,
            0.7804999947547913,
            6.305500030517578
          ]
        }
      ]
    },
    {
      "id": "A:303",
      "chain": "A",
      "resseq": 303,
      "icode": "",
      "resname": "TYR",
      "hetflag": " ",
      "sasa": 0.0,
      "atoms": [
        {
          "atom_index": 3178,
          "name": "N",
          "element": "N",
          "coord": [
            -0.15559999644756317,
            0.7831000089645386,
            6.054699897766113
          ]
        },
        {
          "atom_index": 3179,
          "name": "CA",
          "element": "C",
          "coord": [
            -0.05620000138878822,
            0.7465999722480774,
            5.95389986038208
          ]
        },
        {
          "atom_index": 3180,
          "name": "C",
          "element": "C",
          "coord": [
            0.07289999723434448,
            0.6974999904632568,
            6.018599987030029
          ]
        },
        {
          "atom_index": 3181,
          "name": "O",
          "element": "O",
          "coord": [
            0.13420000672340393,
            0.5975000262260437,
            5.980599880218506
          ]
        },
        {
          "atom_index": 3182,
          "name": "CB",
          "element": "C",
          "coord": [
            -0.023800000548362732,
            0.8683000206947327,
            5.865099906921387
          ]
        },
        {
          "atom_index": 3183,
          "name": "CG",
          "element": "C",
          "coord": [
            0.07209999859333038,
            0.8339999914169312,
            5.7530999183654785
          ]
        },
        {
          "atom_index": 3184,
          "name": "CD1",
          "element": "C",
          "coord": [
            0.02280000038444996,
            0.7857999801635742,
            5.632199764251709
          ]
        },
        {
          "atom_index": 3185,
          "name": "CD2",
          "element": "C",
          "coord": [
            0.20990000665187836,
            0.8496000170707703,
            5.7631001472473145
          ]
        },
        {
          "atom_index": 3186,
          "name": "CE1",
          "element": "C",
          "coord": [
            0.10980000346899033,
            0.7551000118255615,
            5.52869987487793
          ]
        },
        {
          "atom_index": 3187,
          "name": "CE2",
          "element": "C",
          "coord": [
            0.29760000109672546,
            0.8176000118255615,
            5.660999774932861
          ]
        },
        {
          "atom_index": 3188,
          "name": "CZ",
          "element": "C",
          "coord": [
            0.24529999494552612,
            0.7692999839782715,
            5.542200088500977
          ]
        },
        {
          "atom_index": 3189,
          "name": "OH",
          "element": "O",
          "coord": [
            0.33009999990463257,
            0.737500011920929,
            5.438899993896484
          ]
        }
      ]
    },
    {
      "id": "A:304",
      "chain": "A",
      "resseq": 304,
      "icode": "",
      "resname": "VAL",
      "hetflag": " ",
      "sasa": 0.0,
      "atoms": [
        {
          "atom_index": 3190,
          "name": "N",
          "element": "N",
          "coord": [
            0.12150000035762787,
            0.777899980545044,
            6.114099979400635
          ]
        },
        {
          "atom_index": 3191,
          "name": "CA",
          "element": "C",
          "coord": [
            0.24819999933242798,
            0.7430999875068665,
            6.178699970245361
          ]
        },
        {
          "atom_index": 3192,
          "name": "C",
          "element": "C",
          "coord": [
            0.23729999363422394,
            0.6060000061988831,
            6.2428998947143555
          ]
        },
        {
          "atom_index": 3193,
          "name": "O",
          "element": "O",
          "coord": [
            0.32670000195503235,
            0.5220999717712402,
            6.23330020904541
          ]
        },
        {
          "atom_index": 3194,
          "name": "CB",
          "element": "C",
          "coord": [
            0.2867000102996826,
            0.849399983882904,
            6.283400058746338
          ]
        },
        {
          "atom_index": 3195,
          "name": "CG1",
          "element": "C",
          "coord": [
            0.40299999713897705,
            0.7997999787330627,
            6.368500232696533
          ]
        },
        {
          "atom_index": 3196,
          "name": "CG2",
          "element": "C",
          "coord": [
            0.32030001282691956,
            0.9803000092506409,
            6.212800025939941
          ]
        }
      ]
    },
    {
      "id": "A:305",
      "chain": "A",
      "resseq": 305,
      "icode": "",
      "resname": "LEU",
      "hetflag": " ",
      "sasa": 0.0,
      "atoms": [
        {
          "atom_index": 3197,
          "name": "N",
          "element": "N",
          "coord": [
            0.125900000333786,
            0.5784000158309937,
            6.309999942779541
          ]
        },
        {
          "atom_index": 3198,
          "name": "CA",
          "element": "C",
          "coord": [
            0.10809999704360962,
            0.44350001215934753,
            6.36359977722168
          ]
        },
        {
          "atom_index": 3199,
          "name": "C",
          "element": "C",
          "coord": [
            0.12049999833106995,
            0.33219999074935913,
            6.260499954223633
          ]
        },
        {
          "atom_index": 3200,
          "name": "O",
          "element": "O",
          "coord": [
            0.15710000693798065,
            0.22010000050067902,
            6.299499988555908
          ]
        },
        {
          "atom_index": 3201,
          "name": "CB",
          "element": "C",
          "coord": [
            -0.031300000846385956,
            0.43560001254081726,
            6.424799919128418
          ]
        },
        {
          "atom_index": 3202,
          "name": "CG",
          "element": "C",
          "coord": [
            -0.0430000014603138,
            0.46470001339912415,
            6.57390022277832
          ]
        },
        {
          "atom_index": 3203,
          "name": "CD1",
          "element": "C",
          "coord": [
            -0.18320000171661377,
            0.4260999858379364,
            6.619100093841553
          ]
        },
        {
          "atom_index": 3204,
          "name": "CD2",
          "element": "C",
          "coord": [
            0.062300000339746475,
            0.39160001277923584,
            6.656599998474121
          ]
        }
      ]
    },
    {
      "id": "A:306",
      "chain": "A",
      "resseq": 306,
      "icode": "",
      "resname": "GLU",
      "hetflag": " ",
      "sasa": 3.941232442855835,
      "atoms": [
        {
          "atom_index": 3205,
          "name": "N",
          "element": "N",
          "coord": [
            0.08760000020265579,
            0.358599990606308,
            6.134099960327148
          ]
        },
        {
          "atom_index": 3206,
          "name": "CA",
          "element": "C",
          "coord": [
            0.09300000220537186,
            0.2565000057220459,
            6.029600143432617
          ]
        },
        {
          "atom_index": 3207,
          "name": "C",
          "element": "C",
          "coord": [
            0.2312999963760376,
            0.24979999661445618,
            5.9654998779296875
          ]
        },
        {
          "atom_index": 3208,
          "name": "O",
          "element": "O",
          "coord": [
            0.2531000077724457,
            0.1662999987602234,
            5.877500057220459
          ]
        },
        {
          "atom_index": 3209,
          "name": "CB",
          "element": "C",
          "coord": [
            -0.01119999960064888,
            0.2809000015258789,
            5.920400142669678
          ]
        },
        {
          "atom_index": 3210,
          "name": "CG",
          "element": "C",
          "coord": [
            -0.15520000457763672,
            0.25429999828338623,
            5.959499835968018
          ]
        },
        {
          "atom_index": 3211,
          "name": "CD",
          "element": "C",
          "coord": [
            -0.17550000548362732,
            0.12240000069141388,
            6.031599998474121
          ]
        },
        {
          "atom_index": 3212,
          "name": "OE1",
          "element": "O",
          "coord": [
            -0.15800000727176666,
            0.014100000262260437,
            5.970799922943115
          ]
        },
        {
          "atom_index": 3213,
          "name": "OE2",
          "element": "O",
          "coord": [
            -0.21060000360012054,
            0.12639999389648438,
            6.152500152587891
          ]
        }
      ]
    },
    {
      "id": "A:307",
      "chain": "A",
      "resseq": 307,
      "icode": "",
      "resname": "HIS",
      "hetflag": " ",
      "sasa": 1.5576913356781006,
      "atoms": [
        {
          "atom_index": 3214,
          "name": "N",
          "element": "N",
          "coord": [
            0.32179999351501465,
            0.3370000123977661,
            6.008600234985352
          ]
        },
        {
          "atom_index": 3215,
          "name": "CA",
          "element": "C",
          "coord": [
            0.4521999955177307,
            0.3555000126361847,
            5.945700168609619
          ]
        },
        {
          "atom_index": 3216,
          "name": "C",
          "element": "C",
          "coord": [
            0.5601000189781189,
            0.37119999527931213,
            6.051599979400635
          ]
        },
        {
          "atom_index": 3217,
          "name": "O",
          "element": "O",
          "coord": [
            0.6481000185012817,
            0.4562000036239624,
            6.0457000732421875
          ]
        },
        {
          "atom_index": 3218,
          "name": "CB",
          "element": "C",
          "coord": [
            0.4503999948501587,
            0.4790000021457672,
            5.853700160980225
          ]
        },
        {
          "atom_index": 3219,
          "name": "CG",
          "element": "C",
          "coord": [
            0.35910001397132874,
            0.4560000002384186,
            5.737100124359131
          ]
        },
        {
          "atom_index": 3220,
          "name": "CD2",
          "element": "C",
          "coord": [
            0.38749998807907104,
            0.4034999907016754,
            5.615099906921387
          ]
        },
        {
          "atom_index": 3221,
          "name": "ND1",
          "element": "N",
          "coord": [
            0.22370000183582306,
            0.48030000925064087,
            5.7399001121521
          ]
        },
        {
          "atom_index": 3222,
          "name": "CE1",
          "element": "C",
          "coord": [
            0.1729000061750412,
            0.4458000063896179,
            5.622499942779541
          ]
        },
        {
          "atom_index": 3223,
          "name": "NE2",
          "element": "N",
          "coord": [
            0.26980000734329224,
            0.39969998598098755,
            5.545000076293945
          ]
        }
      ]
    },
    {
      "id": "A:308",
      "chain": "A",
      "resseq": 308,
      "icode": "",
      "resname": "LEU",
      "hetflag": " ",
      "sasa": 1.1996058225631714,
      "atoms": [
        {
          "atom_index": 3224,
          "name": "N",
          "element": "N",
          "coord": [
            0.5501000285148621,
            0.28790000081062317,
            6.154200077056885
          ]
        },
        {
          "atom_index": 3225,
          "name": "CA",
          "element": "C",
          "coord": [
            0.644599974155426,
            0.2987000048160553,
            6.264800071716309
          ]
        },
        {
          "atom_index": 3226,
          "name": "C",
          "element": "C",
          "coord": [
            0.7836999893188477,
            0.25519999861717224,
            6.222499847412109
          ]
        },
        {
          "atom_index": 3227,
          "name": "O",
          "element": "O",
          "coord": [
            0.8003000020980835,
            0.1826999932527542,
            6.12529993057251
          ]
        },
        {
          "atom_index": 3228,
          "name": "CB",
          "element": "C",
          "coord": [
            0.5942000150680542,
            0.2152000069618225,
            6.382900238037109
          ]
        },
        {
          "atom_index": 3229,
          "name": "CG",
          "element": "C",
          "coord": [
            0.47200000286102295,
            0.27320000529289246,
            6.4558000564575195
          ]
        },
        {
          "atom_index": 3230,
          "name": "CD1",
          "element": "C",
          "coord": [
            0.4244999885559082,
            0.17710000276565552,
            6.563600063323975
          ]
        },
        {
          "atom_index": 3231,
          "name": "CD2",
          "element": "C",
          "coord": [
            0.503000020980835,
            0.41040000319480896,
            6.514999866485596
          ]
        }
      ]
    },
    {
      "id": "A:309",
      "chain": "A",
      "resseq": 309,
      "icode": "",
      "resname": "TYR",
      "hetflag": " ",
      "sasa": 1.1350748538970947,
      "atoms": [
        {
          "atom_index": 3232,
          "name": "N",
          "element": "N",
          "coord": [
            0.8830999732017517,
            0.30309998989105225,
            6.295899868011475
          ]
        },
        {
          "atom_index": 3233,
          "name": "CA",
          "element": "C",
          "coord": [
            1.0233999490737915,
            0.27880001068115234,
            6.264100074768066
          ]
        },
        {
          "atom_index": 3234,
          "name": "C",
          "element": "C",
          "coord": [
            1.1061999797821045,
            0.3010999858379364,
            6.39109992980957
          ]
        },
        {
          "atom_index": 3235,
          "name": "O",
          "element": "O",
          "coord": [
            1.0484999418258667,
            0.34040001034736633,
            6.493899822235107
          ]
        },
        {
          "atom_index": 3236,
          "name": "CB",
          "element": "C",
          "coord": [
            1.0705000162124634,
            0.3725999891757965,
            6.152900218963623
          ]
        },
        {
          "atom_index": 3237,
          "name": "CG",
          "element": "C",
          "coord": [
            1.0642000436782837,
            0.5181999802589417,
            6.193699836730957
          ]
        },
        {
          "atom_index": 3238,
          "name": "CD1",
          "element": "C",
          "coord": [
            0.9444000124931335,
            0.5881999731063843,
            6.185400009155273
          ]
        },
        {
          "atom_index": 3239,
          "name": "CD2",
          "element": "C",
          "coord": [
            1.177299976348877,
            0.5852000117301941,
            6.23960018157959
          ]
        },
        {
          "atom_index": 3240,
          "name": "CE1",
          "element": "C",
          "coord": [
            0.9358999729156494,
            0.7215999960899353,
            6.221700191497803
          ]
        },
        {
          "atom_index": 3241,
          "name": "CE2",
          "element": "C",
          "coord": [
            1.1706000566482544,
            0.7182000279426575,
            6.2769999504089355
          ]
        },
        {
          "atom_index": 3242,
          "name": "CZ",
          "element": "C",
          "coord": [
            1.0499000549316406,
            0.7853999733924866,
            6.267499923706055
          ]
        },
        {
          "atom_index": 3243,
          "name": "OH",
          "element": "O",
          "coord": [
            1.0434999465942383,
            0.9175000190734863,
            6.305200099945068
          ]
        },
        {
          "atom_index": 3244,
          "name": "OXT",
          "element": "O",
          "coord": [
            1.2311999797821045,
            0.27900001406669617,
            6.386300086975098
          ]
        }
      ]
    }
  ],
  "overlaps": {
    "A:1": [
      "A:10",
      "A:100",
      "A:101",
      "A:102",
      "A:103",
      "A:104",
      "A:105",
      "A:106",
      "A:107",
      "A:108",
      "A:109",
      "A:11",
      "A:110",
      "A:111",
      "A:112",
      "A:113",
      "A:114",
      "A:115",
      "A:116",
      "A:117",
      "A:118",
      "A:119",
      "A:12",
      "A:120",
      "A:121",
      "A:122",
      "A:123",
      "A:124",
      "A:125",
      "A:126",
      "A:127",
      "A:128",
      "A:129",
      "A:13",
      "A:130",
      "A:131",
      "A:132",
      "A:133",
      "A:134",
      "A:135",
      "A:136",
      "A:137",
      "A:138",
      "A:139",
      "A:14",
      "A:140",
      "A:141",
      "A:142",
      "A:143",
      "A:144",
      "A:145",
      "A:146",
      "A:147",
      "A:148",
      "A:149",
      "A:15",
      "A:150",
      "A:151",
      "A:152",
      "A:153",
      "A:154",
      "A:155",
      "A:156",
      "A:157",
      "A:158",
      "A:159",
      "A:16",
      "A:160",
      "A:161",
      "A:162",
      "A:163",
      "A:164",
      "A:165",
      "A:166",
      "A:167",
      "A:168",
      "A:169",
      "A:17",
      "A:170",
      "A:171",
      "A:172",
      "A:173",
      "A:174",
      "A:175",
      "A:176",
      "A:177",
      "A:178",
      "A:179",
      "A:18",
      "A:180",
      "A:181",
      "A:182",
      "A:183",
      "A:184",
      "A:185",
      "A:186",
      "A:187",
      "A:188",
      "A:189",
      "A:19",
      "A:190",
      "A:191",
      "A:192",
      "A:193",
      "A:194",
      "A:195",
      "A:196",
      "A:197",
      "A:198",
      "A:199",
      "A:2",
      "A:20",
      "A:200",
      "A:201",
      "A:202",
      "A:203",
      "A:204",
      "A:205",
      "A:206",
      "A:207",
      "A:208",
      "A:209",
      "A:21",
      "A:210",
      "A:211",
      "A:212",
      "A:213",
      "A:214",
      "A:215",
      "A:216",
      "A:217",
      "A:218",
      "A:219",
      "A:22",
      "A:220",
      "A:221",
      "A:222",
      "A:223",
      "A:224",
      "A:225",
      "A:226",
      "A:227",
      "A:228",
      "A:229",
      "A:23",
      "A:230",
      "A:231",
      "A:232",
      "A:233",
      "A:234",
      "A:235",
      "A:236",
      "A:237",
      "A:238",
      "A:239",
      "A:24",
      "A:240",
      "A:241",
      "A:242",
      "A:243",
      "A:244",
      "A:245",
      "A:246",
      "A:247",
      "A:248",
      "A:249",
      "A:25",
      "A:250",
      "A:251",
      "A:252",
      "A:253",
      "A:254",
      "A:255",
      "A:256",
      "A:257",
      "A:258",
      "A:259",
      "A:26",
      "A:260",
      "A:261",
      "A:262",
      "A:263",
      "A:264",
      "A:265",
      "A:266",
      "A:267",
      "A:268",
      "A:269",
      "A:27",
      "A:270",
      "A:271",
      "A:272",
      "A:273",
      "A:274",
      "A:275",
      "A:276",
      "A:277",
      "A:278",
      "A:279",
      "A:28",
      "A:280",
      "A:281",
      "A:282",
      "A:283",
      "A:284",
      "A:285",
      "A:286",
      "A:287",
      "A:288",
      "A:289",
      "A:29",
      "A:290",
      "A:291",
      "A:292",
      "A:293",
      "A:294",
      "A:295",
      "A:296",
      "A:297",
      "A:298",
      "A:299",
      "A:3",
      "A:30",
      "A:300",
      "A:301",
      "A:302",
      "A:303",
      "A:304",
      "A:305",
      "A:306",
      "A:307",
      "A:308",
      "A:309",
      "A:31",
      "A:32",
      "A:33",
      "A:34",
      "A:35",
      "A:36",
      "A:37",
      "A:38",
      "A:39",
      "A:4",
      "A:40",
      "A:41",
      "A:42",
      "A:43",
      "A:44",
      "A:45",
      "A:46",
      "A:47",
      "A:48",
      "A:49",
      "A:5",
      "A:50",
      "A:51",
      "A:52",
      "A:53",
      "A:54",
      "A:55",
      "A:56",
      "A:57",
      "A:58",
      "A:59",
      "A:6",
      "A:60",
      "A:61",
      "A:62",
      "A:63",
      "A:64",
      "A:65",
      "A:66",
      "A:67",
      "A:68",
      "A:69",
      "A:7",
      "A:70",
      "A:71",
      "A:72",
      "A:73",
      "A:74",
      "A:75",
      "A:76",
      "A:77",
      "A:78",
      "A:79",
      "A:8",
      "A:80",
      "A:81",
      "A:82",
      "A:83",
      "A:84",
      "A:85",
      "A:86",
      "A:87",
      "A:88",
      "A:89",
      "A:9",
      "A:90",
      "A:91",
      "A:92",
      "A:93",
      "A:94",
      "A:95",
      "A:96",
      "A:97",
      "A:98",
      "A:99"
    ],
    "A:2": [
      "A:1",
      "A:10",
      "A:100",
      "A:101",
      "A:102",
      "A:103",
      "A:104",
      "A:105",
      "A:106",
      "A:107",
      "A:108",
      "A:109",
      "A:11",
      "A:110",
      "A:111",
      "A:112",
      "A:113",
      "A:114",
      "A:115",
      "A:116",
      "A:117",
      "A:118",
      "A:119",
      "A:12",
      "A:120",
      "A:121",
      "A:122",
      "A:123",
      "A:124",
      "A:125",
      "A:126",
      "A:127",
      "A:128",
      "A:129",
      "A:13",
      "A:130",
      "A:131",
      "A:132",
      "A:133",
      "A:134",
      "A:135",
      "A:136",
      "A:137",
      "A:138",
      "A:139",
      "A:14",
      "A:140",
      "A:141",
      "A:142",
      "A:143",
      "A:144",
      "A:145",
      "A:146",
      "A:147",
      "A:148",
      "A:149",
      "A:15",
      "A:150",
      "A:151",
      "A:152",
      "A:153",
      "A:154",
      "A:155",
      "A:156",
      "A:157",
      "A:158",
      "A:159",
      "A:16",
      "A:160",
      "A:161",
      "A:162",
      "A:163",
      "A:164",
      "A:165",
      "A:166",
      "A:167",
      "A:168",
      "A:169",
      "A:17",
      "A:170",
      "A:171",
      "A:172",
      "A:173",
      "A:174",
      "A:175",
      "A:176",
      "A:177",
      "A:178",
      "A:179",
      "A:18",
      "A:180",
      "A:181",
      "A:182",
      "A:183",
      "A:184",
      "A:185",
      "A:186",
      "A:187",
      "A:188",
      "A:189",
      "A:19",
      "A:190",
      "A:191",
      "A:192",
      "A:193",
      "A:194",
      "A:195",
      "A:196",
      "A:197",
      "A:198",
      "A:199",
      "A:20",
      "A:200",
      "A:201",
      "A:202",
      "A:203",
      "A:204",
      "A:205",
      "A:206",
      "A:207",
      "A:208",
      "A:209",
      "A:21",
      "A:210",
      "A:211",
      "A:212",
      "A:213",
      "A:214",
      "A:215",
      "A:216",
      "A:217",
      "A:218",
      "A:219",
      "A:22",
      "A:220",
      "A:221",
      "A:222",
      "A:223",
      "A:224",
      "A:225",
      "A:226",
      "A:227",
      "A:228",
      "A:229",
      "A:23",
      "A:230",
      "A:231",
      "A:232",
      "A:233",
      "A:234",
      "A:235",
      "A:236",
      "A:237",
      "A:238",
      "A:239",
      "A:24",
      "A:240",
      "A:241",
      "A:242",
      "A:243",
      "A:244",
      "A:245",
      "A:246",
      "A:247",
      "A:248",
      "A:249",
      "A:25",
      "A:250",
      "A:251",
      "A:252",
      "A:253",
      "A:254",
      "A:255",
      "A:256",
      "A:257",
      "A:258",
      "A:259",
      "A:26",
      "A:260",
      "A:261",
      "A:262",
      "A:263",
      "A:264",
      "A:265",
      "A:266",
      "A:267",
      "A:268",
      "A:269",
      "A:27",
      "A:270",
      "A:271",
      "A:272",
      "A:273",
      "A:274",
      "A:275",
      "A:276",
      "A:277",
      "A:278",
      "A:279",
      "A:28",
      "A:280",
      "A:281",
      "A:282",
      "A:283",
      "A:284",
      "A:285",
      "A:286",
      "A:287",
      "A:288",
      "A:289",
      "A:29",
      "A:290",
      "A:291",
      "A:292",
      "A:293",
      "A:294",
      "A:295",
      "A:296",
      "A:297",
      "A:298",
      "A:299",
      "A:3",
      "A:30",
      "A:300",
      "A:301",
      "A:302",
      "A:303",
      "A:304",
      "A:305",
      "A:306",
      "A:307",
      "A:308",
      "A:309",
      "A:31",
      "A:32",
      "A:33",
      "A:34",
      "A:35",
      "A:36",
      "A:37",
      "A:38",
      "A:39",
      "A:4",
      "A:40",
      "A:41",
      "A:42",
      "A:43",
      "A:44",
      "A:45",
      "A:46",
      "A:47",
      "A:48",
      "A:49",
      "A:5",
      "A:50",
      "A:51",
      "A:52",
      "A:53",
      "A:54",
      "A:55",
      "A:56",
      "A:57",
      "A:58",
      "A:59",
      "A:6",
      "A:60",
      "A:61",
      "A:62",
      "A:63",
      "A:64",
      "A:65",
      "A:66",
      "A:67",
      "A:68",
      "A:69",
      "A:7",
      "A:70",
      "A:71",
      "A:72",
      "A:73",
      "A:74",
      "A:75",
      "A:76",
      "A:77",
      "A:78",
      "A:79",
      "A:8",
      "A:80",
      "A:81",
      "A:82",
      "A:83",
      "A:84",
      "A:85",
      "A:86",
      "A:87",
      "A:88",
      "A:89",
      "A:9",
      "A:90",
      "A:91",
      "A:92",
      "A:93",
      "A:94",
      "A:95",
      "A:96",
      "A:97",
      "A:98",
      "A:99"
    ],
    "A:3": [
      "A:1",
      "A:10",
      "A:100",
      "A:101",
      "A:102",
      "A:103",
      "A:104",
      "A:105",
      "A:106",
      "A:107",
      "A:108",
      "A:109",
      "A:11",
      "A:110",
      "A:111",
      "A:112",
      "A:113",
      "A:114",
      "A:115",
      "A:116",
      "A:117",
      "A:118",
      "A:119",
      "A:12",
      "A:120",
      "A:121",
      "A:122",
      "A:123",
      "A:124",
      "A:125",
      "A:126",
      "A:127",
      "A:128",
      "A:129",
      "A:13",
      "A:130",
      "A:131",
      "A:132",
      "A:133",
      "A:134",
      "A:135",
      "A:136",
      "A:137",
      "A:138",
      "A:139",
      "A:14",
      "A:140",
      "A:141",
      "A:142",
      "A:143",
      "A:144",
      "A:145",
      "A:146",
      "A:147",
      "A:148",
      "A:149",
      "A:15",
      "A:150",
      "A:151",
      "A:152",
      "A:153",
      "A:154",
      "A:155",
      "A:156",
      "A:157",
      "A:158",
      "A:159",
      "A:16",
      "A:160",
      "A:161",
      "A:162",
      "A:163",
      "A:164",
      "A:165",
      "A:166",
      "A:167",
      "A:168",
      "A:169",
      "A:17",
      "A:170",
      "A:171",
      "A:172",
      "A:173",
      "A:174",
      "A:175",
      "A:176",
      "A:177",
      "A:178",
      "A:179",
      "A:18",
      "A:180",
      "A:181",
      "A:182",
      "A:183",
      "A:184",
      "A:185",
      "A:186",
      "A:187",
      "A:188",
      "A:189",
      "A:19",
      "A:190",
      "A:191",
      "A:192",
      "A:193",
      "A:194",
      "A:195",
      "A:196",
      "A:197",
      "A:198",
      "A:199",
      "A:2",
      "A:20",
      "A:200",
      "A:201",
      "A:202",
      "A:203",
      "A:204",
      "A:205",
      "A:206",
      "A:207",
      "A:208",
      "A:209",
      "A:21",
      "A:210",
      "A:211",
      "A:212",
      "A:213",
      "A:214",
      "A:215",
      "A:216",
      "A:217",
      "A:218",
      "A:219",
      "A:22",
      "A:220",
      "A:221",
      "A:222",
      "A:223",
      "A:224",
      "A:225",
      "A:226",
      "A:227",
      "A:228",
      "A:229",
      "A:23",
      "A:230",
      "A:231",
      "A:232",
      "A:233",
      "A:234",
      "A:235",
      "A:236",
      "A:237",
      "A:238",
      "A:239",
      "A:24",
      "A:240",
      "A:241",
      "A:242",
      "A:243",
      "A:244",
      "A:245",
      "A:246",
      "A:247",
      "A:248",
      "A:249",
      "A:25",
      "A:250",
      "A:251",
      "A:252",
      "A:253",
      "A:254",
      "A:255",
      "A:256",
      "A:257",
      "A:258",
      "A:259",
      "A:26",
      "A:260",
      "A:261",
      "A:262",
      "A:263",
      "A:264",
      "A:265",
      "A:266",
      "A:267",
      "A:268",
      "A:269",
      "A:27",
      "A:270",
      "A:271",
      "A:272",
      "A:273",
      "A:274",
      "A:275",
      "A:276",
      "A:277",
      "A:278",
      "A:279",
      "A:28",
      "A:280",
      "A:281",
      "A:282",
      "A:283",
      "A:284",
      "A:285",
      "A:286",
      "A:287",
      "A:288",
      "A:289",
      "A:29",
      "A:290",
      "A:291",
      "A:292",
      "A:293",
      "A:294",
      "A:295",
      "A:296",
      "A:297",
      "A:298",
      "A:299",
      "A:30",
      "A:300",
      "A:301",
      "A:302",
      "A:303",
      "A:304",
      "A:305",
      "A:306",
      "A:307",
      "A:308",
      "A:309",
      "A:31",
      "A:32",
      "A:33",
      "A:34",
      "A:35",
      "A:36",
      "A:37",
      "A:38",
      "A:39",
      "A:4",
      "A:40",
      "A:41",
      "A:42",
      "A:43",
      "A:44",
      "A:45",
      "A:46",
      "A:47",
      "A:48",
      "A:49",
      "A:5",
      "A:50",
      "A:51",
      "A:52",
      "A:53",
      "A:54",
      "A:55",
      "A:56",
      "A:57",
      "A:58",
      "A:59",
      "A:6",
      "A:60",
      "A:61",
      "A:62",
      "A:63",
      "A:64",
      "A:65",
      "A:66",
      "A:67",
      "A:68",
      "A:69",
      "A:7",
      "A:70",
      "A:71",
      "A:72",
      "A:73",
      "A:74",
      "A:75",
      "A:76",
      "A:77",
      "A:78",
      "A:79",
      "A:8",
      "A:80",
      "A:81",
      "A:82",
      "A:83",
      "A:84",
      "A:85",
      "A:86",
      "A:87",
      "A:88",
      "A:89",
      "A:9",
      "A:90",
      "A:91",
      "A:92",
      "A:93",
      "A:94",
      "A:95",
      "A:96",
      "A:97",
      "A:98",
      "A:99"
    ],
    "A:4": [
      "A:1",
      "A:10",
      "A:100",
      "A:101",
      "A:102",
      "A:103",
      "A:104",
      "A:105",
      "A:106",
      "A:107",
      "A:108",
      "A:109",
      "A:11",
      "A:110",
      "A:111",
      "A:112",
      "A:113",
      "A:114",
      "A:115",
      "A:116",
      "A:117",
      "A:118",
      "A:119",
      "A:12",
      "A:120",
      "A:121",
      "A:122",
      "A:123",
      "A:124",
      "A:125",
      "A:126",
      "A:127",
      "A:128",
      "A:129",
      "A:13",
      "A:130",
      "A:131",
      "A:132",
      "A:133",
      "A:134",
      "A:135",
      "A:136",
      "A:137",
      "A:138",
      "A:139",
      "A:14",
      "A:140",
      "A:141",
      "A:142",
      "A:143",
      "A:144",
      "A:145",
      "A:146",
      "A:147",
      "A:148",
      "A:149",
      "A:15",
      "A:150",
      "A:151",
      "A:152",
      "A:153",
      "A:154",
      "A:155",
      "A:156",
      "A:157",
      "A:158",
      "A:159",
      "A:16",
      "A:160",
      "A:161",
      "A:162",
      "A:163",
      "A:164",
      "A:165",
      "A:166",
      "A:167",
      "A:168",
      "A:169",
      "A:17",
      "A:170",
      "A:171",
      "A:172",
      "A:173",
      "A:174",
      "A:175",
      "A:176",
      "A:177",
      "A:178",
      "A:179",
      "A:18",
      "A:180",
      "A:181",
      "A:182",
      "A:183",
      "A:184",
      "A:185",
      "A:186",
      "A:187",
      "A:188",
      "A:189",
      "A:19",
      "A:190",
      "A:191",
      "A:192",
      "A:193",
      "A:194",
      "A:195",
      "A:196",
      "A:197",
      "A:198",
      "A:199",
      "A:2",
      "A:20",
      "A:200",
      "A:201",
      "A:202",
      "A:203",
      "A:204",
      "A:205",
      "A:206",
      "A:207",
      "A:208",
      "A:209",
      "A:21",
      "A:210",
      "A:211",
      "A:212",
      "A:213",
      "A:214",
      "A:215",
      "A:216",
      "A:217",
      "A:218",
      "A:219",
      "A:22",
      "A:220",
      "A:221",
      "A:222",
      "A:223",
      "A:224",
      "A:225",
      "A:226",
      "A:227",
      "A:228",
      "A:229",
      "A:23",
      "A:230",
      "A:231",
      "A:232",
      "A:233",
      "A:234",
      "A:235",
      "A:236",
      "A:237",
      "A:238",
      "A:239",
      "A:24",
      "A:240",
      "A:241",
      "A:242",
      "A:243",
      "A:244",
      "A:245",
      "A:246",
      "A:247",
      "A:248",
      "A:249",
      "A:25",
      "A:250",
      "A:251",
      "A:252",
      "A:253",
      "A:254",
      "A:255",
      "A:256",
      "A:257",
      "A:258",
      "A:259",
      "A:26",
      "A:260",
      "A:261",
      "A:262",
      "A:263",
      "A:264",
      "A:265",
      "A:266",
      "A:267",
      "A:268",
      "A:269",
      "A:27",
      "A:270",
      "A:271",
      "A:272",
      "A:273",
      "A:274",
      "A:275",
      "A:276",
      "A:277",
      "A:278",
      "A:279",
      "A:28",
      "A:280",
      "A:281",
      "A:282",
      "A:283",
      "A:284",
      "A:285",
      "A:286",
      "A:287",
      "A:288",
      "A:289",
      "A:29",
      "A:290",
      "A:291",
      "A:292",
      "A:293",
      "A:294",
      "A:295",
      "A:296",
      "A:297",
      "A:298",
      "A:299",
      "A:3",
      "A:30",
      "A:300",
      "A:301",
      "A:302",
      "A:303",
      "A:304",
      "A:305",
      "A:306",
      "A:307",
      "A:308",
      "A:309",
      "A:31",
      "A:32",
      "A:33",
      "A:34",
      "A:35",
      "A:36",
      "A:37",
      "A:38",
      "A:39",
      "A:4",
      "A:40",
      "A:41",
      "A:42",
      "A:43",
      "A:44",
      "A:45",
      "A:46",
      "A:47",
      "A:48",
      "A:49",
      "A:5",
      "A:50",
      "A:51",
      "A:52",
      "A:53",
      "A:54",
      "A:55",
      "A:56",
      "A:57",
      "A:58",
      "A:59",
      "A:6",
      "A:60",
      "A:61",
      "A:62",
      "A:63",
      "A:64",
      "A:65",
      "A:66",
      "A:67",
      "A:68",
      "A:69",
      "A:7",
      "A:70",
      "A:71",
      "A:72",
      "A:73",
      "A:74",
      "A:75",
      "A:76",
      "A:77",
      "A:78",
      "A:79",
      "A:8",
      "A:80",
      "A:81",
      "A:82",
      "A:83",
      "A:84",
      "A:85",
      "A:86",
      "A:87",
      "A:88",
      "A:89",
      "A:9",
      "A:90",
      "A:91",
      "A:92",
      "A:93",
      "A:94",
      "A:95",
      "A:96",
      "A:97",
      "A:98",
      "A:99"
    ],
    "A:5": [
      "A:1",
      "A:10",
      "A:100",
      "A:101",
      "A:102",
      "A:103",
      "A:104",
      "A:105",
      "A:106",
      "A:107",
      "A:108",
      "A:109",
      "A:11",
      "A:110",
      "A:111",
      "A:112",
      "A:113",
      "A:114",
      "A:115",
      "A:116",
      "A:117",
      "A:118",
      "A:119",
      "A:12",
      "A:120",
      "A:121",
      "A:122",
      "A:123",
      "A:124",
      "A:125",
      "A:126",
      "A:127",
      "A:128",
      "A:129",
      "A:13",
      "A:130",
      "A:131",
      "A:132",
      "A:133",
      "A:134",
      "A:135",
      "A:136",
      "A:137",
      "A:138",
      "A:139",
      "A:14",
      "A:140",
      "A:141",
      "A:142",
      "A:143",
      "A:144",
      "A:145",
      "A:146",
      "A:147",
      "A:148",
      "A:149",
      "A:15",
      "A:150",
      "A:151",
      "A:152",
      "A:153",
      "A:154",
      "A:155",
      "A:156",
      "A:157",
      "A:158",
      "A:159",
      "A:16",
      "A:160",
      "A:161",
      "A:162",
      "A:163",
      "A:164",
      "A:165",
      "A:166",
      "A:167",
      "A:168",
      "A:169",
      "A:17",
      "A:170",
      "A:171",
      "A:172",
      "A:173",
      "A:174",
      "A:175",
      "A:176",
      "A:177",
      "A:178",
      "A:179",
      "A:18",
      "A:180",
      "A:181",
      "A:182",
      "A:183",
      "A:184",
      "A:185",
      "A:186",
      "A:187",
      "A:188",
      "A:189",
      "A:19",
      "A:190",
      "A:191",
      "A:192",
      "A:193",
      "A:194",
      "A:195",
      "A:196",
      "A:197",
      "A:198",
      "A:199",
      "A:2",
      "A:20",
      "A:200",
      "A:201",
      "A:202",
      "A:203",
      "A:204",
      "A:205",
      "A:206",
      "A:207",
      "A:208",
      "A:209",
      "A:21",
      "A:210",
      "A:211",
      "A:212",
      "A:213",
      "A:214",
      "A:215",
      "A:216",
      "A:217",
      "A:218",
      "A:219",
      "A:22",
      "A:220",
      "A:221",
      "A:222",
      "A:223",
      "A:224",
      "A:225",
      "A:226",
      "A:227",
      "A:228",
      "A:229",
      "A:23",
      "A:230",
      "A:231",
      "A:232",
      "A:233",
      "A:234",
      "A:235",
      "A:236",
      "A:237",
      "A:238",
      "A:239",
      "A:24",
      "A:240",
      "A:241",
      "A:242",
      "A:243",
      "A:244",
      "A:245",
      "A:246",
      "A:247",
      "A:248",
      "A:249",
      "A:25",
      "A:250",
      "A:251",
      "A:252",
      "A:253",
      "A:254",
      "A:255",
      "A:256",
      "A:257",
      "A:258",
      "A:259",
      "A:26",
      "A:260",
      "A:261",
      "A:262",
      "A:263",
      "A:264",
      "A:265",
      "A:266",
      "A:267",
      "A:268",
      "A:269",
      "A:27",
      "A:270",
      "A:271",
      "A:272",
      "A:273",
      "A:274",
      "A:275",
      "A:276",
      "A:277",
      "A:278",
      "A:279",
      "A:28",
      "A:280",
      "A:281",
      "A:282",
      "A:283",
      "A:284",
      "A:285",
      "A:286",
      "A:287",
      "A:288",
      "A:289",
      "A:29",
      "A:290",
      "A:291",
      "A:292",
      "A:293",
      "A:294",
      "A:295",
      "A:296",
      "A:297",
      "A:298",
      "A:299",
      "A:3",
      "A:30",
      "A:300",
      "A:301",
      "A:302",
      "A:303",
      "A:304",
      "A:305",
      "A:306",
      "A:307",
      "A:308",
      "A:309",
      "A:31",
      "A:32",
      "A:33",
      "A:34",
      "A:35",
      "A:36",
      "A:37",
      "A:38",
      "A:39",
      "A:4",
      "A:40",
      "A:41",
      "A:42",
      "A:43",
      "A:44",
      "A:45",
      "A:46",
      "A:47",
      "A:48",
      "A:49",
      "A:5",
      "A:50",
      "A:51",
      "A:52",
      "A:53",
      "A:54",
      "A:55",
      "A:56",
      "A:57",
      "A:58",
      "A:59",
      "A:6",
      "A:60",
      "A:61",
      "A:62",
      "A:63",
      "A:64",
      "A:65",
      "A:66",
      "A:67",
      "A:68",
      "A:69",
      "A:7",
      "A:70",
      "A:71",
      "A:72",
      "A:73",
      "A:74",
      "A:75",
      "A:76",
      "A:77",
      "A:78",
      "A:79",
      "A:8",
      "A:80",
      "A:81",
      "A:82",
      "A:83",
      "A:84",
      "A:85",
      "A:86",
      "A:87",
      "A:88",
      "A:89",
      "A:9",
      "A:90",
      "A:91",
      "A:92",
      "A:93",
      "A:94",
      "A:95",
      "A:96",
      "A:97",
      "A:98",
      "A:99"
    ],
    "A:6": [
      "A:1",
      "A:10",
      "A:100",
      "A:101",
      "A:102",
      "A:103",
      "A:104",
      "A:105",
      "A:106",
      "A:107",
      "A:108",
      "A:109",
      "A:11",
      "A:110",
      "A:111",
      "A:112",
      "A:113",
      "A:114",
      "A:115",
      "A:116",
      "A:117",
      "A:118",
      "A:119",
      "A:12",
      "A:120",
      "A:121",
      "A:122",
      "A:123",
      "A:124",
      "A:125",
      "A:126",
      "A:127",
      "A:128",
      "A:129",
      "A:13",
      "A:130",
      "A:131",
      "A:132",
      "A:133",
      "A:134",
      "A:135",
      "A:136",
      "A:137",
      "A:138",
      "A:139",
      "A:14",
      "A:140",
      "A:141",
      "A:142",
      "A:143",
      "A:144",
      "A:145",
      "A:146",
      "A:147",
      "A:148",
      "A:149",
      "A:15",
      "A:150",
      "A:151",
      "A:152",
      "A:153",
      "A:154",
      "A:155",
      "A:156",
      "A:157",
      "A:158",
      "A:159",
      "A:16",
      "A:160",
      "A:161",
      "A:162",
      "A:163",
      "A:164",
      "A:165",
      "A:166",
      "A:167",
      "A:168",
      "A:169",
      "A:17",
      "A:170",
      "A:171",
      "A:172",
      "A:173",
      "A:174",
      "A:175",
      "A:176",
      "A:177",
      "A:178",
      "A:179",
      "A:18",
      "A:180",
      "A:181",
      "A:182",
      "A:183",
      "A:184",
      "A:185",
      "A:186",
      "A:187",
      "A:188",
      "A:189",
      "A:19",
      "A:190",
      "A:191",
      "A:192",
      "A:193",
      "A:194",
      "A:195",
      "A:196",
      "A:197",
      "A:198",
      "A:199",
      "A:2",
      "A:20",
      "A:200",
      "A:201",
      "A:202",
      "A:203",
      "A:204",
      "A:205",
      "A:206",
      "A:207",
      "A:208",
      "A:209",
      "A:21",
      "A:210",
      "A:211",
      "A:212",
      "A:213",
      "A:214",
      "A:215",
      "A:216",
      "A:217",
      "A:218",
      "A:219",
      "A:22",
      "A:220",
      "A:221",
      "A:222",
      "A:223",
      "A:224",
      "A:225",
      "A:226",
      "A:227",
      "A:228",
      "A:229",
      "A:23",
      "A:230",
      "A:231",
      "A:232",
      "A:233",
      "A:234",
      "A:235",
      "A:236",
      "A:237",
      "A:238",
      "A:239",
      "A:24",
      "A:240",
      "A:241",
      "A:242",
      "A:243",
      "A:244",
      "A:245",
      "A:246",
      "A:247",
      "A:248",
      "A:249",
      "A:25",
      "A:250",
      "A:251",
      "A:252",
      "A:253",
      "A:254",
      "A:255",
      "A:256",
      "A:257",
      "A:258",
      "A:259",
      "A:26",
      "A:260",
      "A:261",
      "A:262",
      "A:263",
      "A:264",
      "A:265",
      "A:266",
      "A:267",
      "A:268",
      "A:269",
      "A:27",
      "A:270",
      "A:271",
      "A:272",
      "A:273",
      "A:274",
      "A:275",
      "A:276",
      "A:277",
      "A:278",
      "A:279",
      "A:28",
      "A:280",
      "A:281",
      "A:282",
      "A:283",
      "A:284",
      "A:285",
      "A:286",
      "A:287",
      "A:288",
      "A:289",
      "A:29",
      "A:290",
      "A:291",
      "A:292",
      "A:293",
      "A:294",
      "A:295",
      "A:296",
      "A:297",
      "A:298",
      "A:299",
      "A:3",
      "A:30",
      "A:300",
      "A:301",
      "A:302",
      "A:303",
      "A:304",
      "A:305",
      "A:306",
      "A:307",
      "A:308",
      "A:309",
      "A:31",
      "A:32",
      "A:33",
      "A:34",
      "A:35",
      "A:36",
      "A:37",
      "A:38",
      "A:39",
      "A:4",
      "A:40",
      "A:41",
      "A:42",
      "A:43",
      "A:44",
      "A:45",
      "A:46",
      "A:47",
      "A:48",
      "A:49",
      "A:5",
      "A:50",
      "A:51",
      "A:52",
      "A:53",
      "A:54",
      "A:55",
      "A:56",
      "A:57",
      "A:58",
      "A:59",
      "A:6",
      "A:60",
      "A:61",
      "A:62",
      "A:63",
      "A:64",
      "A:65",
      "A:66",
      "A:67",
      "A:68",
      "A:69",
      "A:7",
      "A:70",
      "A:71",
      "A:72",
      "A:73",
      "A:74",
      "A:75",
      "A:76",
      "A:77",
      "A:78",
      "A:79",
      "A:8",
      "A:80",
      "A:81",
      "A:82",
      "A:83",
      "A:84",
      "A:85",
      "A:86",
      "A:87",
      "A:88",
      "A:89",
      "A:9",
      "A:90",
      "A:91",
      "A:92",
      "A:93",
      "A:94",
      "A:95",
      "A:96",
      "A:97",
      "A:98",
      "A:99"
    ],
    "A:7": [
      "A:1",
      "A:10",
      "A:100",
      "A:101",
      "A:102",
      "A:103",
      "A:104",
      "A:105",
      "A:106",
      "A:107",
      "A:108",
      "A:109",
      "A:11",
      "A:110",
      "A:111",
      "A:112",
      "A:113",
      "A:114",
      "A:115",
      "A:116",
      "A:117",
      "A:118",
      "A:119",
      "A:12",
      "A:120",
      "A:121",
      "A:122",
      "A:123",
      "A:124",
      "A:125",
      "A:126",
      "A:127",
      "A:128",
      "A:129",
      "A:13",
      "A:130",
      "A:131",
      "A:132",
      "A:133",
      "A:134",
      "A:135",
      "A:136",
      "A:137",
      "A:138",
      "A:139",
      "A:14",
      "A:140",
      "A:141",
      "A:142",
      "A:143",
      "A:144",
      "A:145",
      "A:146",
      "A:147",
      "A:148",
      "A:149",
      "A:15",
      "A:150",
      "A:151",
      "A:152",
      "A:153",
      "A:154",
      "A:155",
      "A:156",
      "A:157",
      "A:158",
      "A:159",
      "A:16",
      "A:160",
      "A:161",
      "A:162",
      "A:163",
      "A:164",
      "A:165",
      "A:166",
      "A:167",
      "A:168",
      "A:169",
      "A:17",
      "A:170",
      "A:171",
      "A:172",
      "A:173",
      "A:174",
      "A:175",
      "A:176",
      "A:177",
      "A:178",
      "A:179",
      "A:18",
      "A:180",
      "A:181",
      "A:182",
      "A:183",
      "A:184",
      "A:185",
      "A:186",
      "A:187",
      "A:188",
      "A:189",
      "A:19",
      "A:190",
      "A:191",
      "A:192",
      "A:193",
      "A:194",
      "A:195",
      "A:196",
      "A:197",
      "A:198",
      "A:199",
      "A:2",
      "A:20",
      "A:200",
      "A:201",
      "A:202",
      "A:203",
      "A:204",
      "A:205",
      "A:206",
      "A:207",
      "A:208",
      "A:209",
      "A:21",
      "A:210",
      "A:211",
      "A:212",
      "A:213",
      "A:214",
      "A:215",
      "A:216",
      "A:217",
      "A:218",
      "A:219",
      "A:22",
      "A:220",
      "A:221",
      "A:222",
      "A:223",
      "A:224",
      "A:225",
      "A:226",
      "A:227",
      "A:228",
      "A:229",
      "A:23",
      "A:230",
      "A:231",
      "A:232",
      "A:233",
      "A:234",
      "A:235",
      "A:236",
      "A:237",
      "A:238",
      "A:239",
      "A:24",
      "A:240",
      "A:241",
      "A:242",
      "A:243",
      "A:244",
      "A:245",
      "A:246",
      "A:247",
      "A:248",
      "A:249",
      "A:25",
      "A:250",
      "A:251",
      "A:252",
      "A:253",
      "A:254",
      "A:255",
      "A:256",
      "A:257",
      "A:258",
      "A:259",
      "A:26",
      "A:260",
      "A:261",
      "A:262",
      "A:263",
      "A:264",
      "A:265",
      "A:266",
      "A:267",
      "A:268",
      "A:269",
      "A:27",
      "A:270",
      "A:271",
      "A:272",
      "A:273",
      "A:274",
      "A:275",
      "A:276",
      "A:277",
      "A:278",
      "A:279",
      "A:28",
      "A:280",
      "A:281",
      "A:282",
      "A:283",
      "A:284",
      "A:285",
      "A:286",
      "A:287",
      "A:288",
      "A:289",
      "A:29",
      "A:290",
      "A:291",
      "A:292",
      "A:293",
      "A:294",
      "A:295",
      "A:296",
      "A:297",
      "A:298",
      "A:299",
      "A:3",
      "A:30",
      "A:300",
      "A:301",
      "A:302",
      "A:303",
      "A:304",
      "A:305",
      "A:306",
      "A:307",
      "A:308",
      "A:309",
      "A:31",
      "A:32",
      "A:33",
      "A:34",
      "A:35",
      "A:36",
      "A:37",
      "A:38",
      "A:39",
      "A:4",
      "A:40",
      "A:41",
      "A:42",
      "A:43",
      "A:44",
      "A:45",
      "A:46",
      "A:47",
      "A:48",
      "A:49",
      "A:5",
      "A:50",
      "A:51",
      "A:52",
      "A:53",
      "A:54",
      "A:55",
      "A:56",
      "A:57",
      "A:58",
      "A:59",
      "A:6",
      "A:60",
      "A:61",
      "A:62",
      "A:63",
      "A:64",
      "A:65",
      "A:66",
      "A:67",
      "A:68",
      "A:69",
      "A:7",
      "A:70",
      "A:71",
      "A:72",
      "A:73",
      "A:74",
      "A:75",
      "A:76",
      "A:77",
      "A:78",
      "A:79",
      "A:8",
      "A:80",
      "A:81",
      "A:82",
      "A:83",
      "A:84",
      "A:85",
      "A:86",
      "A:87",
      "A:88",
      "A:89",
      "A:9",
      "A:90",
      "A:91",
      "A:92",
      "A:93",
      "A:94",
      "A:95",
      "A:96",
      "A:97",
      "A:98",
      "A:99"
    ],
    "A:8": [
      "A:1",
      "A:10",
      "A:100",
      "A:101",
      "A:102",
      "A:103",
      "A:104",
      "A:105",
      "A:106",
      "A:107",
      "A:108",
      "A:109",
      "A:11",
      "A:110",
      "A:111",
      "A:112",
      "A:113",
      "A:114",
      "A:115",
      "A:116",
      "A:117",
      "A:118",
      "A:119",
      "A:12",
      "A:120",
      "A:121",
      "A:122",
      "A:123",
      "A:124",
      "A:125",
      "A:126",
      "A:127",
      "A:128",
      "A:129",
      "A:13",
      "A:130",
      "A:131",
      "A:132",
      "A:133",
      "A:134",
      "A:135",
      "A:136",
      "A:137",
      "A:138",
      "A:139",
      "A:14",
      "A:140",
      "A:141",
      "A:142",
      "A:143",
      "A:144",
      "A:145",
      "A:146",
      "A:147",
      "A:148",
      "A:149",
      "A:15",
      "A:150",
      "A:151",
      "A:152",
      "A:153",
      "A:154",
      "A:155",
      "A:156",
      "A:157",
      "A:158",
      "A:159",
      "A:16",
      "A:160",
      "A:161",
      "A:162",
      "A:163",
      "A:164",
      "A:165",
      "A:166",
      "A:167",
      "A:168",
      "A:169",
      "A:17",
      "A:170",
      "A:171",
      "A:172",
      "A:173",
      "A:174",
      "A:175",
      "A:176",
      "A:177",
      "A:178",
      "A:179",
      "A:18",
      "A:180",
      "A:181",
      "A:182",
      "A:183",
      "A:184",
      "A:185",
      "A:186",
      "A:187",
      "A:188",
      "A:189",
      "A:19",
      "A:190",
      "A:191",
      "A:192",
      "A:193",
      "A:194",
      "A:195",
      "A:196",
      "A:197",
      "A:198",
      "A:199",
      "A:2",
      "A:20",
      "A:200",
      "A:201",
      "A:202",
      "A:203",
      "A:204",
      "A:205",
      "A:206",
      "A:207",
      "A:208",
      "A:209",
      "A:21",
      "A:210",
      "A:211",
      "A:212",
      "A:213",
      "A:214",
      "A:215",
      "A:216",
      "A:217",
      "A:218",
      "A:219",
      "A:22",
      "A:220",
      "A:221",
      "A:222",
      "A:223",
      "A:224",
      "A:225",
      "A:226",
      "A:227",
      "A:228",
      "A:229",
      "A:23",
      "A:230",
      "A:231",
      "A:232",
      "A:233",
      "A:234",
      "A:235",
      "A:236",
      "A:237",
      "A:238",
      "A:239",
      "A:24",
      "A:240",
      "A:241",
      "A:242",
      "A:243",
      "A:244",
      "A:245",
      "A:246",
      "A:247",
      "A:248",
      "A:249",
      "A:25",
      "A:250",
      "A:251",
      "A:252",
      "A:253",
      "A:254",
      "A:255",
      "A:256",
      "A:257",
      "A:258",
      "A:259",
      "A:26",
      "A:260",
      "A:261",
      "A:262",
      "A:263",
      "A:264",
      "A:265",
      "A:266",
      "A:267",
      "A:268",
      "A:269",
      "A:27",
      "A:270",
      "A:271",
      "A:272",
      "A:273",
      "A:274",
      "A:275",
      "A:276",
      "A:277",
      "A:278",
      "A:279",
      "A:28",
      "A:280",
      "A:281",
      "A:282",
      "A:283",
      "A:284",
      "A:285",
      "A:286",
      "A:287",
      "A:288",
      "A:289",
      "A:29",
      "A:290",
      "A:291",
      "A:292",
      "A:293",
      "A:294",
      "A:295",
      "A:296",
      "A:297",
      "A:298",
      "A:299",
      "A:3",
      "A:30",
      "A:300",
      "A:301",
      "A:302",
      "A:303",
      "A:304",
      "A:305",
      "A:306",
      "A:307",
      "A:308",
      "A:309",
      "A:31",
      "A:32",
      "A:33",
      "A:34",
      "A:35",
      "A:36",
      "A:37",
      "A:38",
      "A:39",
      "A:4",
      "A:40",
      "A:41",
      "A:42",
      "A:43",
      "A:44",
      "A:45",
      "A:46",
      "A:47",
      "A:48",
      "A:49",
      "A:5",
      "A:50",
      "A:51",
      "A:52",
      "A:53",
      "A:54",
      "A:55",
      "A:56",
      "A:57",
      "A:58",
      "A:59",
      "A:6",
      "A:60",
      "A:61",
      "A:62",
      "A:63",
      "A:64",
      "A:65",
      "A:66",
      "A:67",
      "A:68",
      "A:69",
      "A:7",
      "A:70",
      "A:71",
      "A:72",
      "A:73",
      "A:74",
      "A:75",
      "A:76",
      "A:77",
      "A:78",
      "A:79",
      "A:8",
      "A:80",
      "A:81",
      "A:82",
      "A:83",
      "A:84",
      "A:85",
      "A:86",
      "A:87",
      "A:88",
      "A:89",
      "A:9",
      "A:90",
      "A:91",
      "A:92",
      "A:93",
      "A:94",
      "A:95",
      "A:96",
      "A:97",
      "A:98",
      "A:99"
    ],
    "A:9": [
      "A:1",
      "A:10",
      "A:100",
      "A:101",
      "A:102",
      "A:103",
      "A:104",
      "A:105",
      "A:106",
      "A:107",
      "A:108",
      "A:109",
      "A:11",
      "A:110",
      "A:111",
      "A:112",
      "A:113",
      "A:114",
      "A:115",
      "A:116",
      "A:117",
      "A:118",
      "A:119",
      "A:12",
      "A:120",
      "A:121",
      "A:122",
      "A:123",
      "A:124",
      "A:125",
      "A:126",
      "A:127",
      "A:128",
      "A:129",
      "A:13",
      "A:130",
      "A:131",
      "A:132",
      "A:133",
      "A:134",
      "A:135",
      "A:136",
      "A:137",
      "A:138",
      "A:139",
      "A:14",
      "A:140",
      "A:141",
      "A:142",
      "A:143",
      "A:144",
      "A:145",
      "A:146",
      "A:147",
      "A:148",
      "A:149",
      "A:15",
      "A:150",
      "A:151",
      "A:152",
      "A:153",
      "A:154",
      "A:155",
      "A:156",
      "A:157",
      "A:158",
      "A:159",
      "A:16",
      "A:160",
      "A:161",
      "A:162",
      "A:163",
      "A:164",
      "A:165",
      "A:166",
      "A:167",
      "A:168",
      "A:169",
      "A:17",
      "A:170",
      "A:171",
      "A:172",
      "A:173",
      "A:174",
      "A:175",
      "A:176",
      "A:177",
      "A:178",
      "A:179",
      "A:18",
      "A:180",
      "A:181",
      "A:182",
      "A:183",
      "A:184",
      "A:185",
      "A:186",
      "A:187",
      "A:188",
      "A:189",
      "A:19",
      "A:190",
      "A:191",
      "A:192",
      "A:193",
      "A:194",
      "A:195",
      "A:196",
      "A:197",
      "A:198",
      "A:199",
      "A:2",
      "A:20",
      "A:200",
      "A:201",
      "A:202",
      "A:203",
      "A:204",
      "A:205",
      "A:206",
      "A:207",
      "A:208",
      "A:209",
      "A:21",
      "A:210",
      "A:211",
      "A:212",
      "A:213",
      "A:214",
      "A:215",
      "A:216",
      "A:217",
      "A:218",
      "A:219",
      "A:22",
      "A:220",
      "A:221",
      "A:222",
      "A:223",
      "A:224",
      "A:225",
      "A:226",
      "A:227",
      "A:228",
      "A:229",
      "A:23",
      "A:230",
      "A:231",
      "A:232",
      "A:233",
      "A:234",
      "A:235",
      "A:236",
      "A:237",
      "A:238",
      "A:239",
      "A:24",
      "A:240",
      "A:241",
      "A:242",
      "A:243",
      "A:244",
      "A:245",
      "A:246",
      "A:247",
      "A:248",
      "A:249",
      "A:25",
      "A:250",
      "A:251",
      "A:252",
      "A:253",
      "A:254",
      "A:255",
      "A:256",
      "A:257",
      "A:258",
      "A:259",
      "A:26",
      "A:260",
      "A:261",
      "A:262",
      "A:263",
      "A:264",
      "A:265",
      "A:266",
      "A:267",
      "A:268",
      "A:269",
      "A:27",
      "A:270",
      "A:271",
      "A:272",
      "A:273",
      "A:274",
      "A:275",
      "A:276",
      "A:277",
      "A:278",
      "A:279",
      "A:28",
      "A:280",
      "A:281",
      "A:282",
      "A:283",
      "A:284",
      "A:285",
      "A:286",
      "A:287",
      "A:288",
      "A:289",
      "A:29",
      "A:290",
      "A:291",
      "A:292",
      "A:293",
      "A:294",
      "A:295",
      "A:296",
      "A:297",
      "A:298",
      "A:299",
      "A:3",
      "A:30",
      "A:300",
      "A:301",
      "A:302",
      "A:303",
      "A:304",
      "A:305",
      "A:306",
      "A:307",
      "A:308",
      "A:309",
      "A:31",
      "A:32",
      "A:33",
      "A:34",
      "A:35",
      "A:36",
      "A:37",
      "A:38",
      "A:39",
      "A:4",
      "A:40",
      "A:41",
      "A:42",
      "A:43",
      "A:44",
      "A:45",
      "A:46",
      "A:47",
      "A:48",
      "A:49",
      "A:5",
      "A:50",
      "A:51",
      "A:52",
      "A:53",
      "A:54",
      "A:55",
      "A:56",
      "A:57",
      "A:58",
      "A:59",
      "A:6",
      "A:60",
      "A:61",
      "A:62",
      "A:63",
      "A:64",
      "A:65",
      "A:66",
      "A:67",
      "A:68",
      "A:69",
      "A:7",
      "A:70",
      "A:71",
      "A:72",
      "A:73",
      "A:74",
      "A:75",
      "A:76",
      "A:77",
      "A:78",
      "A:79",
      "A:8",
      "A:80",
      "A:81",
      "A:82",
      "A:83",
      "A:84",
      "A:85",
      "A:86",
      "A:87",
      "A:88",
      "A:89",
      "A:9",
      "A:90",
      "A:91",
      "A:92",
      "A:93",
      "A:94",
      "A:95",
      "A:96",
      "A:97",
      "A:98",
      "A:99"
    ],
    "A:10": [
      "A:1",
      "A:10",
      "A:100",
      "A:101",
      "A:102",
      "A:103",
      "A:104",
      "A:105",
      "A:106",
      "A:107",
      "A:108",
      "A:109",
      "A:11",
      "A:110",
      "A:111",
      "A:112",
      "A:113",
      "A:114",
      "A:115",
      "A:116",
      "A:117",
      "A:118",
      "A:119",
      "A:12",
      "A:120",
      "A:121",
      "A:122",
      "A:123",
      "A:124",
      "A:125",
      "A:126",
      "A:127",
      "A:128",
      "A:129",
      "A:13",
      "A:130",
      "A:131",
      "A:132",
      "A:133",
      "A:134",
      "A:135",
      "A:136",
      "A:137",
      "A:138",
      "A:139",
      "A:14",
      "A:140",
      "A:141",
      "A:142",
      "A:143",
      "A:144",
      "A:145",
      "A:146",
      "A:147",
      "A:148",
      "A:149",
      "A:15",
      "A:150",
      "A:151",
      "A:152",
      "A:153",
      "A:154",
      "A:155",
      "A:156",
      "A:157",
      "A:158",
      "A:159",
      "A:16",
      "A:160",
      "A:161",
      "A:162",
      "A:163",
      "A:164",
      "A:165",
      "A:166",
      "A:167",
      "A:168",
      "A:169",
      "A:17",
      "A:170",
      "A:171",
      "A:172",
      "A:173",
      "A:174",
      "A:175",
      "A:176",
      "A:177",
      "A:178",
      "A:179",
      "A:18",
      "A:180",
      "A:181",
      "A:182",
      "A:183",
      "A:184",
      "A:185",
      "A:186",
      "A:187",
      "A:188",
      "A:189",
      "A:19",
      "A:190",
      "A:191",
      "A:192",
      "A:193",
      "A:194",
      "A:195",
      "A:196",
      "A:197",
      "A:198",
      "A:199",
      "A:2",
      "A:20",
      "A:200",
      "A:201",
      "A:202",
      "A:203",
      "A:204",
      "A:205",
      "A:206",
      "A:207",
      "A:208",
      "A:209",
      "A:21",
      "A:210",
      "A:211",
      "A:212",
      "A:213",
      "A:214",
      "A:215",
      "A:216",
      "A:217",
      "A:218",
      "A:219",
      "A:22",
      "A:220",
      "A:221",
      "A:222",
      "A:223",
      "A:224",
      "A:225",
      "A:226",
      "A:227",
      "A:228",
      "A:229",
      "A:23",
      "A:230",
      "A:231",
      "A:232",
      "A:233",
      "A:234",
      "A:235",
      "A:236",
      "A:237",
      "A:238",
      "A:239",
      "A:24",
      "A:240",
      "A:241",
      "A:242",
      "A:243",
      "A:244",
      "A:245",
      "A:246",
      "A:247",
      "A:248",
      "A:249",
      "A:25",
      "A:250",
      "A:251",
      "A:252",
      "A:253",
      "A:254",
      "A:255",
      "A:256",
      "A:257",
      "A:258",
      "A:259",
      "A:26",
      "A:260",
      "A:261",
      "A:262",
      "A:263",
      "A:264",
      "A:265",
      "A:266",
      "A:267",
      "A:268",
      "A:269",
      "A:27",
      "A:270",
      "A:271",
      "A:272",
      "A:273",
      "A:274",
      "A:275",
      "A:276",
      "A:277",
      "A:278",
      "A:279",
      "A:28",
      "A:280",
      "A:281",
      "A:282",
      "A:283",
      "A:284",
      "A:285",
      "A:286",
      "A:287",
      "A:288",
      "A:289",
      "A:29",
      "A:290",
      "A:291",
      "A:292",
      "A:293",
      "A:294",
      "A:295",
      "A:296",
      "A:297",
      "A:298",
      "A:299",
      "A:3",
      "A:30",
      "A:300",
      "A:301",
      "A:302",
      "A:303",
      "A:304",
      "A:305",
      "A:306",
      "A:307",
      "A:308",
      "A:309",
      "A:31",
      "A:32",
      "A:33",
      "A:34",
      "A:35",
      "A:36",
      "A:37",
      "A:38",
      "A:39",
      "A:4",
      "A:40",
      "A:41",
      "A:42",
      "A:43",
      "A:44",
      "A:45",
      "A:46",
      "A:47",
      "A:48",
      "A:49",
      "A:5",
      "A:50",
      "A:51",
      "A:52",
      "A:53",
      "A:54",
      "A:55",
      "A:56",
      "A:57",
      "A:58",
      "A:59",
      "A:6",
      "A:60",
      "A:61",
      "A:62",
      "A:63",
      "A:64",
      "A:65",
      "A:66",
      "A:67",
      "A:68",
      "A:69",
      "A:7",
      "A:70",
      "A:71",
      "A:72",
      "A:73",
      "A:74",
      "A:75",
      "A:76",
      "A:77",
      "A:78",
      "A:79",
      "A:8",
      "A:80",
      "A:81",
      "A:82",
      "A:83",
      "A:84",
      "A:85",
      "A:86",
      "A:87",
      "A:88",
      "A:89",
      "A:9",
      "A:90",
      "A:91",
      "A:92",
      "A:93",
      "A:94",
      "A:95",
      "A:96",
      "A:97",
      "A:98",
      "A:99"
    ],
    "A:11": [
      "A:1",
      "A:10",
      "A:100",
      "A:101",
      "A:102",
      "A:103",
      "A:104",
      "A:105",
      "A:106",
      "A:107",
      "A:108",
      "A:109",
      "A:11",
      "A:110",
      "A:111",
      "A:112",
      "A:113",
      "A:114",
      "A:115",
      "A:116",
      "A:117",
      "A:118",
      "A:119",
      "A:12",
      "A:120",
      "A:121",
      "A:122",
      "A:123",
      "A:124",
      "A:125",
      "A:126",
      "A:127",
      "A:128",
      "A:129",
      "A:13",
      "A:130",
      "A:131",
      "A:132",
      "A:133",
      "A:134",
      "A:135",
      "A:136",
      "A:137",
      "A:138",
      "A:139",
      "A:14",
      "A:140",
      "A:141",
      "A:142",
      "A:143",
      "A:144",
      "A:145",
      "A:146",
      "A:147",
      "A:148",
      "A:149",
      "A:15",
      "A:150",
      "A:151",
      "A:152",
      "A:153",
      "A:154",
      "A:155",
      "A:156",
      "A:157",
      "A:158",
      "A:159",
      "A:16",
      "A:160",
      "A:161",
      "A:162",
      "A:163",
      "A:164",
      "A:165",
      "A:166",
      "A:167",
      "A:168",
      "A:169",
      "A:17",
      "A:170",
      "A:171",
      "A:172",
      "A:173",
      "A:174",
      "A:175",
      "A:176",
      "A:177",
      "A:178",
      "A:179",
      "A:18",
      "A:180",
      "A:181",
      "A:182",
      "A:183",
      "A:184",
      "A:185",
      "A:186",
      "A:187",
      "A:188",
      "A:189",
      "A:19",
      "A:190",
      "A:191",
      "A:192",
      "A:193",
      "A:194",
      "A:195",
      "A:196",
      "A:197",
      "A:198",
      "A:199",
      "A:2",
      "A:20",
      "A:200",
      "A:201",
      "A:202",
      "A:203",
      "A:204",
      "A:205",
      "A:206",
      "A:207",
      "A:208",
      "A:209",
      "A:21",
      "A:210",
      "A:211",
      "A:212",
      "A:213",
      "A:214",
      "A:215",
      "A:216",
      "A:217",
      "A:218",
      "A:219",
      "A:22",
      "A:220",
      "A:221",
      "A:222",
      "A:223",
      "A:224",
      "A:225",
      "A:226",
      "A:227",
      "A:228",
      "A:229",
      "A:23",
      "A:230",
      "A:231",
      "A:232",
      "A:233",
      "A:234",
      "A:235",
      "A:236",
      "A:237",
      "A:238",
      "A:239",
      "A:24",
      "A:240",
      "A:241",
      "A:242",
      "A:243",
      "A:244",
      "A:245",
      "A:246",
      "A:247",
      "A:248",
      "A:249",
      "A:25",
      "A:250",
      "A:251",
      "A:252",
      "A:253",
      "A:254",
      "A:255",
      "A:256",
      "A:257",
      "A:258",
      "A:259",
      "A:26",
      "A:260",
      "A:261",
      "A:262",
      "A:263",
      "A:264",
      "A:265",
      "A:266",
      "A:267",
      "A:268",
      "A:269",
      "A:27",
      "A:270",
      "A:271",
      "A:272",
      "A:273",
      "A:274",
      "A:275",
      "A:276",
      "A:277",
      "A:278",
      "A:279",
      "A:28",
      "A:280",
      "A:281",
      "A:282",
      "A:283",
      "A:284",
      "A:285",
      "A:286",
      "A:287",
      "A:288",
      "A:289",
      "A:29",
      "A:290",
      "A:291",
      "A:292",
      "A:293",
      "A:294",
      "A:295",
      "A:296",
      "A:297",
      "A:298",
      "A:299",
      "A:3",
      "A:30",
      "A:300",
      "A:301",
      "A:302",
      "A:303",
      "A:304",
      "A:305",
      "A:306",
      "A:307",
      "A:308",
      "A:309",
      "A:31",
      "A:32",
      "A:33",
      "A:34",
      "A:35",
      "A:36",
      "A:37",
      "A:38",
      "A:39",
      "A:4",
      "A:40",
      "A:41",
      "A:42",
      "A:43",
      "A:44",
      "A:45",
      "A:46",
      "A:47",
      "A:48",
      "A:49",
      "A:5",
      "A:50",
      "A:51",
      "A:52",
      "A:53",
      "A:54",
      "A:55",
      "A:56",
      "A:57",
      "A:58",
      "A:59",
      "A:6",
      "A:60",
      "A:61",
      "A:62",
      "A:63",
      "A:64",
      "A:65",
      "A:66",
      "A:67",
      "A:68",
      "A:69",
      "A:7",
      "A:70",
      "A:71",
      "A:72",
      "A:73",
      "A:74",
      "A:75",
      "A:76",
      "A:77",
      "A:78",
      "A:79",
      "A:8",
      "A:80",
      "A:81",
      "A:82",
      "A:83",
      "A:84",
      "A:85",
      "A:86",
      "A:87",
      "A:88",
      "A:89",
      "A:9",
      "A:90",
      "A:91",
      "A:92",
      "A:93",
      "A:94",
      "A:95",
      "A:96",
      "A:97",
      "A:98",
      "A:99"
    ],
    "A:12": [
      "A:1",
      "A:10",
      "A:100",
      "A:101",
      "A:102",
      "A:103",
      "A:104",
      "A:105",
      "A:106",
      "A:107",
      "A:108",
      "A:109",
      "A:11",
      "A:110",
      "A:111",
      "A:112",
      "A:113",
      "A:114",
      "A:115",
      "A:116",
      "A:117",
      "A:118",
      "A:119",
      "A:12",
      "A:120",
      "A:121",
      "A:122",
      "A:123",
      "A:124",
      "A:125",
      "A:126",
      "A:127",
      "A:128",
      "A:129",
      "A:13",
      "A:130",
      "A:131",
      "A:132",
      "A:133",
      "A:134",
      "A:135",
      "A:136",
      "A:137",
      "A:138",
      "A:139",
      "A:14",
      "A:140",
      "A:141",
      "A:142",
      "A:143",
      "A:144",
      "A:145",
      "A:146",
      "A:147",
      "A:148",
      "A:149",
      "A:15",
      "A:150",
      "A:151",
      "A:152",
      "A:153",
      "A:154",
      "A:155",
      "A:156",
      "A:157",
      "A:158",
      "A:159",
      "A:16",
      "A:160",
      "A:161",
      "A:162",
      "A:163",
      "A:164",
      "A:165",
      "A:166",
      "A:167",
      "A:168",
      "A:169",
      "A:17",
      "A:170",
      "A:171",
      "A:172",
      "A:173",
      "A:174",
      "A:175",
      "A:176",
      "A:177",
      "A:178",
      "A:179",
      "A:18",
      "A:180",
      "A:181",
      "A:182",
      "A:183",
      "A:184",
      "A:185",
      "A:186",
      "A:187",
      "A:188",
      "A:189",
      "A:19",
      "A:190",
      "A:191",
      "A:192",
      "A:193",
      "A:194",
      "A:195",
      "A:196",
      "A:197",
      "A:198",
      "A:199",
      "A:2",
      "A:20",
      "A:200",
      "A:201",
      "A:202",
      "A:203",
      "A:204",
      "A:205",
      "A:206",
      "A:207",
      "A:208",
      "A:209",
      "A:21",
      "A:210",
      "A:211",
      "A:212",
      "A:213",
      "A:214",
      "A:215",
      "A:216",
      "A:217",
      "A:218",
      "A:219",
      "A:22",
      "A:220",
      "A:221",
      "A:222",
      "A:223",
      "A:224",
      "A:225",
      "A:226",
      "A:227",
      "A:228",
      "A:229",
      "A:23",
      "A:230",
      "A:231",
      "A:232",
      "A:233",
      "A:234",
      "A:235",
      "A:236",
      "A:237",
      "A:238",
      "A:239",
      "A:24",
      "A:240",
      "A:241",
      "A:242",
      "A:243",
      "A:244",
      "A:245",
      "A:246",
      "A:247",
      "A:248",
      "A:249",
      "A:25",
      "A:250",
      "A:251",
      "A:252",
      "A:253",
      "A:254",
      "A:255",
      "A:256",
      "A:257",
      "A:258",
      "A:259",
      "A:26",
      "A:260",
      "A:261",
      "A:262",
      "A:263",
      "A:264",
      "A:265",
      "A:266",
      "A:267",
      "A:268",
      "A:269",
      "A:27",
      "A:270",
      "A:271",
      "A:272",
      "A:273",
      "A:274",
      "A:275",
      "A:276",
      "A:277",
      "A:278",
      "A:279",
      "A:28",
      "A:280",
      "A:281",
      "A:282",
      "A:283",
      "A:284",
      "A:285",
      "A:286",
      "A:287",
      "A:288",
      "A:289",
      "A:29",
      "A:290",
      "A:291",
      "A:292",
      "A:293",
      "A:294",
      "A:295",
      "A:296",
      "A:297",
      "A:298",
      "A:299",
      "A:3",
      "A:30",
      "A:300",
      "A:301",
      "A:302",
      "A:303",
      "A:304",
      "A:305",
      "A:306",
      "A:307",
      "A:308",
      "A:309",
      "A:31",
      "A:32",
      "A:33",
      "A:34",
      "A:35",
      "A:36",
      "A:37",
      "A:38",
      "A:39",
      "A:4",
      "A:40",
      "A:41",
      "A:42",
      "A:43",
      "A:44",
      "A:45",
      "A:46",
      "A:47",
      "A:48",
      "A:49",
      "A:5",
      "A:50",
      "A:51",
      "A:52",
      "A:53",
      "A:54",
      "A:55",
      "A:56",
      "A:57",
      "A:58",
      "A:59",
      "A:6",
      "A:60",
      "A:61",
      "A:62",
      "A:63",
      "A:64",
      "A:65",
      "A:66",
      "A:67",
      "A:68",
      "A:69",
      "A:7",
      "A:70",
      "A:71",
      "A:72",
      "A:73",
      "A:74",
      "A:75",
      "A:76",
      "A:77",
      "A:78",
      "A:79",
      "A:8",
      "A:80",
      "A:81",
      "A:82",
      "A:83",
      "A:84",
      "A:85",
      "A:86",
      "A:87",
      "A:88",
      "A:89",
      "A:9",
      "A:90",
      "A:91",
      "A:92",
      "A:93",
      "A:94",
      "A:95",
      "A:96",
      "A:97",
      "A:98",
      "A:99"
    ],
    "A:13": [
      "A:1",
      "A:10",
      "A:100",
      "A:101",
      "A:102",
      "A:103",
      "A:104",
      "A:105",
      "A:106",
      "A:107",
      "A:108",
      "A:109",
      "A:11",
      "A:110",
      "A:111",
      "A:112",
      "A:113",
      "A:114",
      "A:115",
      "A:116",
      "A:117",
      "A:118",
      "A:119",
      "A:12",
      "A:120",
      "A:121",
      "A:122",
      "A:123",
      "A:124",
      "A:125",
      "A:126",
      "A:127",
      "A:128",
      "A:129",
      "A:13",
      "A:130",
      "A:131",
      "A:132",
      "A:133",
      "A:134",
      "A:135",
      "A:136",
      "A:137",
      "A:138",
      "A:139",
      "A:14",
      "A:140",
      "A:141",
      "A:142",
      "A:143",
      "A:144",
      "A:145",
      "A:146",
      "A:147",
      "A:148",
      "A:149",
      "A:15",
      "A:150",
      "A:151",
      "A:152",
      "A:153",
      "A:154",
      "A:155",
      "A:156",
      "A:157",
      "A:158",
      "A:159",
      "A:16",
      "A:160",
      "A:161",
      "A:162",
      "A:163",
      "A:164",
      "A:165",
      "A:166",
      "A:167",
      "A:168",
      "A:169",
      "A:17",
      "A:170",
      "A:171",
      "A:172",
      "A:173",
      "A:174",
      "A:175",
      "A:176",
      "A:177",
      "A:178",
      "A:179",
      "A:18",
      "A:180",
      "A:181",
      "A:182",
      "A:183",
      "A:184",
      "A:185",
      "A:186",
      "A:187",
      "A:188",
      "A:189",
      "A:19",
      "A:190",
      "A:191",
      "A:192",
      "A:193",
      "A:194",
      "A:195",
      "A:196",
      "A:197",
      "A:198",
      "A:199",
      "A:2",
      "A:20",
      "A:200",
      "A:201",
      "A:202",
      "A:203",
      "A:204",
      "A:205",
      "A:206",
      "A:207",
      "A:208",
      "A:209",
      "A:21",
      "A:210",
      "A:211",
      "A:212",
      "A:213",
      "A:214",
      "A:215",
      "A:216",
      "A:217",
      "A:218",
      "A:219",
      "A:22",
      "A:220",
      "A:221",
      "A:222",
      "A:223",
      "A:224",
      "A:225",
      "A:226",
      "A:227",
      "A:228",
      "A:229",
      "A:23",
      "A:230",
      "A:231",
      "A:232",
      "A:233",
      "A:234",
      "A:235",
      "A:236",
      "A:237",
      "A:238",
      "A:239",
      "A:24",
      "A:240",
      "A:241",
      "A:242",
      "A:243",
      "A:244",
      "A:245",
      "A:246",
      "A:247",
      "A:248",
      "A:249",
      "A:25",
      "A:250",
      "A:251",
      "A:252",
      "A:253",
      "A:254",
      "A:255",
      "A:256",
      "A:257",
      "A:258",
      "A:259",
      "A:26",
      "A:260",
      "A:261",
      "A:262",
      "A:263",
      "A:264",
      "A:265",
      "A:266",
      "A:267",
      "A:268",
      "A:269",
      "A:27",
      "A:270",
      "A:271",
      "A:272",
      "A:273",
      "A:274",
      "A:275",
      "A:276",
      "A:277",
      "A:278",
      "A:279",
      "A:28",
      "A:280",
      "A:281",
      "A:282",
      "A:283",
      "A:284",
      "A:285",
      "A:286",
      "A:287",
      "A:288",
      "A:289",
      "A:29",
      "A:290",
      "A:291",
      "A:292",
      "A:293",
      "A:294",
      "A:295",
      "A:296",
      "A:297",
      "A:298",
      "A:299",
      "A:3",
      "A:30",
      "A:300",
      "A:301",
      "A:302",
      "A:303",
      "A:304",
      "A:305",
      "A:306",
      "A:307",
      "A:308",
      "A:309",
      "A:31",
      "A:32",
      "A:33",
      "A:34",
      "A:35",
      "A:36",
      "A:37",
      "A:38",
      "A:39",
      "A:4",
      "A:40",
      "A:41",
      "A:42",
      "A:43",
      "A:44",
      "A:45",
      "A:46",
      "A:47",
      "A:48",
      "A:49",
      "A:5",
      "A:50",
      "A:51",
      "A:52",
      "A:53",
      "A:54",
      "A:55",
      "A:56",
      "A:57",
      "A:58",
      "A:59",
      "A:6",
      "A:60",
      "A:61",
      "A:62",
      "A:63",
      "A:64",
      "A:65",
      "A:66",
      "A:67",
      "A:68",
      "A:69",
      "A:7",
      "A:70",
      "A:71",
      "A:72",
      "A:73",
      "A:74",
      "A:75",
      "A:76",
      "A:77",
      "A:78",
      "A:79",
      "A:8",
      "A:80",
      "A:81",
      "A:82",
      "A:83",
      "A:84",
      "A:85",
      "A:86",
      "A:87",
      "A:88",
      "A:89",
      "A:9",
      "A:90",
      "A:91",
      "A:92",
      "A:93",
      "A:94",
      "A:95",
      "A:96",
      "A:97",
      "A:98",
      "A:99"
    ],
    "A:14": [
      "A:1",
      "A:10",
      "A:100",
      "A:101",
      "A:102",
      "A:103",
      "A:104",
      "A:105",
      "A:106",
      "A:107",
      "A:108",
      "A:109",
      "A:11",
      "A:110",
      "A:111",
      "A:112",
      "A:113",
      "A:114",
      "A:115",
      "A:116",
      "A:117",
      "A:118",
      "A:119",
      "A:12",
      "A:120",
      "A:121",
      "A:122",
      "A:123",
      "A:124",
      "A:125",
      "A:126",
      "A:127",
      "A:128",
      "A:129",
      "A:13",
      "A:130",
      "A:131",
      "A:132",
      "A:133",
      "A:134",
      "A:135",
      "A:136",
      "A:137",
      "A:138",
      "A:139",
      "A:14",
      "A:140",
      "A:141",
      "A:142",
      "A:143",
      "A:144",
      "A:145",
      "A:146",
      "A:147",
      "A:148",
      "A:149",
      "A:15",
      "A:150",
      "A:151",
      "A:152",
      "A:153",
      "A:154",
      "A:155",
      "A:156",
      "A:157",
      "A:158",
      "A:159",
      "A:16",
      "A:160",
      "A:161",
      "A:162",
      "A:163",
      "A:164",
      "A:165",
      "A:166",
      "A:167",
      "A:168",
      "A:169",
      "A:17",
      "A:170",
      "A:171",
      "A:172",
      "A:173",
      "A:174",
      "A:175",
      "A:176",
      "A:177",
      "A:178",
      "A:179",
      "A:18",
      "A:180",
      "A:181",
      "A:182",
      "A:183",
      "A:184",
      "A:185",
      "A:186",
      "A:187",
      "A:188",
      "A:189",
      "A:19",
      "A:190",
      "A:191",
      "A:192",
      "A:193",
      "A:194",
      "A:195",
      "A:196",
      "A:197",
      "A:198",
      "A:199",
      "A:2",
      "A:20",
      "A:200",
      "A:201",
      "A:202",
      "A:203",
      "A:204",
      "A:205",
      "A:206",
      "A:207",
      "A:208",
      "A:209",
      "A:21",
      "A:210",
      "A:211",
      "A:212",
      "A:213",
      "A:214",
      "A:215",
      "A:216",
      "A:217",
      "A:218",
      "A:219",
      "A:22",
      "A:220",
      "A:221",
      "A:222",
      "A:223",
      "A:224",
      "A:225",
      "A:226",
      "A:227",
      "A:228",
      "A:229",
      "A:23",
      "A:230",
      "A:231",
      "A:232",
      "A:233",
      "A:234",
      "A:235",
      "A:236",
      "A:237",
      "A:238",
      "A:239",
      "A:24",
      "A:240",
      "A:241",
      "A:242",
      "A:243",
      "A:244",
      "A:245",
      "A:246",
      "A:247",
      "A:248",
      "A:249",
      "A:25",
      "A:250",
      "A:251",
      "A:252",
      "A:253",
      "A:254",
      "A:255",
      "A:256",
      "A:257",
      "A:258",
      "A:259",
      "A:26",
      "A:260",
      "A:261",
      "A:262",
      "A:263",
      "A:264",
      "A:265",
      "A:266",
      "A:267",
      "A:268",
      "A:269",
      "A:27",
      "A:270",
      "A:271",
      "A:272",
      "A:273",
      "A:274",
      "A:275",
      "A:276",
      "A:277",
      "A:278",
      "A:279",
      "A:28",
      "A:280",
      "A:281",
      "A:282",
      "A:283",
      "A:284",
      "A:285",
      "A:286",
      "A:287",
      "A:288",
      "A:289",
      "A:29",
      "A:290",
      "A:291",
      "A:292",
      "A:293",
      "A:294",
      "A:295",
      "A:296",
      "A:297",
      "A:298",
      "A:299",
      "A:3",
      "A:30",
      "A:300",
      "A:301",
      "A:302",
      "A:303",
      "A:304",
      "A:305",
      "A:306",
      "A:307",
      "A:308",
      "A:309",
      "A:31",
      "A:32",
      "A:33",
      "A:34",
      "A:35",
      "A:36",
      "A:37",
      "A:38",
      "A:39",
      "A:4",
      "A:40",
      "A:41",
      "A:42",
      "A:43",
      "A:44",
      "A:45",
      "A:46",
      "A:47",
      "A:48",
      "A:49",
      "A:5",
      "A:50",
      "A:51",
      "A:52",
      "A:53",
      "A:54",
      "A:55",
      "A:56",
      "A:57",
      "A:58",
      "A:59",
      "A:6",
      "A:60",
      "A:61",
      "A:62",
      "A:63",
      "A:64",
      "A:65",
      "A:66",
      "A:67",
      "A:68",
      "A:69",
      "A:7",
      "A:70",
      "A:71",
      "A:72",
      "A:73",
      "A:74",
      "A:75",
      "A:76",
      "A:77",
      "A:78",
      "A:79",
      "A:8",
      "A:80",
      "A:81",
      "A:82",
      "A:83",
      "A:84",
      "A:85",
      "A:86",
      "A:87",
      "A:88",
      "A:89",
      "A:9",
      "A:90",
      "A:91",
      "A:92",
      "A:93",
      "A:94",
      "A:95",
      "A:96",
      "A:97",
      "A:98",
      "A:99"
    ],
    "A:15": [
      "A:1",
      "A:10",
      "A:100",
      "A:101",
      "A:102",
      "A:103",
      "A:104",
      "A:105",
      "A:106",
      "A:107",
      "A:108",
      "A:109",
      "A:11",
      "A:110",
      "A:111",
      "A:112",
      "A:113",
      "A:114",
      "A:115",
      "A:116",
      "A:117",
      "A:118",
      "A:119",
      "A:12",
      "A:120",
      "A:121",
      "A:122",
      "A:123",
      "A:124",
      "A:125",
      "A:126",
      "A:127",
      "A:128",
      "A:129",
      "A:13",
      "A:130",
      "A:131",
      "A:132",
      "A:133",
      "A:134",
      "A:135",
      "A:136",
      "A:137",
      "A:138",
      "A:139",
      "A:14",
      "A:140",
      "A:141",
      "A:142",
      "A:143",
      "A:144",
      "A:145",
      "A:146",
      "A:147",
      "A:148",
      "A:149",
      "A:15",
      "A:150",
      "A:151",
      "A:152",
      "A:153",
      "A:154",
      "A:155",
      "A:156",
      "A:157",
      "A:158",
      "A:159",
      "A:16",
      "A:160",
      "A:161",
      "A:162",
      "A:163",
      "A:164",
      "A:165",
      "A:166",
      "A:167",
      "A:168",
      "A:169",
      "A:17",
      "A:170",
      "A:171",
      "A:172",
      "A:173",
      "A:174",
      "A:175",
      "A:176",
      "A:177",
      "A:178",
      "A:179",
      "A:18",
      "A:180",
      "A:181",
      "A:182",
      "A:183",
      "A:184",
      "A:185",
      "A:186",
      "A:187",
      "A:188",
      "A:189",
      "A:19",
      "A:190",
      "A:191",
      "A:192",
      "A:193",
      "A:194",
      "A:195",
      "A:196",
      "A:197",
      "A:198",
      "A:199",
      "A:2",
      "A:20",
      "A:200",
      "A:201",
      "A:202",
      "A:203",
      "A:204",
      "A:205",
      "A:206",
      "A:207",
      "A:208",
      "A:209",
      "A:21",
      "A:210",
      "A:211",
      "A:212",
      "A:213",
      "A:214",
      "A:215",
      "A:216",
      "A:217",
      "A:218",
      "A:219",
      "A:22",
      "A:220",
      "A:221",
      "A:222",
      "A:223",
      "A:224",
      "A:225",
      "A:226",
      "A:227",
      "A:228",
      "A:229",
      "A:23",
      "A:230",
      "A:231",
      "A:232",
      "A:233",
      "A:234",
      "A:235",
      "A:236",
      "A:237",
      "A:238",
      "A:239",
      "A:24",
      "A:240",
      "A:241",
      "A:242",
      "A:243",
      "A:244",
      "A:245",
      "A:246",
      "A:247",
      "A:248",
      "A:249",
      "A:25",
      "A:250",
      "A:251",
      "A:252",
      "A:253",
      "A:254",
      "A:255",
      "A:256",
      "A:257",
      "A:258",
      "A:259",
      "A:26",
      "A:260",
      "A:261",
      "A:262",
      "A:263",
      "A:264",
      "A:265",
      "A:266",
      "A:267",
      "A:268",
      "A:269",
      "A:27",
      "A:270",
      "A:271",
      "A:272",
      "A:273",
      "A:274",
      "A:275",
      "A:276",
      "A:277",
      "A:278",
      "A:279",
      "A:28",
      "A:280",
      "A:281",
      "A:282",
      "A:283",
      "A:284",
      "A:285",
      "A:286",
      "A:287",
      "A:288",
      "A:289",
      "A:29",
      "A:290",
      "A:291",
      "A:292",
      "A:293",
      "A:294",
      "A:295",
      "A:296",
      "A:297",
      "A:298",
      "A:299",
      "A:3",
      "A:30",
      "A:300",
      "A:301",
      "A:302",
      "A:303",
      "A:304",
      "A:305",
      "A:306",
      "A:307",
      "A:308",
      "A:309",
      "A:31",
      "A:32",
      "A:33",
      "A:34",
      "A:35",
      "A:36",
      "A:37",
      "A:38",
      "A:39",
      "A:4",
      "A:40",
      "A:41",
      "A:42",
      "A:43",
      "A:44",
      "A:45",
      "A:46",
      "A:47",
      "A:48",
      "A:49",
      "A:5",
      "A:50",
      "A:51",
      "A:52",
      "A:53",
      "A:54",
      "A:55",
      "A:56",
      "A:57",
      "A:58",
      "A:59",
      "A:6",
      "A:60",
      "A:61",
      "A:62",
      "A:63",
      "A:64",
      "A:65",
      "A:66",
      "A:67",
      "A:68",
      "A:69",
      "A:7",
      "A:70",
      "A:71",
      "A:72",
      "A:73",
      "A:74",
      "A:75",
      "A:76",
      "A:77",
      "A:78",
      "A:79",
      "A:8",
      "A:80",
      "A:81",
      "A:82",
      "A:83",
      "A:84",
      "A:85",
      "A:86",
      "A:87",
      "A:88",
      "A:89",
      "A:9",
      "A:90",
      "A:91",
      "A:92",
      "A:93",
      "A:94",
      "A:95",
      "A:96",
      "A:97",
      "A:98",
      "A:99"
    ],
    "A:16": [
      "A:1",
      "A:10",
      "A:100",
      "A:101",
      "A:102",
      "A:103",
      "A:104",
      "A:105",
      "A:106",
      "A:107",
      "A:108",
      "A:109",
      "A:11",
      "A:110",
      "A:111",
      "A:112",
      "A:113",
      "A:114",
      "A:115",
      "A:116",
      "A:117",
      "A:118",
      "A:119",
      "A:12",
      "A:120",
      "A:121",
      "A:122",
      "A:123",
      "A:124",
      "A:125",
      "A:126",
      "A:127",
      "A:128",
      "A:129",
      "A:13",
      "A:130",
      "A:131",
      "A:132",
      "A:133",
      "A:134",
      "A:135",
      "A:136",
      "A:137",
      "A:138",
      "A:139",
      "A:14",
      "A:140",
      "A:141",
      "A:142",
      "A:143",
      "A:144",
      "A:145",
      "A:146",
      "A:147",
      "A:148",
      "A:149",
      "A:15",
      "A:150",
      "A:151",
      "A:152",
      "A:153",
      "A:154",
      "A:155",
      "A:156",
      "A:157",
      "A:158",
      "A:159",
      "A:16",
      "A:160",
      "A:161",
      "A:162",
      "A:163",
      "A:164",
      "A:165",
      "A:166",
      "A:167",
      "A:168",
      "A:169",
      "A:17",
      "A:170",
      "A:171",
      "A:172",
      "A:173",
      "A:174",
      "A:175",
      "A:176",
      "A:177",
      "A:178",
      "A:179",
      "A:18",
      "A:180",
      "A:181",
      "A:182",
      "A:183",
      "A:184",
      "A:185",
      "A:186",
      "A:187",
      "A:188",
      "A:189",
      "A:19",
      "A:190",
      "A:191",
      "A:192",
      "A:193",
      "A:194",
      "A:195",
      "A:196",
      "A:197",
      "A:198",
      "A:199",
      "A:2",
      "A:20",
      "A:200",
      "A:201",
      "A:202",
      "A:203",
      "A:204",
      "A:205",
      "A:206",
      "A:207",
      "A:208",
      "A:209",
      "A:21",
      "A:210",
      "A:211",
      "A:212",
      "A:213",
      "A:214",
      "A:215",
      "A:216",
      "A:217",
      "A:218",
      "A:219",
      "A:22",
      "A:220",
      "A:221",
      "A:222",
      "A:223",
      "A:224",
      "A:225",
      "A:226",
      "A:227",
      "A:228",
      "A:229",
      "A:23",
      "A:230",
      "A:231",
      "A:232",
      "A:233",
      "A:234",
      "A:235",
      "A:236",
      "A:237",
      "A:238",
      "A:239",
      "A:24",
      "A:240",
      "A:241",
      "A:242",
      "A:243",
      "A:244",
      "A:245",
      "A:246",
      "A:247",
      "A:248",
      "A:249",
      "A:25",
      "A:250",
      "A:251",
      "A:252",
      "A:253",
      "A:254",
      "A:255",
      "A:256",
      "A:257",
      "A:258",
      "A:259",
      "A:26",
      "A:260",
      "A:261",
      "A:262",
      "A:263",
      "A:264",
      "A:265",
      "A:266",
      "A:267",
      "A:268",
      "A:269",
      "A:27",
      "A:270",
      "A:271",
      "A:272",
      "A:273",
      "A:274",
      "A:275",
      "A:276",
      "A:277",
      "A:278",
      "A:279",
      "A:28",
      "A:280",
      "A:281",
      "A:282",
      "A:283",
      "A:284",
      "A:285",
      "A:286",
      "A:287",
      "A:288",
      "A:289",
      "A:29",
      "A:290",
      "A:291",
      "A:292",
      "A:293",
      "A:294",
      "A:295",
      "A:296",
      "A:297",
      "A:298",
      "A:299",
      "A:3",
      "A:30",
      "A:300",
      "A:301",
      "A:302",
      "A:303",
      "A:304",
      "A:305",
      "A:306",
      "A:307",
      "A:308",
      "A:309",
      "A:31",
      "A:32",
      "A:33",
      "A:34",
      "A:35",
      "A:36",
      "A:37",
      "A:38",
      "A:39",
      "A:4",
      "A:40",
      "A:41",
      "A:42",
      "A:43",
      "A:44",
      "A:45",
      "A:46",
      "A:47",
      "A:48",
      "A:49",
      "A:5",
      "A:50",
      "A:51",
      "A:52",
      "A:53",
      "A:54",
      "A:55",
      "A:56",
      "A:57",
      "A:58",
      "A:59",
      "A:6",
      "A:60",
      "A:61",
      "A:62",
      "A:63",
      "A:64",
      "A:65",
      "A:66",
      "A:67",
      "A:68",
      "A:69",
      "A:7",
      "A:70",
      "A:71",
      "A:72",
      "A:73",
      "A:74",
      "A:75",
      "A:76",
      "A:77",
      "A:78",
      "A:79",
      "A:8",
      "A:80",
      "A:81",
      "A:82",
      "A:83",
      "A:84",
      "A:85",
      "A:86",
      "A:87",
      "A:88",
      "A:89",
      "A:9",
      "A:90",
      "A:91",
      "A:92",
      "A:93",
      "A:94",
      "A:95",
      "A:96",
      "A:97",
      "A:98",
      "A:99"
    ],
    "A:17": [
      "A:1",
      "A:10",
      "A:100",
      "A:101",
      "A:102",
      "A:103",
      "A:104",
      "A:105",
      "A:106",
      "A:107",
      "A:108",
      "A:109",
      "A:11",
      "A:110",
      "A:111",
      "A:112",
      "A:113",
      "A:114",
      "A:115",
      "A:116",
      "A:117",
      "A:118",
      "A:119",
      "A:12",
      "A:120",
      "A:121",
      "A:122",
      "A:123",
      "A:124",
      "A:125",
      "A:126",
      "A:127",
      "A:128",
      "A:129",
      "A:13",
      "A:130",
      "A:131",
      "A:132",
      "A:133",
      "A:134",
      "A:135",
      "A:136",
      "A:137",
      "A:138",
      "A:139",
      "A:14",
      "A:140",
      "A:141",
      "A:142",
      "A:143",
      "A:144",
      "A:145",
      "A:146",
      "A:147",
      "A:148",
      "A:149",
      "A:15",
      "A:150",
      "A:151",
      "A:152",
      "A:153",
      "A:154",
      "A:155",
      "A:156",
      "A:157",
      "A:158",
      "A:159",
      "A:16",
      "A:160",
      "A:161",
      "A:162",
      "A:163",
      "A:164",
      "A:165",
      "A:166",
      "A:167",
      "A:168",
      "A:169",
      "A:17",
      "A:170",
      "A:171",
      "A:172",
      "A:173",
      "A:174",
      "A:175",
      "A:176",
      "A:177",
      "A:178",
      "A:179",
      "A:18",
      "A:180",
      "A:181",
      "A:182",
      "A:183",
      "A:184",
      "A:185",
      "A:186",
      "A:187",
      "A:188",
      "A:189",
      "A:19",
      "A:190",
      "A:191",
      "A:192",
      "A:193",
      "A:194",
      "A:195",
      "A:196",
      "A:197",
      "A:198",
      "A:199",
      "A:2",
      "A:20",
      "A:200",
      "A:201",
      "A:202",
      "A:203",
      "A:204",
      "A:205",
      "A:206",
      "A:207",
      "A:208",
      "A:209",
      "A:21",
      "A:210",
      "A:211",
      "A:212",
      "A:213",
      "A:214",
      "A:215",
      "A:216",
      "A:217",
      "A:218",
      "A:219",
      "A:22",
      "A:220",
      "A:221",
      "A:222",
      "A:223",
      "A:224",
      "A:225",
      "A:226",
      "A:227",
      "A:228",
      "A:229",
      "A:23",
      "A:230",
      "A:231",
      "A:232",
      "A:233",
      "A:234",
      "A:235",
      "A:236",
      "A:237",
      "A:238",
      "A:239",
      "A:24",
      "A:240",
      "A:241",
      "A:242",
      "A:243",
      "A:244",
      "A:245",
      "A:246",
      "A:247",
      "A:248",
      "A:249",
      "A:25",
      "A:250",
      "A:251",
      "A:252",
      "A:253",
      "A:254",
      "A:255",
      "A:256",
      "A:257",
      "A:258",
      "A:259",
      "A:26",
      "A:260",
      "A:261",
      "A:262",
      "A:263",
      "A:264",
      "A:265",
      "A:266",
      "A:267",
      "A:268",
      "A:269",
      "A:27",
      "A:270",
      "A:271",
      "A:272",
      "A:273",
      "A:274",
      "A:275",
      "A:276",
      "A:277",
      "A:278",
      "A:279",
      "A:28",
      "A:280",
      "A:281",
      "A:282",
      "A:283",
      "A:284",
      "A:285",
      "A:286",
      "A:287",
      "A:288",
      "A:289",
      "A:29",
      "A:290",
      "A:291",
      "A:292",
      "A:293",
      "A:294",
      "A:295",
      "A:296",
      "A:297",
      "A:298",
      "A:299",
      "A:3",
      "A:30",
      "A:300",
      "A:301",
      "A:302",
      "A:303",
      "A:304",
      "A:305",
      "A:306",
      "A:307",
      "A:308",
      "A:309",
      "A:31",
      "A:32",
      "A:33",
      "A:34",
      "A:35",
      "A:36",
      "A:37",
      "A:38",
      "A:39",
      "A:4",
      "A:40",
      "A:41",
      "A:42",
      "A:43",
      "A:44",
      "A:45",
      "A:46",
      "A:47",
      "A:48",
      "A:49",
      "A:5",
      "A:50",
      "A:51",
      "A:52",
      "A:53",
      "A:54",
      "A:55",
      "A:56",
      "A:57",
      "A:58",
      "A:59",
      "A:6",
      "A:60",
      "A:61",
      "A:62",
      "A:63",
      "A:64",
      "A:65",
      "A:66",
      "A:67",
      "A:68",
      "A:69",
      "A:7",
      "A:70",
      "A:71",
      "A:72",
      "A:73",
      "A:74",
      "A:75",
      "A:76",
      "A:77",
      "A:78",
      "A:79",
      "A:8",
      "A:80",
      "A:81",
      "A:82",
      "A:83",
      "A:84",
      "A:85",
      "A:86",
      "A:87",
      "A:88",
      "A:89",
      "A:9",
      "A:90",
      "A:91",
      "A:92",
      "A:93",
      "A:94",
      "A:95",
      "A:96",
      "A:97",
      "A:98",
      "A:99"
    ],
    "A:18": [
      "A:1",
      "A:10",
      "A:100",
      "A:101",
      "A:102",
      "A:103",
      "A:104",
      "A:105",
      "A:106",
      "A:107",
      "A:108",
      "A:109",
      "A:11",
      "A:110",
      "A:111",
      "A:112",
      "A:113",
      "A:114",
      "A:115",
      "A:116",
      "A:117",
      "A:118",
      "A:119",
      "A:12",
      "A:120",
      "A:121",
      "A:122",
      "A:123",
      "A:124",
      "A:125",
      "A:126",
      "A:127",
      "A:128",
      "A:129",
      "A:13",
      "A:130",
      "A:131",
      "A:132",
      "A:133",
      "A:134",
      "A:135",
      "A:136",
      "A:137",
      "A:138",
      "A:139",
      "A:14",
      "A:140",
      "A:141",
      "A:142",
      "A:143",
      "A:144",
      "A:145",
      "A:146",
      "A:147",
      "A:148",
      "A:149",
      "A:15",
      "A:150",
      "A:151",
      "A:152",
      "A:153",
      "A:154",
      "A:155",
      "A:156",
      "A:157",
      "A:158",
      "A:159",
      "A:16",
      "A:160",
      "A:161",
      "A:162",
      "A:163",
      "A:164",
      "A:165",
      "A:166",
      "A:167",
      "A:168",
      "A:169",
      "A:17",
      "A:170",
      "A:171",
      "A:172",
      "A:173",
      "A:174",
      "A:175",
      "A:176",
      "A:177",
      "A:178",
      "A:179",
      "A:18",
      "A:180",
      "A:181",
      "A:182",
      "A:183",
      "A:184",
      "A:185",
      "A:186",
      "A:187",
      "A:188",
      "A:189",
      "A:19",
      "A:190",
      "A:191",
      "A:192",
      "A:193",
      "A:194",
      "A:195",
      "A:196",
      "A:197",
      "A:198",
      "A:199",
      "A:2",
      "A:20",
      "A:200",
      "A:201",
      "A:202",
      "A:203",
      "A:204",
      "A:205",
      "A:206",
      "A:207",
      "A:208",
      "A:209",
      "A:21",
      "A:210",
      "A:211",
      "A:212",
      "A:213",
      "A:214",
      "A:215",
      "A:216",
      "A:217",
      "A:218",
      "A:219",
      "A:22",
      "A:220",
      "A:221",
      "A:222",
      "A:223",
      "A:224",
      "A:225",
      "A:226",
      "A:227",
      "A:228",
      "A:229",
      "A:23",
      "A:230",
      "A:231",
      "A:232",
      "A:233",
      "A:234",
      "A:235",
      "A:236",
      "A:237",
      "A:238",
      "A:239",
      "A:24",
      "A:240",
      "A:241",
      "A:242",
      "A:243",
      "A:244",
      "A:245",
      "A:246",
      "A:247",
      "A:248",
      "A:249",
      "A:25",
      "A:250",
      "A:251",
      "A:252",
      "A:253",
      "A:254",
      "A:255",
      "A:256",
      "A:257",
      "A:258",
      "A:259",
      "A:26",
      "A:260",
      "A:261",
      "A:262",
      "A:263",
      "A:264",
      "A:265",
      "A:266",
      "A:267",
      "A:268",
      "A:269",
      "A:27",
      "A:270",
      "A:271",
      "A:272",
      "A:273",
      "A:274",
      "A:275",
      "A:276",
      "A:277",
      "A:278",
      "A:279",
      "A:28",
      "A:280",
      "A:281",
      "A:282",
      "A:283",
      "A:284",
      "A:285",
      "A:286",
      "A:287",
      "A:288",
      "A:289",
      "A:29",
      "A:290",
      "A:291",
      "A:292",
      "A:293",
      "A:294",
      "A:295",
      "A:296",
      "A:297",
      "A:298",
      "A:299",
      "A:3",
      "A:30",
      "A:300",
      "A:301",
      "A:302",
      "A:303",
      "A:304",
      "A:305",
      "A:306",
      "A:307",
      "A:308",
      "A:309",
      "A:31",
      "A:32",
      "A:33",
      "A:34",
      "A:35",
      "A:36",
      "A:37",
      "A:38",
      "A:39",
      "A:4",
      "A:40",
      "A:41",
      "A:42",
      "A:43",
      "A:44",
      "A:45",
      "A:46",
      "A:47",
      "A:48",
      "A:49",
      "A:5",
      "A:50",
      "A:51",
      "A:52",
      "A:53",
      "A:54",
      "A:55",
      "A:56",
      "A:57",
      "A:58",
      "A:59",
      "A:6",
      "A:60",
      "A:61",
      "A:62",
      "A:63",
      "A:64",
      "A:65",
      "A:66",
      "A:67",
      "A:68",
      "A:69",
      "A:7",
      "A:70",
      "A:71",
      "A:72",
      "A:73",
      "A:74",
      "A:75",
      "A:76",
      "A:77",
      "A:78",
      "A:79",
      "A:8",
      "A:80",
      "A:81",
      "A:82",
      "A:83",
      "A:84",
      "A:85",
      "A:86",
      "A:87",
      "A:88",
      "A:89",
      "A:9",
      "A:90",
      "A:91",
      "A:92",
      "A:93",
      "A:94",
      "A:95",
      "A:96",
      "A:97",
      "A:98",
      "A:99"
    ],
    "A:19": [
      "A:1",
      "A:10",
      "A:100",
      "A:101",
      "A:102",
      "A:103",
      "A:104",
      "A:105",
      "A:106",
      "A:107",
      "A:108",
      "A:109",
      "A:11",
      "A:110",
      "A:111",
      "A:112",
      "A:113",
      "A:114",
      "A:115",
      "A:116",
      "A:117",
      "A:118",
      "A:119",
      "A:12",
      "A:120",
      "A:121",
      "A:122",
      "A:123",
      "A:124",
      "A:125",
      "A:126",
      "A:127",
      "A:128",
      "A:129",
      "A:13",
      "A:130",
      "A:131",
      "A:132",
      "A:133",
      "A:134",
      "A:135",
      "A:136",
      "A:137",
      "A:138",
      "A:139",
      "A:14",
      "A:140",
      "A:141",
      "A:142",
      "A:143",
      "A:144",
      "A:145",
      "A:146",
      "A:147",
      "A:148",
      "A:149",
      "A:15",
      "A:150",
      "A:151",
      "A:152",
      "A:153",
      "A:154",
      "A:155",
      "A:156",
      "A:157",
      "A:158",
      "A:159",
      "A:16",
      "A:160",
      "A:161",
      "A:162",
      "A:163",
      "A:164",
      "A:165",
      "A:166",
      "A:167",
      "A:168",
      "A:169",
      "A:17",
      "A:170",
      "A:171",
      "A:172",
      "A:173",
      "A:174",
      "A:175",
      "A:176",
      "A:177",
      "A:178",
      "A:179",
      "A:18",
      "A:180",
      "A:181",
      "A:182",
      "A:183",
      "A:184",
      "A:185",
      "A:186",
      "A:187",
      "A:188",
      "A:189",
      "A:19",
      "A:190",
      "A:191",
      "A:192",
      "A:193",
      "A:194",
      "A:195",
      "A:196",
      "A:197",
      "A:198",
      "A:199",
      "A:2",
      "A:20",
      "A:200",
      "A:201",
      "A:202",
      "A:203",
      "A:204",
      "A:205",
      "A:206",
      "A:207",
      "A:208",
      "A:209",
      "A:21",
      "A:210",
      "A:211",
      "A:212",
      "A:213",
      "A:214",
      "A:215",
      "A:216",
      "A:217",
      "A:218",
      "A:219",
      "A:22",
      "A:220",
      "A:221",
      "A:222",
      "A:223",
      "A:224",
      "A:225",
      "A:226",
      "A:227",
      "A:228",
      "A:229",
      "A:23",
      "A:230",
      "A:231",
      "A:232",
      "A:233",
      "A:234",
      "A:235",
      "A:236",
      "A:237",
      "A:238",
      "A:239",
      "A:24",
      "A:240",
      "A:241",
      "A:242",
      "A:243",
      "A:244",
      "A:245",
      "A:246",
      "A:247",
      "A:248",
      "A:249",
      "A:25",
      "A:250",
      "A:251",
      "A:252",
      "A:253",
      "A:254",
      "A:255",
      "A:256",
      "A:257",
      "A:258",
      "A:259",
      "A:26",
      "A:260",
      "A:261",
      "A:262",
      "A:263",
      "A:264",
      "A:265",
      "A:266",
      "A:267",
      "A:268",
      "A:269",
      "A:27",
      "A:270",
      "A:271",
      "A:272",
      "A:273",
      "A:274",
      "A:275",
      "A:276",
      "A:277",
      "A:278",
      "A:279",
      "A:28",
      "A:280",
      "A:281",
      "A:282",
      "A:283",
      "A:284",
      "A:285",
      "A:286",
      "A:287",
      "A:288",
      "A:289",
      "A:29",
      "A:290",
      "A:291",
      "A:292",
      "A:293",
      "A:294",
      "A:295",
      "A:296",
      "A:297",
      "A:298",
      "A:299",
      "A:3",
      "A:30",
      "A:300",
      "A:301",
      "A:302",
      "A:303",
      "A:304",
      "A:305",
      "A:306",
      "A:307",
      "A:308",
      "A:309",
      "A:31",
      "A:32",
      "A:33",
      "A:34",
      "A:35",
      "A:36",
      "A:37",
      "A:38",
      "A:39",
      "A:4",
      "A:40",
      "A:41",
      "A:42",
      "A:43",
      "A:44",
      "A:45",
      "A:46",
      "A:47",
      "A:48",
      "A:49",
      "A:5",
      "A:50",
      "A:51",
      "A:52",
      "A:53",
      "A:54",
      "A:55",
      "A:56",
      "A:57",
      "A:58",
      "A:59",
      "A:6",
      "A:60",
      "A:61",
      "A:62",
      "A:63",
      "A:64",
      "A:65",
      "A:66",
      "A:67",
      "A:68",
      "A:69",
      "A:7",
      "A:70",
      "A:71",
      "A:72",
      "A:73",
      "A:74",
      "A:75",
      "A:76",
      "A:77",
      "A:78",
      "A:79",
      "A:8",
      "A:80",
      "A:81",
      "A:82",
      "A:83",
      "A:84",
      "A:85",
      "A:86",
      "A:87",
      "A:88",
      "A:89",
      "A:9",
      "A:90",
      "A:91",
      "A:92",
      "A:93",
      "A:94",
      "A:95",
      "A:96",
      "A:97",
      "A:98",
      "A:99"
    ],
    "A:20": [
      "A:1",
      "A:10",
      "A:100",
      "A:101",
      "A:102",
      "A:103",
      "A:104",
      "A:105",
      "A:106",
      "A:107",
      "A:108",
      "A:109",
      "A:11",
      "A:110",
      "A:111",
      "A:112",
      "A:113",
      "A:114",
      "A:115",
      "A:116",
      "A:117",
      "A:118",
      "A:119",
      "A:12",
      "A:120",
      "A:121",
      "A:122",
      "A:123",
      "A:124",
      "A:125",
      "A:126",
      "A:127",
      "A:128",
      "A:129",
      "A:13",
      "A:130",
      "A:131",
      "A:132",
      "A:133",
      "A:134",
      "A:135",
      "A:136",
      "A:137",
      "A:138",
      "A:139",
      "A:14",
      "A:140",
      "A:141",
      "A:142",
      "A:143",
      "A:144",
      "A:145",
      "A:146",
      "A:147",
      "A:148",
      "A:149",
      "A:15",
      "A:150",
      "A:151",
      "A:152",
      "A:153",
      "A:154",
      "A:155",
      "A:156",
      "A:157",
      "A:158",
      "A:159",
      "A:16",
      "A:160",
      "A:161",
      "A:162",
      "A:163",
      "A:164",
      "A:165",
      "A:166",
      "A:167",
      "A:168",
      "A:169",
      "A:17",
      "A:170",
      "A:171",
      "A:172",
      "A:173",
      "A:174",
      "A:175",
      "A:176",
      "A:177",
      "A:178",
      "A:179",
      "A:18",
      "A:180",
      "A:181",
      "A:182",
      "A:183",
      "A:184",
      "A:185",
      "A:186",
      "A:187",
      "A:188",
      "A:189",
      "A:19",
      "A:190",
      "A:191",
      "A:192",
      "A:193",
      "A:194",
      "A:195",
      "A:196",
      "A:197",
      "A:198",
      "A:199",
      "A:2",
      "A:20",
      "A:200",
      "A:201",
      "A:202",
      "A:203",
      "A:204",
      "A:205",
      "A:206",
      "A:207",
      "A:208",
      "A:209",
      "A:21",
      "A:210",
      "A:211",
      "A:212",
      "A:213",
      "A:214",
      "A:215",
      "A:216",
      "A:217",
      "A:218",
      "A:219",
      "A:22",
      "A:220",
      "A:221",
      "A:222",
      "A:223",
      "A:224",
      "A:225",
      "A:226",
      "A:227",
      "A:228",
      "A:229",
      "A:23",
      "A:230",
      "A:231",
      "A:232",
      "A:233",
      "A:234",
      "A:235",
      "A:236",
      "A:237",
      "A:238",
      "A:239",
      "A:24",
      "A:240",
      "A:241",
      "A:242",
      "A:243",
      "A:244",
      "A:245",
      "A:246",
      "A:247",
      "A:248",
      "A:249",
      "A:25",
      "A:250",
      "A:251",
      "A:252",
      "A:253",
      "A:254",
      "A:255",
      "A:256",
      "A:257",
      "A:258",
      "A:259",
      "A:26",
      "A:260",
      "A:261",
      "A:262",
      "A:263",
      "A:264",
      "A:265",
      "A:266",
      "A:267",
      "A:268",
      "A:269",
      "A:27",
      "A:270",
      "A:271",
      "A:272",
      "A:273",
      "A:274",
      "A:275",
      "A:276",
      "A:277",
      "A:278",
      "A:279",
      "A:28",
      "A:280",
      "A:281",
      "A:282",
      "A:283",
      "A:284",
      "A:285",
      "A:286",
      "A:287",
      "A:288",
      "A:289",
      "A:29",
      "A:290",
      "A:291",
      "A:292",
      "A:293",
      "A:294",
      "A:295",
      "A:296",
      "A:297",
      "A:298",
      "A:299",
      "A:3",
      "A:30",
      "A:300",
      "A:301",
      "A:302",
      "A:303",
      "A:304",
      "A:305",
      "A:306",
      "A:307",
      "A:308",
      "A:309",
      "A:31",
      "A:32",
      "A:33",
      "A:34",
      "A:35",
      "A:36",
      "A:37",
      "A:38",
      "A:39",
      "A:4",
      "A:40",
      "A:41",
      "A:42",
      "A:43",
      "A:44",
      "A:45",
      "A:46",
      "A:47",
      "A:48",
      "A:49",
      "A:5",
      "A:50",
      "A:51",
      "A:52",
      "A:53",
      "A:54",
      "A:55",
      "A:56",
      "A:57",
      "A:58",
      "A:59",
      "A:6",
      "A:60",
      "A:61",
      "A:62",
      "A:63",
      "A:64",
      "A:65",
      "A:66",
      "A:67",
      "A:68",
      "A:69",
      "A:7",
      "A:70",
      "A:71",
      "A:72",
      "A:73",
      "A:74",
      "A:75",
      "A:76",
      "A:77",
      "A:78",
      "A:79",
      "A:8",
      "A:80",
      "A:81",
      "A:82",
      "A:83",
      "A:84",
      "A:85",
      "A:86",
      "A:87",
      "A:88",
      "A:89",
      "A:9",
      "A:90",
      "A:91",
      "A:92",
      "A:93",
      "A:94",
      "A:95",
      "A:96",
      "A:97",
      "A:98",
      "A:99"
    ],
    "A:21": [
      "A:1",
      "A:10",
      "A:100",
      "A:101",
      "A:102",
      "A:103",
      "A:104",
      "A:105",
      "A:106",
      "A:107",
      "A:108",
      "A:109",
      "A:11",
      "A:110",
      "A:111",
      "A:112",
      "A:113",
      "A:114",
      "A:115",
      "A:116",
      "A:117",
      "A:118",
      "A:119",
      "A:12",
      "A:120",
      "A:121",
      "A:122",
      "A:123",
      "A:124",
      "A:125",
      "A:126",
      "A:127",
      "A:128",
      "A:129",
      "A:13",
      "A:130",
      "A:131",
      "A:132",
      "A:133",
      "A:134",
      "A:135",
      "A:136",
      "A:137",
      "A:138",
      "A:139",
      "A:14",
      "A:140",
      "A:141",
      "A:142",
      "A:143",
      "A:144",
      "A:145",
      "A:146",
      "A:147",
      "A:148",
      "A:149",
      "A:15",
      "A:150",
      "A:151",
      "A:152",
      "A:153",
      "A:154",
      "A:155",
      "A:156",
      "A:157",
      "A:158",
      "A:159",
      "A:16",
      "A:160",
      "A:161",
      "A:162",
      "A:163",
      "A:164",
      "A:165",
      "A:166",
      "A:167",
      "A:168",
      "A:169",
      "A:17",
      "A:170",
      "A:171",
      "A:172",
      "A:173",
      "A:174",
      "A:175",
      "A:176",
      "A:177",
      "A:178",
      "A:179",
      "A:18",
      "A:180",
      "A:181",
      "A:182",
      "A:183",
      "A:184",
      "A:185",
      "A:186",
      "A:187",
      "A:188",
      "A:189",
      "A:19",
      "A:190",
      "A:191",
      "A:192",
      "A:193",
      "A:194",
      "A:195",
      "A:196",
      "A:197",
      "A:198",
      "A:199",
      "A:2",
      "A:20",
      "A:200",
      "A:201",
      "A:202",
      "A:203",
      "A:204",
      "A:205",
      "A:206",
      "A:207",
      "A:208",
      "A:209",
      "A:21",
      "A:210",
      "A:211",
      "A:212",
      "A:213",
      "A:214",
      "A:215",
      "A:216",
      "A:217",
      "A:218",
      "A:219",
      "A:22",
      "A:220",
      "A:221",
      "A:222",
      "A:223",
      "A:224",
      "A:225",
      "A:226",
      "A:227",
      "A:228",
      "A:229",
      "A:23",
      "A:230",
      "A:231",
      "A:232",
      "A:233",
      "A:234",
      "A:235",
      "A:236",
      "A:237",
      "A:238",
      "A:239",
      "A:24",
      "A:240",
      "A:241",
      "A:242",
      "A:243",
      "A:244",
      "A:245",
      "A:246",
      "A:247",
      "A:248",
      "A:249",
      "A:25",
      "A:250",
      "A:251",
      "A:252",
      "A:253",
      "A:254",
      "A:255",
      "A:256",
      "A:257",
      "A:258",
      "A:259",
      "A:26",
      "A:260",
      "A:261",
      "A:262",
      "A:263",
      "A:264",
      "A:265",
      "A:266",
      "A:267",
      "A:268",
      "A:269",
      "A:27",
      "A:270",
      "A:271",
      "A:272",
      "A:273",
      "A:274",
      "A:275",
      "A:276",
      "A:277",
      "A:278",
      "A:279",
      "A:28",
      "A:280",
      "A:281",
      "A:282",
      "A:283",
      "A:284",
      "A:285",
      "A:286",
      "A:287",
      "A:288",
      "A:289",
      "A:29",
      "A:290",
      "A:291",
      "A:292",
      "A:293",
      "A:294",
      "A:295",
      "A:296",
      "A:297",
      "A:298",
      "A:299",
      "A:3",
      "A:30",
      "A:300",
      "A:301",
      "A:302",
      "A:303",
      "A:304",
      "A:305",
      "A:306",
      "A:307",
      "A:308",
      "A:309",
      "A:31",
      "A:32",
      "A:33",
      "A:34",
      "A:35",
      "A:36",
      "A:37",
      "A:38",
      "A:39",
      "A:4",
      "A:40",
      "A:41",
      "A:42",
      "A:43",
      "A:44",
      "A:45",
      "A:46",
      "A:47",
      "A:48",
      "A:49",
      "A:5",
      "A:50",
      "A:51",
      "A:52",
      "A:53",
      "A:54",
      "A:55",
      "A:56",
      "A:57",
      "A:58",
      "A:59",
      "A:6",
      "A:60",
      "A:61",
      "A:62",
      "A:63",
      "A:64",
      "A:65",
      "A:66",
      "A:67",
      "A:68",
      "A:69",
      "A:7",
      "A:70",
      "A:71",
      "A:72",
      "A:73",
      "A:74",
      "A:75",
      "A:76",
      "A:77",
      "A:78",
      "A:79",
      "A:8",
      "A:80",
      "A:81",
      "A:82",
      "A:83",
      "A:84",
      "A:85",
      "A:86",
      "A:87",
      "A:88",
      "A:89",
      "A:9",
      "A:90",
      "A:91",
      "A:92",
      "A:93",
      "A:94",
      "A:95",
      "A:96",
      "A:97",
      "A:98",
      "A:99"
    ],
    "A:22": [
      "A:1",
      "A:10",
      "A:100",
      "A:101",
      "A:102",
      "A:103",
      "A:104",
      "A:105",
      "A:106",
      "A:107",
      "A:108",
      "A:109",
      "A:11",
      "A:110",
      "A:111",
      "A:112",
      "A:113",
      "A:114",
      "A:115",
      "A:116",
      "A:117",
      "A:118",
      "A:119",
      "A:12",
      "A:120",
      "A:121",
      "A:122",
      "A:123",
      "A:124",
      "A:125",
      "A:126",
      "A:127",
      "A:128",
      "A:129",
      "A:13",
      "A:130",
      "A:131",
      "A:132",
      "A:133",
      "A:134",
      "A:135",
      "A:136",
      "A:137",
      "A:138",
      "A:139",
      "A:14",
      "A:140",
      "A:141",
      "A:142",
      "A:143",
      "A:144",
      "A:145",
      "A:146",
      "A:147",
      "A:148",
      "A:149",
      "A:15",
      "A:150",
      "A:151",
      "A:152",
      "A:153",
      "A:154",
      "A:155",
      "A:156",
      "A:157",
      "A:158",
      "A:159",
      "A:16",
      "A:160",
      "A:161",
      "A:162",
      "A:163",
      "A:164",
      "A:165",
      "A:166",
      "A:167",
      "A:168",
      "A:169",
      "A:17",
      "A:170",
      "A:171",
      "A:172",
      "A:173",
      "A:174",
      "A:175",
      "A:176",
      "A:177",
      "A:178",
      "A:179",
      "A:18",
      "A:180",
      "A:181",
      "A:182",
      "A:183",
      "A:184",
      "A:185",
      "A:186",
      "A:187",
      "A:188",
      "A:189",
      "A:19",
      "A:190",
      "A:191",
      "A:192",
      "A:193",
      "A:194",
      "A:195",
      "A:196",
      "A:197",
      "A:198",
      "A:199",
      "A:2",
      "A:20",
      "A:200",
      "A:201",
      "A:202",
      "A:203",
      "A:204",
      "A:205",
      "A:206",
      "A:207",
      "A:208",
      "A:209",
      "A:21",
      "A:210",
      "A:211",
      "A:212",
      "A:213",
      "A:214",
      "A:215",
      "A:216",
      "A:217",
      "A:218",
      "A:219",
      "A:22",
      "A:220",
      "A:221",
      "A:222",
      "A:223",
      "A:224",
      "A:225",
      "A:226",
      "A:227",
      "A:228",
      "A:229",
      "A:23",
      "A:230",
      "A:231",
      "A:232",
      "A:233",
      "A:234",
      "A:235",
      "A:236",
      "A:237",
      "A:238",
      "A:239",
      "A:24",
      "A:240",
      "A:241",
      "A:242",
      "A:243",
      "A:244",
      "A:245",
      "A:246",
      "A:247",
      "A:248",
      "A:249",
      "A:25",
      "A:250",
      "A:251",
      "A:252",
      "A:253",
      "A:254",
      "A:255",
      "A:256",
      "A:257",
      "A:258",
      "A:259",
      "A:26",
      "A:260",
      "A:261",
      "A:262",
      "A:263",
      "A:264",
      "A:265",
      "A:266",
      "A:267",
      "A:268",
      "A:269",
      "A:27",
      "A:270",
      "A:271",
      "A:272",
      "A:273",
      "A:274",
      "A:275",
      "A:276",
      "A:277",
      "A:278",
      "A:279",
      "A:28",
      "A:280",
      "A:281",
      "A:282",
      "A:283",
      "A:284",
      "A:285",
      "A:286",
      "A:287",
      "A:288",
      "A:289",
      "A:29",
      "A:290",
      "A:291",
      "A:292",
      "A:293",
      "A:294",
      "A:295",
      "A:296",
      "A:297",
      "A:298",
      "A:299",
      "A:3",
      "A:30",
      "A:300",
      "A:301",
      "A:302",
      "A:303",
      "A:304",
      "A:305",
      "A:306",
      "A:307",
      "A:308",
      "A:309",
      "A:31",
      "A:32",
      "A:33",
      "A:34",
      "A:35",
      "A:36",
      "A:37",
      "A:38",
      "A:39",
      "A:4",
      "A:40",
      "A:41",
      "A:42",
      "A:43",
      "A:44",
      "A:45",
      "A:46",
      "A:47",
      "A:48",
      "A:49",
      "A:5",
      "A:50",
      "A:51",
      "A:52",
      "A:53",
      "A:54",
      "A:55",
      "A:56",
      "A:57",
      "A:58",
      "A:59",
      "A:6",
      "A:60",
      "A:61",
      "A:62",
      "A:63",
      "A:64",
      "A:65",
      "A:66",
      "A:67",
      "A:68",
      "A:69",
      "A:7",
      "A:70",
      "A:71",
      "A:72",
      "A:73",
      "A:74",
      "A:75",
      "A:76",
      "A:77",
      "A:78",
      "A:79",
      "A:8",
      "A:80",
      "A:81",
      "A:82",
      "A:83",
      "A:84",
      "A:85",
      "A:86",
      "A:87",
      "A:88",
      "A:89",
      "A:9",
      "A:90",
      "A:91",
      "A:92",
      "A:93",
      "A:94",
      "A:95",
      "A:96",
      "A:97",
      "A:98",
      "A:99"
    ],
    "A:23": [
      "A:1",
      "A:10",
      "A:100",
      "A:101",
      "A:102",
      "A:103",
      "A:104",
      "A:105",
      "A:106",
      "A:107",
      "A:108",
      "A:109",
      "A:11",
      "A:110",
      "A:111",
      "A:112",
      "A:113",
      "A:114",
      "A:115",
      "A:116",
      "A:117",
      "A:118",
      "A:119",
      "A:12",
      "A:120",
      "A:121",
      "A:122",
      "A:123",
      "A:124",
      "A:125",
      "A:126",
      "A:127",
      "A:128",
      "A:129",
      "A:13",
      "A:130",
      "A:131",
      "A:132",
      "A:133",
      "A:134",
      "A:135",
      "A:136",
      "A:137",
      "A:138",
      "A:139",
      "A:14",
      "A:140",
      "A:141",
      "A:142",
      "A:143",
      "A:144",
      "A:145",
      "A:146",
      "A:147",
      "A:148",
      "A:149",
      "A:15",
      "A:150",
      "A:151",
      "A:152",
      "A:153",
      "A:154",
      "A:155",
      "A:156",
      "A:157",
      "A:158",
      "A:159",
      "A:16",
      "A:160",
      "A:161",
      "A:162",
      "A:163",
      "A:164",
      "A:165",
      "A:166",
      "A:167",
      "A:168",
      "A:169",
      "A:17",
      "A:170",
      "A:171",
      "A:172",
      "A:173",
      "A:174",
      "A:175",
      "A:176",
      "A:177",
      "A:178",
      "A:179",
      "A:18",
      "A:180",
      "A:181",
      "A:182",
      "A:183",
      "A:184",
      "A:185",
      "A:186",
      "A:187",
      "A:188",
      "A:189",
      "A:19",
      "A:190",
      "A:191",
      "A:192",
      "A:193",
      "A:194",
      "A:195",
      "A:196",
      "A:197",
      "A:198",
      "A:199",
      "A:2",
      "A:20",
      "A:200",
      "A:201",
      "A:202",
      "A:203",
      "A:204",
      "A:205",
      "A:206",
      "A:207",
      "A:208",
      "A:209",
      "A:21",
      "A:210",
      "A:211",
      "A:212",
      "A:213",
      "A:214",
      "A:215",
      "A:216",
      "A:217",
      "A:218",
      "A:219",
      "A:22",
      "A:220",
      "A:221",
      "A:222",
      "A:223",
      "A:224",
      "A:225",
      "A:226",
      "A:227",
      "A:228",
      "A:229",
      "A:23",
      "A:230",
      "A:231",
      "A:232",
      "A:233",
      "A:234",
      "A:235",
      "A:236",
      "A:237",
      "A:238",
      "A:239",
      "A:24",
      "A:240",
      "A:241",
      "A:242",
      "A:243",
      "A:244",
      "A:245",
      "A:246",
      "A:247",
      "A:248",
      "A:249",
      "A:25",
      "A:250",
      "A:251",
      "A:252",
      "A:253",
      "A:254",
      "A:255",
      "A:256",
      "A:257",
      "A:258",
      "A:259",
      "A:26",
      "A:260",
      "A:261",
      "A:262",
      "A:263",
      "A:264",
      "A:265",
      "A:266",
      "A:267",
      "A:268",
      "A:269",
      "A:27",
      "A:270",
      "A:271",
      "A:272",
      "A:273",
      "A:274",
      "A:275",
      "A:276",
      "A:277",
      "A:278",
      "A:279",
      "A:28",
      "A:280",
      "A:281",
      "A:282",
      "A:283",
      "A:284",
      "A:285",
      "A:286",
      "A:287",
      "A:288",
      "A:289",
      "A:29",
      "A:290",
      "A:291",
      "A:292",
      "A:293",
      "A:294",
      "A:295",
      "A:296",
      "A:297",
      "A:298",
      "A:299",
      "A:3",
      "A:30",
      "A:300",
      "A:301",
      "A:302",
      "A:303",
      "A:304",
      "A:305",
      "A:306",
      "A:307",
      "A:308",
      "A:309",
      "A:31",
      "A:32",
      "A:33",
      "A:34",
      "A:35",
      "A:36",
      "A:37",
      "A:38",
      "A:39",
      "A:4",
      "A:40",
      "A:41",
      "A:42",
      "A:43",
      "A:44",
      "A:45",
      "A:46",
      "A:47",
      "A:48",
      "A:49",
      "A:5",
      "A:50",
      "A:51",
      "A:52",
      "A:53",
      "A:54",
      "A:55",
      "A:56",
      "A:57",
      "A:58",
      "A:59",
      "A:6",
      "A:60",
      "A:61",
      "A:62",
      "A:63",
      "A:64",
      "A:65",
      "A:66",
      "A:67",
      "A:68",
      "A:69",
      "A:7",
      "A:70",
      "A:71",
      "A:72",
      "A:73",
      "A:74",
      "A:75",
      "A:76",
      "A:77",
      "A:78",
      "A:79",
      "A:8",
      "A:80",
      "A:81",
      "A:82",
      "A:83",
      "A:84",
      "A:85",
      "A:86",
      "A:87",
      "A:88",
      "A:89",
      "A:9",
      "A:90",
      "A:91",
      "A:92",
      "A:93",
      "A:94",
      "A:95",
      "A:96",
      "A:97",
      "A:98",
      "A:99"
    ],
    "A:24": [
      "A:1",
      "A:10",
      "A:100",
      "A:101",
      "A:102",
      "A:103",
      "A:104",
      "A:105",
      "A:106",
      "A:107",
      "A:108",
      "A:109",
      "A:11",
      "A:110",
      "A:111",
      "A:112",
      "A:113",
      "A:114",
      "A:115",
      "A:116",
      "A:117",
      "A:118",
      "A:119",
      "A:12",
      "A:120",
      "A:121",
      "A:122",
      "A:123",
      "A:124",
      "A:125",
      "A:126",
      "A:127",
      "A:128",
      "A:129",
      "A:13",
      "A:130",
      "A:131",
      "A:132",
      "A:133",
      "A:134",
      "A:135",
      "A:136",
      "A:137",
      "A:138",
      "A:139",
      "A:14",
      "A:140",
      "A:141",
      "A:142",
      "A:143",
      "A:144",
      "A:145",
      "A:146",
      "A:147",
      "A:148",
      "A:149",
      "A:15",
      "A:150",
      "A:151",
      "A:152",
      "A:153",
      "A:154",
      "A:155",
      "A:156",
      "A:157",
      "A:158",
      "A:159",
      "A:16",
      "A:160",
      "A:161",
      "A:162",
      "A:163",
      "A:164",
      "A:165",
      "A:166",
      "A:167",
      "A:168",
      "A:169",
      "A:17",
      "A:170",
      "A:171",
      "A:172",
      "A:173",
      "A:174",
      "A:175",
      "A:176",
      "A:177",
      "A:178",
      "A:179",
      "A:18",
      "A:180",
      "A:181",
      "A:182",
      "A:183",
      "A:184",
      "A:185",
      "A:186",
      "A:187",
      "A:188",
      "A:189",
      "A:19",
      "A:190",
      "A:191",
      "A:192",
      "A:193",
      "A:194",
      "A:195",
      "A:196",
      "A:197",
      "A:198",
      "A:199",
      "A:2",
      "A:20",
      "A:200",
      "A:201",
      "A:202",
      "A:203",
      "A:204",
      "A:205",
      "A:206",
      "A:207",
      "A:208",
      "A:209",
      "A:21",
      "A:210",
      "A:211",
      "A:212",
      "A:213",
      "A:214",
      "A:215",
      "A:216",
      "A:217",
      "A:218",
      "A:219",
      "A:22",
      "A:220",
      "A:221",
      "A:222",
      "A:223",
      "A:224",
      "A:225",
      "A:226",
      "A:227",
      "A:228",
      "A:229",
      "A:23",
      "A:230",
      "A:231",
      "A:232",
      "A:233",
      "A:234",
      "A:235",
      "A:236",
      "A:237",
      "A:238",
      "A:239",
      "A:24",
      "A:240",
      "A:241",
      "A:242",
      "A:243",
      "A:244",
      "A:245",
      "A:246",
      "A:247",
      "A:248",
      "A:249",
      "A:25",
      "A:250",
      "A:251",
      "A:252",
      "A:253",
      "A:254",
      "A:255",
      "A:256",
      "A:257",
      "A:258",
      "A:259",
      "A:26",
      "A:260",
      "A:261",
      "A:262",
      "A:263",
      "A:264",
      "A:265",
      "A:266",
      "A:267",
      "A:268",
      "A:269",
      "A:27",
      "A:270",
      "A:271",
      "A:272",
      "A:273",
      "A:274",
      "A:275",
      "A:276",
      "A:277",
      "A:278",
      "A:279",
      "A:28",
      "A:280",
      "A:281",
      "A:282",
      "A:283",
      "A:284",
      "A:285",
      "A:286",
      "A:287",
      "A:288",
      "A:289",
      "A:29",
      "A:290",
      "A:291",
      "A:292",
      "A:293",
      "A:294",
      "A:295",
      "A:296",
      "A:297",
      "A:298",
      "A:299",
      "A:3",
      "A:30",
      "A:300",
      "A:301",
      "A:302",
      "A:303",
      "A:304",
      "A:305",
      "A:306",
      "A:307",
      "A:308",
      "A:309",
      "A:31",
      "A:32",
      "A:33",
      "A:34",
      "A:35",
      "A:36",
      "A:37",
      "A:38",
      "A:39",
      "A:4",
      "A:40",
      "A:41",
      "A:42",
      "A:43",
      "A:44",
      "A:45",
      "A:46",
      "A:47",
      "A:48",
      "A:49",
      "A:5",
      "A:50",
      "A:51",
      "A:52",
      "A:53",
      "A:54",
      "A:55",
      "A:56",
      "A:57",
      "A:58",
      "A:59",
      "A:6",
      "A:60",
      "A:61",
      "A:62",
      "A:63",
      "A:64",
      "A:65",
      "A:66",
      "A:67",
      "A:68",
      "A:69",
      "A:7",
      "A:70",
      "A:71",
      "A:72",
      "A:73",
      "A:74",
      "A:75",
      "A:76",
      "A:77",
      "A:78",
      "A:79",
      "A:8",
      "A:80",
      "A:81",
      "A:82",
      "A:83",
      "A:84",
      "A:85",
      "A:86",
      "A:87",
      "A:88",
      "A:89",
      "A:9",
      "A:90",
      "A:91",
      "A:92",
      "A:93",
      "A:94",
      "A:95",
      "A:96",
      "A:97",
      "A:98",
      "A:99"
    ],
    "A:25": [
      "A:1",
      "A:10",
      "A:100",
      "A:101",
      "A:102",
      "A:103",
      "A:104",
      "A:105",
      "A:106",
      "A:107",
      "A:108",
      "A:109",
      "A:11",
      "A:110",
      "A:111",
      "A:112",
      "A:113",
      "A:114",
      "A:115",
      "A:116",
      "A:117",
      "A:118",
      "A:119",
      "A:12",
      "A:120",
      "A:121",
      "A:122",
      "A:123",
      "A:124",
      "A:125",
      "A:126",
      "A:127",
      "A:128",
      "A:129",
      "A:13",
      "A:130",
      "A:131",
      "A:132",
      "A:133",
      "A:134",
      "A:135",
      "A:136",
      "A:137",
      "A:138",
      "A:139",
      "A:14",
      "A:140",
      "A:141",
      "A:142",
      "A:143",
      "A:144",
      "A:145",
      "A:146",
      "A:147",
      "A:148",
      "A:149",
      "A:15",
      "A:150",
      "A:151",
      "A:152",
      "A:153",
      "A:154",
      "A:155",
      "A:156",
      "A:157",
      "A:158",
      "A:159",
      "A:16",
      "A:160",
      "A:161",
      "A:162",
      "A:163",
      "A:164",
      "A:165",
      "A:166",
      "A:167",
      "A:168",
      "A:169",
      "A:17",
      "A:170",
      "A:171",
      "A:172",
      "A:173",
      "A:174",
      "A:175",
      "A:176",
      "A:177",
      "A:178",
      "A:179",
      "A:18",
      "A:180",
      "A:181",
      "A:182",
      "A:183",
      "A:184",
      "A:185",
      "A:186",
      "A:187",
      "A:188",
      "A:189",
      "A:19",
      "A:190",
      "A:191",
      "A:192",
      "A:193",
      "A:194",
      "A:195",
      "A:196",
      "A:197",
      "A:198",
      "A:199",
      "A:2",
      "A:20",
      "A:200",
      "A:201",
      "A:202",
      "A:203",
      "A:204",
      "A:205",
      "A:206",
      "A:207",
      "A:208",
      "A:209",
      "A:21",
      "A:210",
      "A:211",
      "A:212",
      "A:213",
      "A:214",
      "A:215",
      "A:216",
      "A:217",
      "A:218",
      "A:219",
      "A:22",
      "A:220",
      "A:221",
      "A:222",
      "A:223",
      "A:224",
      "A:225",
      "A:226",
      "A:227",
      "A:228",
      "A:229",
      "A:23",
      "A:230",
      "A:231",
      "A:232",
      "A:233",
      "A:234",
      "A:235",
      "A:236",
      "A:237",
      "A:238",
      "A:239",
      "A:24",
      "A:240",
      "A:241",
      "A:242",
      "A:243",
      "A:244",
      "A:245",
      "A:246",
      "A:247",
      "A:248",
      "A:249",
      "A:25",
      "A:250",
      "A:251",
      "A:252",
      "A:253",
      "A:254",
      "A:255",
      "A:256",
      "A:257",
      "A:258",
      "A:259",
      "A:26",
      "A:260",
      "A:261",
      "A:262",
      "A:263",
      "A:264",
      "A:265",
      "A:266",
      "A:267",
      "A:268",
      "A:269",
      "A:27",
      "A:270",
      "A:271",
      "A:272",
      "A:273",
      "A:274",
      "A:275",
      "A:276",
      "A:277",
      "A:278",
      "A:279",
      "A:28",
      "A:280",
      "A:281",
      "A:282",
      "A:283",
      "A:284",
      "A:285",
      "A:286",
      "A:287",
      "A:288",
      "A:289",
      "A:29",
      "A:290",
      "A:291",
      "A:292",
      "A:293",
      "A:294",
      "A:295",
      "A:296",
      "A:297",
      "A:298",
      "A:299",
      "A:3",
      "A:30",
      "A:300",
      "A:301",
      "A:302",
      "A:303",
      "A:304",
      "A:305",
      "A:306",
      "A:307",
      "A:308",
      "A:309",
      "A:31",
      "A:32",
      "A:33",
      "A:34",
      "A:35",
      "A:36",
      "A:37",
      "A:38",
      "A:39",
      "A:4",
      "A:40",
      "A:41",
      "A:42",
      "A:43",
      "A:44",
      "A:45",
      "A:46",
      "A:47",
      "A:48",
      "A:49",
      "A:5",
      "A:50",
      "A:51",
      "A:52",
      "A:53",
      "A:54",
      "A:55",
      "A:56",
      "A:57",
      "A:58",
      "A:59",
      "A:6",
      "A:60",
      "A:61",
      "A:62",
      "A:63",
      "A:64",
      "A:65",
      "A:66",
      "A:67",
      "A:68",
      "A:69",
      "A:7",
      "A:70",
      "A:71",
      "A:72",
      "A:73",
      "A:74",
      "A:75",
      "A:76",
      "A:77",
      "A:78",
      "A:79",
      "A:8",
      "A:80",
      "A:81",
      "A:82",
      "A:83",
      "A:84",
      "A:85",
      "A:86",
      "A:87",
      "A:88",
      "A:89",
      "A:9",
      "A:90",
      "A:91",
      "A:92",
      "A:93",
      "A:94",
      "A:95",
      "A:96",
      "A:97",
      "A:98",
      "A:99"
    ],
    "A:26": [
      "A:1",
      "A:10",
      "A:100",
      "A:101",
      "A:102",
      "A:103",
      "A:104",
      "A:105",
      "A:106",
      "A:107",
      "A:108",
      "A:109",
      "A:11",
      "A:110",
      "A:111",
      "A:112",
      "A:113",
      "A:114",
      "A:115",
      "A:116",
      "A:117",
      "A:118",
      "A:119",
      "A:12",
      "A:120",
      "A:121",
      "A:122",
      "A:123",
      "A:124",
      "A:125",
      "A:126",
      "A:127",
      "A:128",
      "A:129",
      "A:13",
      "A:130",
      "A:131",
      "A:132",
      "A:133",
      "A:134",
      "A:135",
      "A:136",
      "A:137",
      "A:138",
      "A:139",
      "A:14",
      "A:140",
      "A:141",
      "A:142",
      "A:143",
      "A:144",
      "A:145",
      "A:146",
      "A:147",
      "A:148",
      "A:149",
      "A:15",
      "A:150",
      "A:151",
      "A:152",
      "A:153",
      "A:154",
      "A:155",
      "A:156",
      "A:157",
      "A:158",
      "A:159",
      "A:16",
      "A:160",
      "A:161",
      "A:162",
      "A:163",
      "A:164",
      "A:165",
      "A:166",
      "A:167",
      "A:168",
      "A:169",
      "A:17",
      "A:170",
      "A:171",
      "A:172",
      "A:173",
      "A:174",
      "A:175",
      "A:176",
      "A:177",
      "A:178",
      "A:179",
      "A:18",
      "A:180",
      "A:181",
      "A:182",
      "A:183",
      "A:184",
      "A:185",
      "A:186",
      "A:187",
      "A:188",
      "A:189",
      "A:19",
      "A:190",
      "A:191",
      "A:192",
      "A:193",
      "A:194",
      "A:195",
      "A:196",
      "A:197",
      "A:198",
      "A:199",
      "A:2",
      "A:20",
      "A:200",
      "A:201",
      "A:202",
      "A:203",
      "A:204",
      "A:205",
      "A:206",
      "A:207",
      "A:208",
      "A:209",
      "A:21",
      "A:210",
      "A:211",
      "A:212",
      "A:213",
      "A:214",
      "A:215",
      "A:216",
      "A:217",
      "A:218",
      "A:219",
      "A:22",
      "A:220",
      "A:221",
      "A:222",
      "A:223",
      "A:224",
      "A:225",
      "A:226",
      "A:227",
      "A:228",
      "A:229",
      "A:23",
      "A:230",
      "A:231",
      "A:232",
      "A:233",
      "A:234",
      "A:235",
      "A:236",
      "A:237",
      "A:238",
      "A:239",
      "A:24",
      "A:240",
      "A:241",
      "A:242",
      "A:243",
      "A:244",
      "A:245",
      "A:246",
      "A:247",
      "A:248",
      "A:249",
      "A:25",
      "A:250",
      "A:251",
      "A:252",
      "A:253",
      "A:254",
      "A:255",
      "A:256",
      "A:257",
      "A:258",
      "A:259",
      "A:26",
      "A:260",
      "A:261",
      "A:262",
      "A:263",
      "A:264",
      "A:265",
      "A:266",
      "A:267",
      "A:268",
      "A:269",
      "A:27",
      "A:270",
      "A:271",
      "A:272",
      "A:273",
      "A:274",
      "A:275",
      "A:276",
      "A:277",
      "A:278",
      "A:279",
      "A:28",
      "A:280",
      "A:281",
      "A:282",
      "A:283",
      "A:284",
      "A:285",
      "A:286",
      "A:287",
      "A:288",
      "A:289",
      "A:29",
      "A:290",
      "A:291",
      "A:292",
      "A:293",
      "A:294",
      "A:295",
      "A:296",
      "A:297",
      "A:298",
      "A:299",
      "A:3",
      "A:30",
      "A:300",
      "A:301",
      "A:302",
      "A:303",
      "A:304",
      "A:305",
      "A:306",
      "A:307",
      "A:308",
      "A:309",
      "A:31",
      "A:32",
      "A:33",
      "A:34",
      "A:35",
      "A:36",
      "A:37",
      "A:38",
      "A:39",
      "A:4",
      "A:40",
      "A:41",
      "A:42",
      "A:43",
      "A:44",
      "A:45",
      "A:46",
      "A:47",
      "A:48",
      "A:49",
      "A:5",
      "A:50",
      "A:51",
      "A:52",
      "A:53",
      "A:54",
      "A:55",
      "A:56",
      "A:57",
      "A:58",
      "A:59",
      "A:6",
      "A:60",
      "A:61",
      "A:62",
      "A:63",
      "A:64",
      "A:65",
      "A:66",
      "A:67",
      "A:68",
      "A:69",
      "A:7",
      "A:70",
      "A:71",
      "A:72",
      "A:73",
      "A:74",
      "A:75",
      "A:76",
      "A:77",
      "A:78",
      "A:79",
      "A:8",
      "A:80",
      "A:81",
      "A:82",
      "A:83",
      "A:84",
      "A:85",
      "A:86",
      "A:87",
      "A:88",
      "A:89",
      "A:9",
      "A:90",
      "A:91",
      "A:92",
      "A:93",
      "A:94",
      "A:95",
      "A:96",
      "A:97",
      "A:98",
      "A:99"
    ],
    "A:27": [
      "A:1",
      "A:10",
      "A:100",
      "A:101",
      "A:102",
      "A:103",
      "A:104",
      "A:105",
      "A:106",
      "A:107",
      "A:108",
      "A:109",
      "A:11",
      "A:110",
      "A:111",
      "A:112",
      "A:113",
      "A:114",
      "A:115",
      "A:116",
      "A:117",
      "A:118",
      "A:119",
      "A:12",
      "A:120",
      "A:121",
      "A:122",
      "A:123",
      "A:124",
      "A:125",
      "A:126",
      "A:127",
      "A:128",
      "A:129",
      "A:13",
      "A:130",
      "A:131",
      "A:132",
      "A:133",
      "A:134",
      "A:135",
      "A:136",
      "A:137",
      "A:138",
      "A:139",
      "A:14",
      "A:140",
      "A:141",
      "A:142",
      "A:143",
      "A:144",
      "A:145",
      "A:146",
      "A:147",
      "A:148",
      "A:149",
      "A:15",
      "A:150",
      "A:151",
      "A:152",
      "A:153",
      "A:154",
      "A:155",
      "A:156",
      "A:157",
      "A:158",
      "A:159",
      "A:16",
      "A:160",
      "A:161",
      "A:162",
      "A:163",
      "A:164",
      "A:165",
      "A:166",
      "A:167",
      "A:168",
      "A:169",
      "A:17",
      "A:170",
      "A:171",
      "A:172",
      "A:173",
      "A:174",
      "A:175",
      "A:176",
      "A:177",
      "A:178",
      "A:179",
      "A:18",
      "A:180",
      "A:181",
      "A:182",
      "A:183",
      "A:184",
      "A:185",
      "A:186",
      "A:187",
      "A:188",
      "A:189",
      "A:19",
      "A:190",
      "A:191",
      "A:192",
      "A:193",
      "A:194",
      "A:195",
      "A:196",
      "A:197",
      "A:198",
      "A:199",
      "A:2",
      "A:20",
      "A:200",
      "A:201",
      "A:202",
      "A:203",
      "A:204",
      "A:205",
      "A:206",
      "A:207",
      "A:208",
      "A:209",
      "A:21",
      "A:210",
      "A:211",
      "A:212",
      "A:213",
      "A:214",
      "A:215",
      "A:216",
      "A:217",
      "A:218",
      "A:219",
      "A:22",
      "A:220",
      "A:221",
      "A:222",
      "A:223",
      "A:224",
      "A:225",
      "A:226",
      "A:227",
      "A:228",
      "A:229",
      "A:23",
      "A:230",
      "A:231",
      "A:232",
      "A:233",
      "A:234",
      "A:235",
      "A:236",
      "A:237",
      "A:238",
      "A:239",
      "A:24",
      "A:240",
      "A:241",
      "A:242",
      "A:243",
      "A:244",
      "A:245",
      "A:246",
      "A:247",
      "A:248",
      "A:249",
      "A:25",
      "A:250",
      "A:251",
      "A:252",
      "A:253",
      "A:254",
      "A:255",
      "A:256",
      "A:257",
      "A:258",
      "A:259",
      "A:26",
      "A:260",
      "A:261",
      "A:262",
      "A:263",
      "A:264",
      "A:265",
      "A:266",
      "A:267",
      "A:268",
      "A:269",
      "A:27",
      "A:270",
      "A:271",
      "A:272",
      "A:273",
      "A:274",
      "A:275",
      "A:276",
      "A:277",
      "A:278",
      "A:279",
      "A:28",
      "A:280",
      "A:281",
      "A:282",
      "A:283",
      "A:284",
      "A:285",
      "A:286",
      "A:287",
      "A:288",
      "A:289",
      "A:29",
      "A:290",
      "A:291",
      "A:292",
      "A:293",
      "A:294",
      "A:295",
      "A:296",
      "A:297",
      "A:298",
      "A:299",
      "A:3",
      "A:30",
      "A:300",
      "A:301",
      "A:302",
      "A:303",
      "A:304",
      "A:305",
      "A:306",
      "A:307",
      "A:308",
      "A:309",
      "A:31",
      "A:32",
      "A:33",
      "A:34",
      "A:35",
      "A:36",
      "A:37",
      "A:38",
      "A:39",
      "A:4",
      "A:40",
      "A:41",
      "A:42",
      "A:43",
      "A:44",
      "A:45",
      "A:46",
      "A:47",
      "A:48",
      "A:49",
      "A:5",
      "A:50",
      "A:51",
      "A:52",
      "A:53",
      "A:54",
      "A:55",
      "A:56",
      "A:57",
      "A:58",
      "A:59",
      "A:6",
      "A:60",
      "A:61",
      "A:62",
      "A:63",
      "A:64",
      "A:65",
      "A:66",
      "A:67",
      "A:68",
      "A:69",
      "A:7",
      "A:70",
      "A:71",
      "A:72",
      "A:73",
      "A:74",
      "A:75",
      "A:76",
      "A:77",
      "A:78",
      "A:79",
      "A:8",
      "A:80",
      "A:81",
      "A:82",
      "A:83",
      "A:84",
      "A:85",
      "A:86",
      "A:87",
      "A:88",
      "A:89",
      "A:9",
      "A:90",
      "A:91",
      "A:92",
      "A:93",
      "A:94",
      "A:95",
      "A:96",
      "A:97",
      "A:98",
      "A:99"
    ],
    "A:28": [
      "A:1",
      "A:10",
      "A:100",
      "A:101",
      "A:102",
      "A:103",
      "A:104",
      "A:105",
      "A:106",
      "A:107",
      "A:108",
      "A:109",
      "A:11",
      "A:110",
      "A:111",
      "A:112",
      "A:113",
      "A:114",
      "A:115",
      "A:116",
      "A:117",
      "A:118",
      "A:119",
      "A:12",
      "A:120",
      "A:121",
      "A:122",
      "A:123",
      "A:124",
      "A:125",
      "A:126",
      "A:127",
      "A:128",
      "A:129",
      "A:13",
      "A:130",
      "A:131",
      "A:132",
      "A:133",
      "A:134",
      "A:135",
      "A:136",
      "A:137",
      "A:138",
      "A:139",
      "A:14",
      "A:140",
      "A:141",
      "A:142",
      "A:143",
      "A:144",
      "A:145",
      "A:146",
      "A:147",
      "A:148",
      "A:149",
      "A:15",
      "A:150",
      "A:151",
      "A:152",
      "A:153",
      "A:154",
      "A:155",
      "A:156",
      "A:157",
      "A:158",
      "A:159",
      "A:16",
      "A:160",
      "A:161",
      "A:162",
      "A:163",
      "A:164",
      "A:165",
      "A:166",
      "A:167",
      "A:168",
      "A:169",
      "A:17",
      "A:170",
      "A:171",
      "A:172",
      "A:173",
      "A:174",
      "A:175",
      "A:176",
      "A:177",
      "A:178",
      "A:179",
      "A:18",
      "A:180",
      "A:181",
      "A:182",
      "A:183",
      "A:184",
      "A:185",
      "A:186",
      "A:187",
      "A:188",
      "A:189",
      "A:19",
      "A:190",
      "A:191",
      "A:192",
      "A:193",
      "A:194",
      "A:195",
      "A:196",
      "A:197",
      "A:198",
      "A:199",
      "A:2",
      "A:20",
      "A:200",
      "A:201",
      "A:202",
      "A:203",
      "A:204",
      "A:205",
      "A:206",
      "A:207",
      "A:208",
      "A:209",
      "A:21",
      "A:210",
      "A:211",
      "A:212",
      "A:213",
      "A:214",
      "A:215",
      "A:216",
      "A:217",
      "A:218",
      "A:219",
      "A:22",
      "A:220",
      "A:221",
      "A:222",
      "A:223",
      "A:224",
      "A:225",
      "A:226",
      "A:227",
      "A:228",
      "A:229",
      "A:23",
      "A:230",
      "A:231",
      "A:232",
      "A:233",
      "A:234",
      "A:235",
      "A:236",
      "A:237",
      "A:238",
      "A:239",
      "A:24",
      "A:240",
      "A:241",
      "A:242",
      "A:243",
      "A:244",
      "A:245",
      "A:246",
      "A:247",
      "A:248",
      "A:249",
      "A:25",
      "A:250",
      "A:251",
      "A:252",
      "A:253",
      "A:254",
      "A:255",
      "A:256",
      "A:257",
      "A:258",
      "A:259",
      "A:26",
      "A:260",
      "A:261",
      "A:262",
      "A:263",
      "A:264",
      "A:265",
      "A:266",
      "A:267",
      "A:268",
      "A:269",
      "A:27",
      "A:270",
      "A:271",
      "A:272",
      "A:273",
      "A:274",
      "A:275",
      "A:276",
      "A:277",
      "A:278",
      "A:279",
      "A:28",
      "A:280",
      "A:281",
      "A:282",
      "A:283",
      "A:284",
      "A:285",
      "A:286",
      "A:287",
      "A:288",
      "A:289",
      "A:29",
      "A:290",
      "A:291",
      "A:292",
      "A:293",
      "A:294",
      "A:295",
      "A:296",
      "A:297",
      "A:298",
      "A:299",
      "A:3",
      "A:30",
      "A:300",
      "A:301",
      "A:302",
      "A:303",
      "A:304",
      "A:305",
      "A:306",
      "A:307",
      "A:308",
      "A:309",
      "A:31",
      "A:32",
      "A:33",
      "A:34",
      "A:35",
      "A:36",
      "A:37",
      "A:38",
      "A:39",
      "A:4",
      "A:40",
      "A:41",
      "A:42",
      "A:43",
      "A:44",
      "A:45",
      "A:46",
      "A:47",
      "A:48",
      "A:49",
      "A:5",
      "A:50",
      "A:51",
      "A:52",
      "A:53",
      "A:54",
      "A:55",
      "A:56",
      "A:57",
      "A:58",
      "A:59",
      "A:6",
      "A:60",
      "A:61",
      "A:62",
      "A:63",
      "A:64",
      "A:65",
      "A:66",
      "A:67",
      "A:68",
      "A:69",
      "A:7",
      "A:70",
      "A:71",
      "A:72",
      "A:73",
      "A:74",
      "A:75",
      "A:76",
      "A:77",
      "A:78",
      "A:79",
      "A:8",
      "A:80",
      "A:81",
      "A:82",
      "A:83",
      "A:84",
      "A:85",
      "A:86",
      "A:87",
      "A:88",
      "A:89",
      "A:9",
      "A:90",
      "A:91",
      "A:92",
      "A:93",
      "A:94",
      "A:95",
      "A:96",
      "A:97",
      "A:98",
      "A:99"
    ],
    "A:29": [
      "A:1",
      "A:10",
      "A:100",
      "A:101",
      "A:102",
      "A:103",
      "A:104",
      "A:105",
      "A:106",
      "A:107",
      "A:108",
      "A:109",
      "A:11",
      "A:110",
      "A:111",
      "A:112",
      "A:113",
      "A:114",
      "A:115",
      "A:116",
      "A:117",
      "A:118",
      "A:119",
      "A:12",
      "A:120",
      "A:121",
      "A:122",
      "A:123",
      "A:124",
      "A:125",
      "A:126",
      "A:127",
      "A:128",
      "A:129",
      "A:13",
      "A:130",
      "A:131",
      "A:132",
      "A:133",
      "A:134",
      "A:135",
      "A:136",
      "A:137",
      "A:138",
      "A:139",
      "A:14",
      "A:140",
      "A:141",
      "A:142",
      "A:143",
      "A:144",
      "A:145",
      "A:146",
      "A:147",
      "A:148",
      "A:149",
      "A:15",
      "A:150",
      "A:151",
      "A:152",
      "A:153",
      "A:154",
      "A:155",
      "A:156",
      "A:157",
      "A:158",
      "A:159",
      "A:16",
      "A:160",
      "A:161",
      "A:162",
      "A:163",
      "A:164",
      "A:165",
      "A:166",
      "A:167",
      "A:168",
      "A:169",
      "A:17",
      "A:170",
      "A:171",
      "A:172",
      "A:173",
      "A:174",
      "A:175",
      "A:176",
      "A:177",
      "A:178",
      "A:179",
      "A:18",
      "A:180",
      "A:181",
      "A:182",
      "A:183",
      "A:184",
      "A:185",
      "A:186",
      "A:187",
      "A:188",
      "A:189",
      "A:19",
      "A:190",
      "A:191",
      "A:192",
      "A:193",
      "A:194",
      "A:195",
      "A:196",
      "A:197",
      "A:198",
      "A:199",
      "A:2",
      "A:20",
      "A:200",
      "A:201",
      "A:202",
      "A:203",
      "A:204",
      "A:205",
      "A:206",
      "A:207",
      "A:208",
      "A:209",
      "A:21",
      "A:210",
      "A:211",
      "A:212",
      "A:213",
      "A:214",
      "A:215",
      "A:216",
      "A:217",
      "A:218",
      "A:219",
      "A:22",
      "A:220",
      "A:221",
      "A:222",
      "A:223",
      "A:224",
      "A:225",
      "A:226",
      "A:227",
      "A:228",
      "A:229",
      "A:23",
      "A:230",
      "A:231",
      "A:232",
      "A:233",
      "A:234",
      "A:235",
      "A:236",
      "A:237",
      "A:238",
      "A:239",
      "A:24",
      "A:240",
      "A:241",
      "A:242",
      "A:243",
      "A:244",
      "A:245",
      "A:246",
      "A:247",
      "A:248",
      "A:249",
      "A:25",
      "A:250",
      "A:251",
      "A:252",
      "A:253",
      "A:254",
      "A:255",
      "A:256",
      "A:257",
      "A:258",
      "A:259",
      "A:26",
      "A:260",
      "A:261",
      "A:262",
      "A:263",
      "A:264",
      "A:265",
      "A:266",
      "A:267",
      "A:268",
      "A:269",
      "A:27",
      "A:270",
      "A:271",
      "A:272",
      "A:273",
      "A:274",
      "A:275",
      "A:276",
      "A:277",
      "A:278",
      "A:279",
      "A:28",
      "A:280",
      "A:281",
      "A:282",
      "A:283",
      "A:284",
      "A:285",
      "A:286",
      "A:287",
      "A:288",
      "A:289",
      "A:29",
      "A:290",
      "A:291",
      "A:292",
      "A:293",
      "A:294",
      "A:295",
      "A:296",
      "A:297",
      "A:298",
      "A:299",
      "A:3",
      "A:30",
      "A:300",
      "A:301",
      "A:302",
      "A:303",
      "A:304",
      "A:305",
      "A:306",
      "A:307",
      "A:308",
      "A:309",
      "A:31",
      "A:32",
      "A:33",
      "A:34",
      "A:35",
      "A:36",
      "A:37",
      "A:38",
      "A:39",
      "A:4",
      "A:40",
      "A:41",
      "A:42",
      "A:43",
      "A:44",
      "A:45",
      "A:46",
      "A:47",
      "A:48",
      "A:49",
      "A:5",
      "A:50",
      "A:51",
      "A:52",
      "A:53",
      "A:54",
      "A:55",
      "A:56",
      "A:57",
      "A:58",
      "A:59",
      "A:6",
      "A:60",
      "A:61",
      "A:62",
      "A:63",
      "A:64",
      "A:65",
      "A:66",
      "A:67",
      "A:68",
      "A:69",
      "A:7",
      "A:70",
      "A:71",
      "A:72",
      "A:73",
      "A:74",
      "A:75",
      "A:76",
      "A:77",
      "A:78",
      "A:79",
      "A:8",
      "A:80",
      "A:81",
      "A:82",
      "A:83",
      "A:84",
      "A:85",
      "A:86",
      "A:87",
      "A:88",
      "A:89",
      "A:9",
      "A:90",
      "A:91",
      "A:92",
      "A:93",
      "A:94",
      "A:95",
      "A:96",
      "A:97",
      "A:98",
      "A:99"
    ],
    "A:30": [
      "A:1",
      "A:10",
      "A:100",
      "A:101",
      "A:102",
      "A:103",
      "A:104",
      "A:105",
      "A:106",
      "A:107",
      "A:108",
      "A:109",
      "A:11",
      "A:110",
      "A:111",
      "A:112",
      "A:113",
      "A:114",
      "A:115",
      "A:116",
      "A:117",
      "A:118",
      "A:119",
      "A:12",
      "A:120",
      "A:121",
      "A:122",
      "A:123",
      "A:124",
      "A:125",
      "A:126",
      "A:127",
      "A:128",
      "A:129",
      "A:13",
      "A:130",
      "A:131",
      "A:132",
      "A:133",
      "A:134",
      "A:135",
      "A:136",
      "A:137",
      "A:138",
      "A:139",
      "A:14",
      "A:140",
      "A:141",
      "A:142",
      "A:143",
      "A:144",
      "A:145",
      "A:146",
      "A:147",
      "A:148",
      "A:149",
      "A:15",
      "A:150",
      "A:151",
      "A:152",
      "A:153",
      "A:154",
      "A:155",
      "A:156",
      "A:157",
      "A:158",
      "A:159",
      "A:16",
      "A:160",
      "A:161",
      "A:162",
      "A:163",
      "A:164",
      "A:165",
      "A:166",
      "A:167",
      "A:168",
      "A:169",
      "A:17",
      "A:170",
      "A:171",
      "A:172",
      "A:173",
      "A:174",
      "A:175",
      "A:176",
      "A:177",
      "A:178",
      "A:179",
      "A:18",
      "A:180",
      "A:181",
      "A:182",
      "A:183",
      "A:184",
      "A:185",
      "A:186",
      "A:187",
      "A:188",
      "A:189",
      "A:19",
      "A:190",
      "A:191",
      "A:192",
      "A:193",
      "A:194",
      "A:195",
      "A:196",
      "A:197",
      "A:198",
      "A:199",
      "A:2",
      "A:20",
      "A:200",
      "A:201",
      "A:202",
      "A:203",
      "A:204",
      "A:205",
      "A:206",
      "A:207",
      "A:208",
      "A:209",
      "A:21",
      "A:210",
      "A:211",
      "A:212",
      "A:213",
      "A:214",
      "A:215",
      "A:216",
      "A:217",
      "A:218",
      "A:219",
      "A:22",
      "A:220",
      "A:221",
      "A:222",
      "A:223",
      "A:224",
      "A:225",
      "A:226",
      "A:227",
      "A:228",
      "A:229",
      "A:23",
      "A:230",
      "A:231",
      "A:232",
      "A:233",
      "A:234",
      "A:235",
      "A:236",
      "A:237",
      "A:238",
      "A:239",
      "A:24",
      "A:240",
      "A:241",
      "A:242",
      "A:243",
      "A:244",
      "A:245",
      "A:246",
      "A:247",
      "A:248",
      "A:249",
      "A:25",
      "A:250",
      "A:251",
      "A:252",
      "A:253",
      "A:254",
      "A:255",
      "A:256",
      "A:257",
      "A:258",
      "A:259",
      "A:26",
      "A:260",
      "A:261",
      "A:262",
      "A:263",
      "A:264",
      "A:265",
      "A:266",
      "A:267",
      "A:268",
      "A:269",
      "A:27",
      "A:270",
      "A:271",
      "A:272",
      "A:273",
      "A:274",
      "A:275",
      "A:276",
      "A:277",
      "A:278",
      "A:279",
      "A:28",
      "A:280",
      "A:281",
      "A:282",
      "A:283",
      "A:284",
      "A:285",
      "A:286",
      "A:287",
      "A:288",
      "A:289",
      "A:29",
      "A:290",
      "A:291",
      "A:292",
      "A:293",
      "A:294",
      "A:295",
      "A:296",
      "A:297",
      "A:298",
      "A:299",
      "A:3",
      "A:30",
      "A:300",
      "A:301",
      "A:302",
      "A:303",
      "A:304",
      "A:305",
      "A:306",
      "A:307",
      "A:308",
      "A:309",
      "A:31",
      "A:32",
      "A:33",
      "A:34",
      "A:35",
      "A:36",
      "A:37",
      "A:38",
      "A:39",
      "A:4",
      "A:40",
      "A:41",
      "A:42",
      "A:43",
      "A:44",
      "A:45",
      "A:46",
      "A:47",
      "A:48",
      "A:49",
      "A:5",
      "A:50",
      "A:51",
      "A:52",
      "A:53",
      "A:54",
      "A:55",
      "A:56",
      "A:57",
      "A:58",
      "A:59",
      "A:6",
      "A:60",
      "A:61",
      "A:62",
      "A:63",
      "A:64",
      "A:65",
      "A:66",
      "A:67",
      "A:68",
      "A:69",
      "A:7",
      "A:70",
      "A:71",
      "A:72",
      "A:73",
      "A:74",
      "A:75",
      "A:76",
      "A:77",
      "A:78",
      "A:79",
      "A:8",
      "A:80",
      "A:81",
      "A:82",
      "A:83",
      "A:84",
      "A:85",
      "A:86",
      "A:87",
      "A:88",
      "A:89",
      "A:9",
      "A:90",
      "A:91",
      "A:92",
      "A:93",
      "A:94",
      "A:95",
      "A:96",
      "A:97",
      "A:98",
      "A:99"
    ],
    "A:31": [
      "A:1",
      "A:10",
      "A:100",
      "A:101",
      "A:102",
      "A:103",
      "A:104",
      "A:105",
      "A:106",
      "A:107",
      "A:108",
      "A:109",
      "A:11",
      "A:110",
      "A:111",
      "A:112",
      "A:113",
      "A:114",
      "A:115",
      "A:116",
      "A:117",
      "A:118",
      "A:119",
      "A:12",
      "A:120",
      "A:121",
      "A:122",
      "A:123",
      "A:124",
      "A:125",
      "A:126",
      "A:127",
      "A:128",
      "A:129",
      "A:13",
      "A:130",
      "A:131",
      "A:132",
      "A:133",
      "A:134",
      "A:135",
      "A:136",
      "A:137",
      "A:138",
      "A:139",
      "A:14",
      "A:140",
      "A:141",
      "A:142",
      "A:143",
      "A:144",
      "A:145",
      "A:146",
      "A:147",
      "A:148",
      "A:149",
      "A:15",
      "A:150",
      "A:151",
      "A:152",
      "A:153",
      "A:154",
      "A:155",
      "A:156",
      "A:157",
      "A:158",
      "A:159",
      "A:16",
      "A:160",
      "A:161",
      "A:162",
      "A:163",
      "A:164",
      "A:165",
      "A:166",
      "A:167",
      "A:168",
      "A:169",
      "A:17",
      "A:170",
      "A:171",
      "A:172",
      "A:173",
      "A:174",
      "A:175",
      "A:176",
      "A:177",
      "A:178",
      "A:179",
      "A:18",
      "A:180",
      "A:181",
      "A:182",
      "A:183",
      "A:184",
      "A:185",
      "A:186",
      "A:187",
      "A:188",
      "A:189",
      "A:19",
      "A:190",
      "A:191",
      "A:192",
      "A:193",
      "A:194",
      "A:195",
      "A:196",
      "A:197",
      "A:198",
      "A:199",
      "A:2",
      "A:20",
      "A:200",
      "A:201",
      "A:202",
      "A:203",
      "A:204",
      "A:205",
      "A:206",
      "A:207",
      "A:208",
      "A:209",
      "A:21",
      "A:210",
      "A:211",
      "A:212",
      "A:213",
      "A:214",
      "A:215",
      "A:216",
      "A:217",
      "A:218",
      "A:219",
      "A:22",
      "A:220",
      "A:221",
      "A:222",
      "A:223",
      "A:224",
      "A:225",
      "A:226",
      "A:227",
      "A:228",
      "A:229",
      "A:23",
      "A:230",
      "A:231",
      "A:232",
      "A:233",
      "A:234",
      "A:235",
      "A:236",
      "A:237",
      "A:238",
      "A:239",
      "A:24",
      "A:240",
      "A:241",
      "A:242",
      "A:243",
      "A:244",
      "A:245",
      "A:246",
      "A:247",
      "A:248",
      "A:249",
      "A:25",
      "A:250",
      "A:251",
      "A:252",
      "A:253",
      "A:254",
      "A:255",
      "A:256",
      "A:257",
      "A:258",
      "A:259",
      "A:26",
      "A:260",
      "A:261",
      "A:262",
      "A:263",
      "A:264",
      "A:265",
      "A:266",
      "A:267",
      "A:268",
      "A:269",
      "A:27",
      "A:270",
      "A:271",
      "A:272",
      "A:273",
      "A:274",
      "A:275",
      "A:276",
      "A:277",
      "A:278",
      "A:279",
      "A:28",
      "A:280",
      "A:281",
      "A:282",
      "A:283",
      "A:284",
      "A:285",
      "A:286",
      "A:287",
      "A:288",
      "A:289",
      "A:29",
      "A:290",
      "A:291",
      "A:292",
      "A:293",
      "A:294",
      "A:295",
      "A:296",
      "A:297",
      "A:298",
      "A:299",
      "A:3",
      "A:30",
      "A:300",
      "A:301",
      "A:302",
      "A:303",
      "A:304",
      "A:305",
      "A:306",
      "A:307",
      "A:308",
      "A:309",
      "A:31",
      "A:32",
      "A:33",
      "A:34",
      "A:35",
      "A:36",
      "A:37",
      "A:38",
      "A:39",
      "A:4",
      "A:40",
      "A:41",
      "A:42",
      "A:43",
      "A:44",
      "A:45",
      "A:46",
      "A:47",
      "A:48",
      "A:49",
      "A:5",
      "A:50",
      "A:51",
      "A:52",
      "A:53",
      "A:54",
      "A:55",
      "A:56",
      "A:57",
      "A:58",
      "A:59",
      "A:6",
      "A:60",
      "A:61",
      "A:62",
      "A:63",
      "A:64",
      "A:65",
      "A:66",
      "A:67",
      "A:68",
      "A:69",
      "A:7",
      "A:70",
      "A:71",
      "A:72",
      "A:73",
      "A:74",
      "A:75",
      "A:76",
      "A:77",
      "A:78",
      "A:79",
      "A:8",
      "A:80",
      "A:81",
      "A:82",
      "A:83",
      "A:84",
      "A:85",
      "A:86",
      "A:87",
      "A:88",
      "A:89",
      "A:9",
      "A:90",
      "A:91",
      "A:92",
      "A:93",
      "A:94",
      "A:95",
      "A:96",
      "A:97",
      "A:98",
      "A:99"
    ],
    "A:32": [
      "A:1",
      "A:10",
      "A:100",
      "A:101",
      "A:102",
      "A:103",
      "A:104",
      "A:105",
      "A:106",
      "A:107",
      "A:108",
      "A:109",
      "A:11",
      "A:110",
      "A:111",
      "A:112",
      "A:113",
      "A:114",
      "A:115",
      "A:116",
      "A:117",
      "A:118",
      "A:119",
      "A:12",
      "A:120",
      "A:121",
      "A:122",
      "A:123",
      "A:124",
      "A:125",
      "A:126",
      "A:127",
      "A:128",
      "A:129",
      "A:13",
      "A:130",
      "A:131",
      "A:132",
      "A:133",
      "A:134",
      "A:135",
      "A:136",
      "A:137",
      "A:138",
      "A:139",
      "A:14",
      "A:140",
      "A:141",
      "A:142",
      "A:143",
      "A:144",
      "A:145",
      "A:146",
      "A:147",
      "A:148",
      "A:149",
      "A:15",
      "A:150",
      "A:151",
      "A:152",
      "A:153",
      "A:154",
      "A:155",
      "A:156",
      "A:157",
      "A:158",
      "A:159",
      "A:16",
      "A:160",
      "A:161",
      "A:162",
      "A:163",
      "A:164",
      "A:165",
      "A:166",
      "A:167",
      "A:168",
      "A:169",
      "A:17",
      "A:170",
      "A:171",
      "A:172",
      "A:173",
      "A:174",
      "A:175",
      "A:176",
      "A:177",
      "A:178",
      "A:179",
      "A:18",
      "A:180",
      "A:181",
      "A:182",
      "A:183",
      "A:184",
      "A:185",
      "A:186",
      "A:187",
      "A:188",
      "A:189",
      "A:19",
      "A:190",
      "A:191",
      "A:192",
      "A:193",
      "A:194",
      "A:195",
      "A:196",
      "A:197",
      "A:198",
      "A:199",
      "A:2",
      "A:20",
      "A:200",
      "A:201",
      "A:202",
      "A:203",
      "A:204",
      "A:205",
      "A:206",
      "A:207",
      "A:208",
      "A:209",
      "A:21",
      "A:210",
      "A:211",
      "A:212",
      "A:213",
      "A:214",
      "A:215",
      "A:216",
      "A:217",
      "A:218",
      "A:219",
      "A:22",
      "A:220",
      "A:221",
      "A:222",
      "A:223",
      "A:224",
      "A:225",
      "A:226",
      "A:227",
      "A:228",
      "A:229",
      "A:23",
      "A:230",
      "A:231",
      "A:232",
      "A:233",
      "A:234",
      "A:235",
      "A:236",
      "A:237",
      "A:238",
      "A:239",
      "A:24",
      "A:240",
      "A:241",
      "A:242",
      "A:243",
      "A:244",
      "A:245",
      "A:246",
      "A:247",
      "A:248",
      "A:249",
      "A:25",
      "A:250",
      "A:251",
      "A:252",
      "A:253",
      "A:254",
      "A:255",
      "A:256",
      "A:257",
      "A:258",
      "A:259",
      "A:26",
      "A:260",
      "A:261",
      "A:262",
      "A:263",
      "A:264",
      "A:265",
      "A:266",
      "A:267",
      "A:268",
      "A:269",
      "A:27",
      "A:270",
      "A:271",
      "A:272",
      "A:273",
      "A:274",
      "A:275",
      "A:276",
      "A:277",
      "A:278",
      "A:279",
      "A:28",
      "A:280",
      "A:281",
      "A:282",
      "A:283",
      "A:284",
      "A:285",
      "A:286",
      "A:287",
      "A:288",
      "A:289",
      "A:29",
      "A:290",
      "A:291",
      "A:292",
      "A:293",
      "A:294",
      "A:295",
      "A:296",
      "A:297",
      "A:298",
      "A:299",
      "A:3",
      "A:30",
      "A:300",
      "A:301",
      "A:302",
      "A:303",
      "A:304",
      "A:305",
      "A:306",
      "A:307",
      "A:308",
      "A:309",
      "A:31",
      "A:32",
      "A:33",
      "A:34",
      "A:35",
      "A:36",
      "A:37",
      "A:38",
      "A:39",
      "A:4",
      "A:40",
      "A:41",
      "A:42",
      "A:43",
      "A:44",
      "A:45",
      "A:46",
      "A:47",
      "A:48",
      "A:49",
      "A:5",
      "A:50",
      "A:51",
      "A:52",
      "A:53",
      "A:54",
      "A:55",
      "A:56",
      "A:57",
      "A:58",
      "A:59",
      "A:6",
      "A:60",
      "A:61",
      "A:62",
      "A:63",
      "A:64",
      "A:65",
      "A:66",
      "A:67",
      "A:68",
      "A:69",
      "A:7",
      "A:70",
      "A:71",
      "A:72",
      "A:73",
      "A:74",
      "A:75",
      "A:76",
      "A:77",
      "A:78",
      "A:79",
      "A:8",
      "A:80",
      "A:81",
      "A:82",
      "A:83",
      "A:84",
      "A:85",
      "A:86",
      "A:87",
      "A:88",
      "A:89",
      "A:9",
      "A:90",
      "A:91",
      "A:92",
      "A:93",
      "A:94",
      "A:95",
      "A:96",
      "A:97",
      "A:98",
      "A:99"
    ],
    "A:33": [
      "A:1",
      "A:10",
      "A:100",
      "A:101",
      "A:102",
      "A:103",
      "A:104",
      "A:105",
      "A:106",
      "A:107",
      "A:108",
      "A:109",
      "A:11",
      "A:110",
      "A:111",
      "A:112",
      "A:113",
      "A:114",
      "A:115",
      "A:116",
      "A:117",
      "A:118",
      "A:119",
      "A:12",
      "A:120",
      "A:121",
      "A:122",
      "A:123",
      "A:124",
      "A:125",
      "A:126",
      "A:127",
      "A:128",
      "A:129",
      "A:13",
      "A:130",
      "A:131",
      "A:132",
      "A:133",
      "A:134",
      "A:135",
      "A:136",
      "A:137",
      "A:138",
      "A:139",
      "A:14",
      "A:140",
      "A:141",
      "A:142",
      "A:143",
      "A:144",
      "A:145",
      "A:146",
      "A:147",
      "A:148",
      "A:149",
      "A:15",
      "A:150",
      "A:151",
      "A:152",
      "A:153",
      "A:154",
      "A:155",
      "A:156",
      "A:157",
      "A:158",
      "A:159",
      "A:16",
      "A:160",
      "A:161",
      "A:162",
      "A:163",
      "A:164",
      "A:165",
      "A:166",
      "A:167",
      "A:168",
      "A:169",
      "A:17",
      "A:170",
      "A:171",
      "A:172",
      "A:173",
      "A:174",
      "A:175",
      "A:176",
      "A:177",
      "A:178",
      "A:179",
      "A:18",
      "A:180",
      "A:181",
      "A:182",
      "A:183",
      "A:184",
      "A:185",
      "A:186",
      "A:187",
      "A:188",
      "A:189",
      "A:19",
      "A:190",
      "A:191",
      "A:192",
      "A:193",
      "A:194",
      "A:195",
      "A:196",
      "A:197",
      "A:198",
      "A:199",
      "A:2",
      "A:20",
      "A:200",
      "A:201",
      "A:202",
      "A:203",
      "A:204",
      "A:205",
      "A:206",
      "A:207",
      "A:208",
      "A:209",
      "A:21",
      "A:210",
      "A:211",
      "A:212",
      "A:213",
      "A:214",
      "A:215",
      "A:216",
      "A:217",
      "A:218",
      "A:219",
      "A:22",
      "A:220",
      "A:221",
      "A:222",
      "A:223",
      "A:224",
      "A:225",
      "A:226",
      "A:227",
      "A:228",
      "A:229",
      "A:23",
      "A:230",
      "A:231",
      "A:232",
      "A:233",
      "A:234",
      "A:235",
      "A:236",
      "A:237",
      "A:238",
      "A:239",
      "A:24",
      "A:240",
      "A:241",
      "A:242",
      "A:243",
      "A:244",
      "A:245",
      "A:246",
      "A:247",
      "A:248",
      "A:249",
      "A:25",
      "A:250",
      "A:251",
      "A:252",
      "A:253",
      "A:254",
      "A:255",
      "A:256",
      "A:257",
      "A:258",
      "A:259",
      "A:26",
      "A:260",
      "A:261",
      "A:262",
      "A:263",
      "A:264",
      "A:265",
      "A:266",
      "A:267",
      "A:268",
      "A:269",
      "A:27",
      "A:270",
      "A:271",
      "A:272",
      "A:273",
      "A:274",
      "A:275",
      "A:276",
      "A:277",
      "A:278",
      "A:279",
      "A:28",
      "A:280",
      "A:281",
      "A:282",
      "A:283",
      "A:284",
      "A:285",
      "A:286",
      "A:287",
      "A:288",
      "A:289",
      "A:29",
      "A:290",
      "A:291",
      "A:292",
      "A:293",
      "A:294",
      "A:295",
      "A:296",
      "A:297",
      "A:298",
      "A:299",
      "A:3",
      "A:30",
      "A:300",
      "A:301",
      "A:302",
      "A:303",
      "A:304",
      "A:305",
      "A:306",
      "A:307",
      "A:308",
      "A:309",
      "A:31",
      "A:32",
      "A:33",
      "A:34",
      "A:35",
      "A:36",
      "A:37",
      "A:38",
      "A:39",
      "A:4",
      "A:40",
      "A:41",
      "A:42",
      "A:43",
      "A:44",
      "A:45",
      "A:46",
      "A:47",
      "A:48",
      "A:49",
      "A:5",
      "A:50",
      "A:51",
      "A:52",
      "A:53",
      "A:54",
      "A:55",
      "A:56",
      "A:57",
      "A:58",
      "A:59",
      "A:6",
      "A:60",
      "A:61",
      "A:62",
      "A:63",
      "A:64",
      "A:65",
      "A:66",
      "A:67",
      "A:68",
      "A:69",
      "A:7",
      "A:70",
      "A:71",
      "A:72",
      "A:73",
      "A:74",
      "A:75",
      "A:76",
      "A:77",
      "A:78",
      "A:79",
      "A:8",
      "A:80",
      "A:81",
      "A:82",
      "A:83",
      "A:84",
      "A:85",
      "A:86",
      "A:87",
      "A:88",
      "A:89",
      "A:9",
      "A:90",
      "A:91",
      "A:92",
      "A:93",
      "A:94",
      "A:95",
      "A:96",
      "A:97",
      "A:98",
      "A:99"
    ],
    "A:34": [
      "A:1",
      "A:10",
      "A:100",
      "A:101",
      "A:102",
      "A:103",
      "A:104",
      "A:105",
      "A:106",
      "A:107",
      "A:108",
      "A:109",
      "A:11",
      "A:110",
      "A:111",
      "A:112",
      "A:113",
      "A:114",
      "A:115",
      "A:116",
      "A:117",
      "A:118",
      "A:119",
      "A:12",
      "A:120",
      "A:121",
      "A:122",
      "A:123",
      "A:124",
      "A:125",
      "A:126",
      "A:127",
      "A:128",
      "A:129",
      "A:13",
      "A:130",
      "A:131",
      "A:132",
      "A:133",
      "A:134",
      "A:135",
      "A:136",
      "A:137",
      "A:138",
      "A:139",
      "A:14",
      "A:140",
      "A:141",
      "A:142",
      "A:143",
      "A:144",
      "A:145",
      "A:146",
      "A:147",
      "A:148",
      "A:149",
      "A:15",
      "A:150",
      "A:151",
      "A:152",
      "A:153",
      "A:154",
      "A:155",
      "A:156",
      "A:157",
      "A:158",
      "A:159",
      "A:16",
      "A:160",
      "A:161",
      "A:162",
      "A:163",
      "A:164",
      "A:165",
      "A:166",
      "A:167",
      "A:168",
      "A:169",
      "A:17",
      "A:170",
      "A:171",
      "A:172",
      "A:173",
      "A:174",
      "A:175",
      "A:176",
      "A:177",
      "A:178",
      "A:179",
      "A:18",
      "A:180",
      "A:181",
      "A:182",
      "A:183",
      "A:184",
      "A:185",
      "A:186",
      "A:187",
      "A:188",
      "A:189",
      "A:19",
      "A:190",
      "A:191",
      "A:192",
      "A:193",
      "A:194",
      "A:195",
      "A:196",
      "A:197",
      "A:198",
      "A:199",
      "A:2",
      "A:20",
      "A:200",
      "A:201",
      "A:202",
      "A:203",
      "A:204",
      "A:205",
      "A:206",
      "A:207",
      "A:208",
      "A:209",
      "A:21",
      "A:210",
      "A:211",
      "A:212",
      "A:213",
      "A:214",
      "A:215",
      "A:216",
      "A:217",
      "A:218",
      "A:219",
      "A:22",
      "A:220",
      "A:221",
      "A:222",
      "A:223",
      "A:224",
      "A:225",
      "A:226",
      "A:227",
      "A:228",
      "A:229",
      "A:23",
      "A:230",
      "A:231",
      "A:232",
      "A:233",
      "A:234",
      "A:235",
      "A:236",
      "A:237",
      "A:238",
      "A:239",
      "A:24",
      "A:240",
      "A:241",
      "A:242",
      "A:243",
      "A:244",
      "A:245",
      "A:246",
      "A:247",
      "A:248",
      "A:249",
      "A:25",
      "A:250",
      "A:251",
      "A:252",
      "A:253",
      "A:254",
      "A:255",
      "A:256",
      "A:257",
      "A:258",
      "A:259",
      "A:26",
      "A:260",
      "A:261",
      "A:262",
      "A:263",
      "A:264",
      "A:265",
      "A:266",
      "A:267",
      "A:268",
      "A:269",
      "A:27",
      "A:270",
      "A:271",
      "A:272",
      "A:273",
      "A:274",
      "A:275",
      "A:276",
      "A:277",
      "A:278",
      "A:279",
      "A:28",
      "A:280",
      "A:281",
      "A:282",
      "A:283",
      "A:284",
      "A:285",
      "A:286",
      "A:287",
      "A:288",
      "A:289",
      "A:29",
      "A:290",
      "A:291",
      "A:292",
      "A:293",
      "A:294",
      "A:295",
      "A:296",
      "A:297",
      "A:298",
      "A:299",
      "A:3",
      "A:30",
      "A:300",
      "A:301",
      "A:302",
      "A:303",
      "A:304",
      "A:305",
      "A:306",
      "A:307",
      "A:308",
      "A:309",
      "A:31",
      "A:32",
      "A:33",
      "A:34",
      "A:35",
      "A:36",
      "A:37",
      "A:38",
      "A:39",
      "A:4",
      "A:40",
      "A:41",
      "A:42",
      "A:43",
      "A:44",
      "A:45",
      "A:46",
      "A:47",
      "A:48",
      "A:49",
      "A:5",
      "A:50",
      "A:51",
      "A:52",
      "A:53",
      "A:54",
      "A:55",
      "A:56",
      "A:57",
      "A:58",
      "A:59",
      "A:6",
      "A:60",
      "A:61",
      "A:62",
      "A:63",
      "A:64",
      "A:65",
      "A:66",
      "A:67",
      "A:68",
      "A:69",
      "A:7",
      "A:70",
      "A:71",
      "A:72",
      "A:73",
      "A:74",
      "A:75",
      "A:76",
      "A:77",
      "A:78",
      "A:79",
      "A:8",
      "A:80",
      "A:81",
      "A:82",
      "A:83",
      "A:84",
      "A:85",
      "A:86",
      "A:87",
      "A:88",
      "A:89",
      "A:9",
      "A:90",
      "A:91",
      "A:92",
      "A:93",
      "A:94",
      "A:95",
      "A:96",
      "A:97",
      "A:98",
      "A:99"
    ],
    "A:35": [
      "A:1",
      "A:10",
      "A:100",
      "A:101",
      "A:102",
      "A:103",
      "A:104",
      "A:105",
      "A:106",
      "A:107",
      "A:108",
      "A:109",
      "A:11",
      "A:110",
      "A:111",
      "A:112",
      "A:113",
      "A:114",
      "A:115",
      "A:116",
      "A:117",
      "A:118",
      "A:119",
      "A:12",
      "A:120",
      "A:121",
      "A:122",
      "A:123",
      "A:124",
      "A:125",
      "A:126",
      "A:127",
      "A:128",
      "A:129",
      "A:13",
      "A:130",
      "A:131",
      "A:132",
      "A:133",
      "A:134",
      "A:135",
      "A:136",
      "A:137",
      "A:138",
      "A:139",
      "A:14",
      "A:140",
      "A:141",
      "A:142",
      "A:143",
      "A:144",
      "A:145",
      "A:146",
      "A:147",
      "A:148",
      "A:149",
      "A:15",
      "A:150",
      "A:151",
      "A:152",
      "A:153",
      "A:154",
      "A:155",
      "A:156",
      "A:157",
      "A:158",
      "A:159",
      "A:16",
      "A:160",
      "A:161",
      "A:162",
      "A:163",
      "A:164",
      "A:165",
      "A:166",
      "A:167",
      "A:168",
      "A:169",
      "A:17",
      "A:170",
      "A:171",
      "A:172",
      "A:173",
      "A:174",
      "A:175",
      "A:176",
      "A:177",
      "A:178",
      "A:179",
      "A:18",
      "A:180",
      "A:181",
      "A:182",
      "A:183",
      "A:184",
      "A:185",
      "A:186",
      "A:187",
      "A:188",
      "A:189",
      "A:19",
      "A:190",
      "A:191",
      "A:192",
      "A:193",
      "A:194",
      "A:195",
      "A:196",
      "A:197",
      "A:198",
      "A:199",
      "A:2",
      "A:20",
      "A:200",
      "A:201",
      "A:202",
      "A:203",
      "A:204",
      "A:205",
      "A:206",
      "A:207",
      "A:208",
      "A:209",
      "A:21",
      "A:210",
      "A:211",
      "A:212",
      "A:213",
      "A:214",
      "A:215",
      "A:216",
      "A:217",
      "A:218",
      "A:219",
      "A:22",
      "A:220",
      "A:221",
      "A:222",
      "A:223",
      "A:224",
      "A:225",
      "A:226",
      "A:227",
      "A:228",
      "A:229",
      "A:23",
      "A:230",
      "A:231",
      "A:232",
      "A:233",
      "A:234",
      "A:235",
      "A:236",
      "A:237",
      "A:238",
      "A:239",
      "A:24",
      "A:240",
      "A:241",
      "A:242",
      "A:243",
      "A:244",
      "A:245",
      "A:246",
      "A:247",
      "A:248",
      "A:249",
      "A:25",
      "A:250",
      "A:251",
      "A:252",
      "A:253",
      "A:254",
      "A:255",
      "A:256",
      "A:257",
      "A:258",
      "A:259",
      "A:26",
      "A:260",
      "A:261",
      "A:262",
      "A:263",
      "A:264",
      "A:265",
      "A:266",
      "A:267",
      "A:268",
      "A:269",
      "A:27",
      "A:270",
      "A:271",
      "A:272",
      "A:273",
      "A:274",
      "A:275",
      "A:276",
      "A:277",
      "A:278",
      "A:279",
      "A:28",
      "A:280",
      "A:281",
      "A:282",
      "A:283",
      "A:284",
      "A:285",
      "A:286",
      "A:287",
      "A:288",
      "A:289",
      "A:29",
      "A:290",
      "A:291",
      "A:292",
      "A:293",
      "A:294",
      "A:295",
      "A:296",
      "A:297",
      "A:298",
      "A:299",
      "A:3",
      "A:30",
      "A:300",
      "A:301",
      "A:302",
      "A:303",
      "A:304",
      "A:305",
      "A:306",
      "A:307",
      "A:308",
      "A:309",
      "A:31",
      "A:32",
      "A:33",
      "A:34",
      "A:35",
      "A:36",
      "A:37",
      "A:38",
      "A:39",
      "A:4",
      "A:40",
      "A:41",
      "A:42",
      "A:43",
      "A:44",
      "A:45",
      "A:46",
      "A:47",
      "A:48",
      "A:49",
      "A:5",
      "A:50",
      "A:51",
      "A:52",
      "A:53",
      "A:54",
      "A:55",
      "A:56",
      "A:57",
      "A:58",
      "A:59",
      "A:6",
      "A:60",
      "A:61",
      "A:62",
      "A:63",
      "A:64",
      "A:65",
      "A:66",
      "A:67",
      "A:68",
      "A:69",
      "A:7",
      "A:70",
      "A:71",
      "A:72",
      "A:73",
      "A:74",
      "A:75",
      "A:76",
      "A:77",
      "A:78",
      "A:79",
      "A:8",
      "A:80",
      "A:81",
      "A:82",
      "A:83",
      "A:84",
      "A:85",
      "A:86",
      "A:87",
      "A:88",
      "A:89",
      "A:9",
      "A:90",
      "A:91",
      "A:92",
      "A:93",
      "A:94",
      "A:95",
      "A:96",
      "A:97",
      "A:98",
      "A:99"
    ],
    "A:36": [
      "A:1",
      "A:10",
      "A:100",
      "A:101",
      "A:102",
      "A:103",
      "A:104",
      "A:105",
      "A:106",
      "A:107",
      "A:108",
      "A:109",
      "A:11",
      "A:110",
      "A:111",
      "A:112",
      "A:113",
      "A:114",
      "A:115",
      "A:116",
      "A:117",
      "A:118",
      "A:119",
      "A:12",
      "A:120",
      "A:121",
      "A:122",
      "A:123",
      "A:124",
      "A:125",
      "A:126",
      "A:127",
      "A:128",
      "A:129",
      "A:13",
      "A:130",
      "A:131",
      "A:132",
      "A:133",
      "A:134",
      "A:135",
      "A:136",
      "A:137",
      "A:138",
      "A:139",
      "A:14",
      "A:140",
      "A:141",
      "A:142",
      "A:143",
      "A:144",
      "A:145",
      "A:146",
      "A:147",
      "A:148",
      "A:149",
      "A:15",
      "A:150",
      "A:151",
      "A:152",
      "A:153",
      "A:154",
      "A:155",
      "A:156",
      "A:157",
      "A:158",
      "A:159",
      "A:16",
      "A:160",
      "A:161",
      "A:162",
      "A:163",
      "A:164",
      "A:165",
      "A:166",
      "A:167",
      "A:168",
      "A:169",
      "A:17",
      "A:170",
      "A:171",
      "A:172",
      "A:173",
      "A:174",
      "A:175",
      "A:176",
      "A:177",
      "A:178",
      "A:179",
      "A:18",
      "A:180",
      "A:181",
      "A:182",
      "A:183",
      "A:184",
      "A:185",
      "A:186",
      "A:187",
      "A:188",
      "A:189",
      "A:19",
      "A:190",
      "A:191",
      "A:192",
      "A:193",
      "A:194",
      "A:195",
      "A:196",
      "A:197",
      "A:198",
      "A:199",
      "A:2",
      "A:20",
      "A:200",
      "A:201",
      "A:202",
      "A:203",
      "A:204",
      "A:205",
      "A:206",
      "A:207",
      "A:208",
      "A:209",
      "A:21",
      "A:210",
      "A:211",
      "A:212",
      "A:213",
      "A:214",
      "A:215",
      "A:216",
      "A:217",
      "A:218",
      "A:219",
      "A:22",
      "A:220",
      "A:221",
      "A:222",
      "A:223",
      "A:224",
      "A:225",
      "A:226",
      "A:227",
      "A:228",
      "A:229",
      "A:23",
      "A:230",
      "A:231",
      "A:232",
      "A:233",
      "A:234",
      "A:235",
      "A:236",
      "A:237",
      "A:238",
      "A:239",
      "A:24",
      "A:240",
      "A:241",
      "A:242",
      "A:243",
      "A:244",
      "A:245",
      "A:246",
      "A:247",
      "A:248",
      "A:249",
      "A:25",
      "A:250",
      "A:251",
      "A:252",
      "A:253",
      "A:254",
      "A:255",
      "A:256",
      "A:257",
      "A:258",
      "A:259",
      "A:26",
      "A:260",
      "A:261",
      "A:262",
      "A:263",
      "A:264",
      "A:265",
      "A:266",
      "A:267",
      "A:268",
      "A:269",
      "A:27",
      "A:270",
      "A:271",
      "A:272",
      "A:273",
      "A:274",
      "A:275",
      "A:276",
      "A:277",
      "A:278",
      "A:279",
      "A:28",
      "A:280",
      "A:281",
      "A:282",
      "A:283",
      "A:284",
      "A:285",
      "A:286",
      "A:287",
      "A:288",
      "A:289",
      "A:29",
      "A:290",
      "A:291",
      "A:292",
      "A:293",
      "A:294",
      "A:295",
      "A:296",
      "A:297",
      "A:298",
      "A:299",
      "A:3",
      "A:30",
      "A:300",
      "A:301",
      "A:302",
      "A:303",
      "A:304",
      "A:305",
      "A:306",
      "A:307",
      "A:308",
      "A:309",
      "A:31",
      "A:32",
      "A:33",
      "A:34",
      "A:35",
      "A:36",
      "A:37",
      "A:38",
      "A:39",
      "A:4",
      "A:40",
      "A:41",
      "A:42",
      "A:43",
      "A:44",
      "A:45",
      "A:46",
      "A:47",
      "A:48",
      "A:49",
      "A:5",
      "A:50",
      "A:51",
      "A:52",
      "A:53",
      "A:54",
      "A:55",
      "A:56",
      "A:57",
      "A:58",
      "A:59",
      "A:6",
      "A:60",
      "A:61",
      "A:62",
      "A:63",
      "A:64",
      "A:65",
      "A:66",
      "A:67",
      "A:68",
      "A:69",
      "A:7",
      "A:70",
      "A:71",
      "A:72",
      "A:73",
      "A:74",
      "A:75",
      "A:76",
      "A:77",
      "A:78",
      "A:79",
      "A:8",
      "A:80",
      "A:81",
      "A:82",
      "A:83",
      "A:84",
      "A:85",
      "A:86",
      "A:87",
      "A:88",
      "A:89",
      "A:9",
      "A:90",
      "A:91",
      "A:92",
      "A:93",
      "A:94",
      "A:95",
      "A:96",
      "A:97",
      "A:98",
      "A:99"
    ],
    "A:37": [
      "A:1",
      "A:10",
      "A:100",
      "A:101",
      "A:102",
      "A:103",
      "A:104",
      "A:105",
      "A:106",
      "A:107",
      "A:108",
      "A:109",
      "A:11",
      "A:110",
      "A:111",
      "A:112",
      "A:113",
      "A:114",
      "A:115",
      "A:116",
      "A:117",
      "A:118",
      "A:119",
      "A:12",
      "A:120",
      "A:121",
      "A:122",
      "A:123",
      "A:124",
      "A:125",
      "A:126",
      "A:127",
      "A:128",
      "A:129",
      "A:13",
      "A:130",
      "A:131",
      "A:132",
      "A:133",
      "A:134",
      "A:135",
      "A:136",
      "A:137",
      "A:138",
      "A:139",
      "A:14",
      "A:140",
      "A:141",
      "A:142",
      "A:143",
      "A:144",
      "A:145",
      "A:146",
      "A:147",
      "A:148",
      "A:149",
      "A:15",
      "A:150",
      "A:151",
      "A:152",
      "A:153",
      "A:154",
      "A:155",
      "A:156",
      "A:157",
      "A:158",
      "A:159",
      "A:16",
      "A:160",
      "A:161",
      "A:162",
      "A:163",
      "A:164",
      "A:165",
      "A:166",
      "A:167",
      "A:168",
      "A:169",
      "A:17",
      "A:170",
      "A:171",
      "A:172",
      "A:173",
      "A:174",
      "A:175",
      "A:176",
      "A:177",
      "A:178",
      "A:179",
      "A:18",
      "A:180",
      "A:181",
      "A:182",
      "A:183",
      "A:184",
      "A:185",
      "A:186",
      "A:187",
      "A:188",
      "A:189",
      "A:19",
      "A:190",
      "A:191",
      "A:192",
      "A:193",
      "A:194",
      "A:195",
      "A:196",
      "A:197",
      "A:198",
      "A:199",
      "A:2",
      "A:20",
      "A:200",
      "A:201",
      "A:202",
      "A:203",
      "A:204",
      "A:205",
      "A:206",
      "A:207",
      "A:208",
      "A:209",
      "A:21",
      "A:210",
      "A:211",
      "A:212",
      "A:213",
      "A:214",
      "A:215",
      "A:216",
      "A:217",
      "A:218",
      "A:219",
      "A:22",
      "A:220",
      "A:221",
      "A:222",
      "A:223",
      "A:224",
      "A:225",
      "A:226",
      "A:227",
      "A:228",
      "A:229",
      "A:23",
      "A:230",
      "A:231",
      "A:232",
      "A:233",
      "A:234",
      "A:235",
      "A:236",
      "A:237",
      "A:238",
      "A:239",
      "A:24",
      "A:240",
      "A:241",
      "A:242",
      "A:243",
      "A:244",
      "A:245",
      "A:246",
      "A:247",
      "A:248",
      "A:249",
      "A:25",
      "A:250",
      "A:251",
      "A:252",
      "A:253",
      "A:254",
      "A:255",
      "A:256",
      "A:257",
      "A:258",
      "A:259",
      "A:26",
      "A:260",
      "A:261",
      "A:262",
      "A:263",
      "A:264",
      "A:265",
      "A:266",
      "A:267",
      "A:268",
      "A:269",
      "A:27",
      "A:270",
      "A:271",
      "A:272",
      "A:273",
      "A:274",
      "A:275",
      "A:276",
      "A:277",
      "A:278",
      "A:279",
      "A:28",
      "A:280",
      "A:281",
      "A:282",
      "A:283",
      "A:284",
      "A:285",
      "A:286",
      "A:287",
      "A:288",
      "A:289",
      "A:29",
      "A:290",
      "A:291",
      "A:292",
      "A:293",
      "A:294",
      "A:295",
      "A:296",
      "A:297",
      "A:298",
      "A:299",
      "A:3",
      "A:30",
      "A:300",
      "A:301",
      "A:302",
      "A:303",
      "A:304",
      "A:305",
      "A:306",
      "A:307",
      "A:308",
      "A:309",
      "A:31",
      "A:32",
      "A:33",
      "A:34",
      "A:35",
      "A:36",
      "A:37",
      "A:38",
      "A:39",
      "A:4",
      "A:40",
      "A:41",
      "A:42",
      "A:43",
      "A:44",
      "A:45",
      "A:46",
      "A:47",
      "A:48",
      "A:49",
      "A:5",
      "A:50",
      "A:51",
      "A:52",
      "A:53",
      "A:54",
      "A:55",
      "A:56",
      "A:57",
      "A:58",
      "A:59",
      "A:6",
      "A:60",
      "A:61",
      "A:62",
      "A:63",
      "A:64",
      "A:65",
      "A:66",
      "A:67",
      "A:68",
      "A:69",
      "A:7",
      "A:70",
      "A:71",
      "A:72",
      "A:73",
      "A:74",
      "A:75",
      "A:76",
      "A:77",
      "A:78",
      "A:79",
      "A:8",
      "A:80",
      "A:81",
      "A:82",
      "A:83",
      "A:84",
      "A:85",
      "A:86",
      "A:87",
      "A:88",
      "A:89",
      "A:9",
      "A:90",
      "A:91",
      "A:92",
      "A:93",
      "A:94",
      "A:95",
      "A:96",
      "A:97",
      "A:98",
      "A:99"
    ],
    "A:38": [
      "A:1",
      "A:10",
      "A:100",
      "A:101",
      "A:102",
      "A:103",
      "A:104",
      "A:105",
      "A:106",
      "A:107",
      "A:108",
      "A:109",
      "A:11",
      "A:110",
      "A:111",
      "A:112",
      "A:113",
      "A:114",
      "A:115",
      "A:116",
      "A:117",
      "A:118",
      "A:119",
      "A:12",
      "A:120",
      "A:121",
      "A:122",
      "A:123",
      "A:124",
      "A:125",
      "A:126",
      "A:127",
      "A:128",
      "A:129",
      "A:13",
      "A:130",
      "A:131",
      "A:132",
      "A:133",
      "A:134",
      "A:135",
      "A:136",
      "A:137",
      "A:138",
      "A:139",
      "A:14",
      "A:140",
      "A:141",
      "A:142",
      "A:143",
      "A:144",
      "A:145",
      "A:146",
      "A:147",
      "A:148",
      "A:149",
      "A:15",
      "A:150",
      "A:151",
      "A:152",
      "A:153",
      "A:154",
      "A:155",
      "A:156",
      "A:157",
      "A:158",
      "A:159",
      "A:16",
      "A:160",
      "A:161",
      "A:162",
      "A:163",
      "A:164",
      "A:165",
      "A:166",
      "A:167",
      "A:168",
      "A:169",
      "A:17",
      "A:170",
      "A:171",
      "A:172",
      "A:173",
      "A:174",
      "A:175",
      "A:176",
      "A:177",
      "A:178",
      "A:179",
      "A:18",
      "A:180",
      "A:181",
      "A:182",
      "A:183",
      "A:184",
      "A:185",
      "A:186",
      "A:187",
      "A:188",
      "A:189",
      "A:19",
      "A:190",
      "A:191",
      "A:192",
      "A:193",
      "A:194",
      "A:195",
      "A:196",
      "A:197",
      "A:198",
      "A:199",
      "A:2",
      "A:20",
      "A:200",
      "A:201",
      "A:202",
      "A:203",
      "A:204",
      "A:205",
      "A:206",
      "A:207",
      "A:208",
      "A:209",
      "A:21",
      "A:210",
      "A:211",
      "A:212",
      "A:213",
      "A:214",
      "A:215",
      "A:216",
      "A:217",
      "A:218",
      "A:219",
      "A:22",
      "A:220",
      "A:221",
      "A:222",
      "A:223",
      "A:224",
      "A:225",
      "A:226",
      "A:227",
      "A:228",
      "A:229",
      "A:23",
      "A:230",
      "A:231",
      "A:232",
      "A:233",
      "A:234",
      "A:235",
      "A:236",
      "A:237",
      "A:238",
      "A:239",
      "A:24",
      "A:240",
      "A:241",
      "A:242",
      "A:243",
      "A:244",
      "A:245",
      "A:246",
      "A:247",
      "A:248",
      "A:249",
      "A:25",
      "A:250",
      "A:251",
      "A:252",
      "A:253",
      "A:254",
      "A:255",
      "A:256",
      "A:257",
      "A:258",
      "A:259",
      "A:26",
      "A:260",
      "A:261",
      "A:262",
      "A:263",
      "A:264",
      "A:265",
      "A:266",
      "A:267",
      "A:268",
      "A:269",
      "A:27",
      "A:270",
      "A:271",
      "A:272",
      "A:273",
      "A:274",
      "A:275",
      "A:276",
      "A:277",
      "A:278",
      "A:279",
      "A:28",
      "A:280",
      "A:281",
      "A:282",
      "A:283",
      "A:284",
      "A:285",
      "A:286",
      "A:287",
      "A:288",
      "A:289",
      "A:29",
      "A:290",
      "A:291",
      "A:292",
      "A:293",
      "A:294",
      "A:295",
      "A:296",
      "A:297",
      "A:298",
      "A:299",
      "A:3",
      "A:30",
      "A:300",
      "A:301",
      "A:302",
      "A:303",
      "A:304",
      "A:305",
      "A:306",
      "A:307",
      "A:308",
      "A:309",
      "A:31",
      "A:32",
      "A:33",
      "A:34",
      "A:35",
      "A:36",
      "A:37",
      "A:38",
      "A:39",
      "A:4",
      "A:40",
      "A:41",
      "A:42",
      "A:43",
      "A:44",
      "A:45",
      "A:46",
      "A:47",
      "A:48",
      "A:49",
      "A:5",
      "A:50",
      "A:51",
      "A:52",
      "A:53",
      "A:54",
      "A:55",
      "A:56",
      "A:57",
      "A:58",
      "A:59",
      "A:6",
      "A:60",
      "A:61",
      "A:62",
      "A:63",
      "A:64",
      "A:65",
      "A:66",
      "A:67",
      "A:68",
      "A:69",
      "A:7",
      "A:70",
      "A:71",
      "A:72",
      "A:73",
      "A:74",
      "A:75",
      "A:76",
      "A:77",
      "A:78",
      "A:79",
      "A:8",
      "A:80",
      "A:81",
      "A:82",
      "A:83",
      "A:84",
      "A:85",
      "A:86",
      "A:87",
      "A:88",
      "A:89",
      "A:9",
      "A:90",
      "A:91",
      "A:92",
      "A:93",
      "A:94",
      "A:95",
      "A:96",
      "A:97",
      "A:98",
      "A:99"
    ],
    "A:39": [
      "A:1",
      "A:10",
      "A:100",
      "A:101",
      "A:102",
      "A:103",
      "A:104",
      "A:105",
      "A:106",
      "A:107",
      "A:108",
      "A:109",
      "A:11",
      "A:110",
      "A:111",
      "A:112",
      "A:113",
      "A:114",
      "A:115",
      "A:116",
      "A:117",
      "A:118",
      "A:119",
      "A:12",
      "A:120",
      "A:121",
      "A:122",
      "A:123",
      "A:124",
      "A:125",
      "A:126",
      "A:127",
      "A:128",
      "A:129",
      "A:13",
      "A:130",
      "A:131",
      "A:132",
      "A:133",
      "A:134",
      "A:135",
      "A:136",
      "A:137",
      "A:138",
      "A:139",
      "A:14",
      "A:140",
      "A:141",
      "A:142",
      "A:143",
      "A:144",
      "A:145",
      "A:146",
      "A:147",
      "A:148",
      "A:149",
      "A:15",
      "A:150",
      "A:151",
      "A:152",
      "A:153",
      "A:154",
      "A:155",
      "A:156",
      "A:157",
      "A:158",
      "A:159",
      "A:16",
      "A:160",
      "A:161",
      "A:162",
      "A:163",
      "A:164",
      "A:165",
      "A:166",
      "A:167",
      "A:168",
      "A:169",
      "A:17",
      "A:170",
      "A:171",
      "A:172",
      "A:173",
      "A:174",
      "A:175",
      "A:176",
      "A:177",
      "A:178",
      "A:179",
      "A:18",
      "A:180",
      "A:181",
      "A:182",
      "A:183",
      "A:184",
      "A:185",
      "A:186",
      "A:187",
      "A:188",
      "A:189",
      "A:19",
      "A:190",
      "A:191",
      "A:192",
      "A:193",
      "A:194",
      "A:195",
      "A:196",
      "A:197",
      "A:198",
      "A:199",
      "A:2",
      "A:20",
      "A:200",
      "A:201",
      "A:202",
      "A:203",
      "A:204",
      "A:205",
      "A:206",
      "A:207",
      "A:208",
      "A:209",
      "A:21",
      "A:210",
      "A:211",
      "A:212",
      "A:213",
      "A:214",
      "A:215",
      "A:216",
      "A:217",
      "A:218",
      "A:219",
      "A:22",
      "A:220",
      "A:221",
      "A:222",
      "A:223",
      "A:224",
      "A:225",
      "A:226",
      "A:227",
      "A:228",
      "A:229",
      "A:23",
      "A:230",
      "A:231",
      "A:232",
      "A:233",
      "A:234",
      "A:235",
      "A:236",
      "A:237",
      "A:238",
      "A:239",
      "A:24",
      "A:240",
      "A:241",
      "A:242",
      "A:243",
      "A:244",
      "A:245",
      "A:246",
      "A:247",
      "A:248",
      "A:249",
      "A:25",
      "A:250",
      "A:251",
      "A:252",
      "A:253",
      "A:254",
      "A:255",
      "A:256",
      "A:257",
      "A:258",
      "A:259",
      "A:26",
      "A:260",
      "A:261",
      "A:262",
      "A:263",
      "A:264",
      "A:265",
      "A:266",
      "A:267",
      "A:268",
      "A:269",
      "A:27",
      "A:270",
      "A:271",
      "A:272",
      "A:273",
      "A:274",
      "A:275",
      "A:276",
      "A:277",
      "A:278",
      "A:279",
      "A:28",
      "A:280",
      "A:281",
      "A:282",
      "A:283",
      "A:284",
      "A:285",
      "A:286",
      "A:287",
      "A:288",
      "A:289",
      "A:29",
      "A:290",
      "A:291",
      "A:292",
      "A:293",
      "A:294",
      "A:295",
      "A:296",
      "A:297",
      "A:298",
      "A:299",
      "A:3",
      "A:30",
      "A:300",
      "A:301",
      "A:302",
      "A:303",
      "A:304",
      "A:305",
      "A:306",
      "A:307",
      "A:308",
      "A:309",
      "A:31",
      "A:32",
      "A:33",
      "A:34",
      "A:35",
      "A:36",
      "A:37",
      "A:38",
      "A:39",
      "A:4",
      "A:40",
      "A:41",
      "A:42",
      "A:43",
      "A:44",
      "A:45",
      "A:46",
      "A:47",
      "A:48",
      "A:49",
      "A:5",
      "A:50",
      "A:51",
      "A:52",
      "A:53",
      "A:54",
      "A:55",
      "A:56",
      "A:57",
      "A:58",
      "A:59",
      "A:6",
      "A:60",
      "A:61",
      "A:62",
      "A:63",
      "A:64",
      "A:65",
      "A:66",
      "A:67",
      "A:68",
      "A:69",
      "A:7",
      "A:70",
      "A:71",
      "A:72",
      "A:73",
      "A:74",
      "A:75",
      "A:76",
      "A:77",
      "A:78",
      "A:79",
      "A:8",
      "A:80",
      "A:81",
      "A:82",
      "A:83",
      "A:84",
      "A:85",
      "A:86",
      "A:87",
      "A:88",
      "A:89",
      "A:9",
      "A:90",
      "A:91",
      "A:92",
      "A:93",
      "A:94",
      "A:95",
      "A:96",
      "A:97",
      "A:98",
      "A:99"
    ],
    "A:40": [
      "A:1",
      "A:10",
      "A:100",
      "A:101",
      "A:102",
      "A:103",
      "A:104",
      "A:105",
      "A:106",
      "A:107",
      "A:108",
      "A:109",
      "A:11",
      "A:110",
      "A:111",
      "A:112",
      "A:113",
      "A:114",
      "A:115",
      "A:116",
      "A:117",
      "A:118",
      "A:119",
      "A:12",
      "A:120",
      "A:121",
      "A:122",
      "A:123",
      "A:124",
      "A:125",
      "A:126",
      "A:127",
      "A:128",
      "A:129",
      "A:13",
      "A:130",
      "A:131",
      "A:132",
      "A:133",
      "A:134",
      "A:135",
      "A:136",
      "A:137",
      "A:138",
      "A:139",
      "A:14",
      "A:140",
      "A:141",
      "A:142",
      "A:143",
      "A:144",
      "A:145",
      "A:146",
      "A:147",
      "A:148",
      "A:149",
      "A:15",
      "A:150",
      "A:151",
      "A:152",
      "A:153",
      "A:154",
      "A:155",
      "A:156",
      "A:157",
      "A:158",
      "A:159",
      "A:16",
      "A:160",
      "A:161",
      "A:162",
      "A:163",
      "A:164",
      "A:165",
      "A:166",
      "A:167",
      "A:168",
      "A:169",
      "A:17",
      "A:170",
      "A:171",
      "A:172",
      "A:173",
      "A:174",
      "A:175",
      "A:176",
      "A:177",
      "A:178",
      "A:179",
      "A:18",
      "A:180",
      "A:181",
      "A:182",
      "A:183",
      "A:184",
      "A:185",
      "A:186",
      "A:187",
      "A:188",
      "A:189",
      "A:19",
      "A:190",
      "A:191",
      "A:192",
      "A:193",
      "A:194",
      "A:195",
      "A:196",
      "A:197",
      "A:198",
      "A:199",
      "A:2",
      "A:20",
      "A:200",
      "A:201",
      "A:202",
      "A:203",
      "A:204",
      "A:205",
      "A:206",
      "A:207",
      "A:208",
      "A:209",
      "A:21",
      "A:210",
      "A:211",
      "A:212",
      "A:213",
      "A:214",
      "A:215",
      "A:216",
      "A:217",
      "A:218",
      "A:219",
      "A:22",
      "A:220",
      "A:221",
      "A:222",
      "A:223",
      "A:224",
      "A:225",
      "A:226",
      "A:227",
      "A:228",
      "A:229",
      "A:23",
      "A:230",
      "A:231",
      "A:232",
      "A:233",
      "A:234",
      "A:235",
      "A:236",
      "A:237",
      "A:238",
      "A:239",
      "A:24",
      "A:240",
      "A:241",
      "A:242",
      "A:243",
      "A:244",
      "A:245",
      "A:246",
      "A:247",
      "A:248",
      "A:249",
      "A:25",
      "A:250",
      "A:251",
      "A:252",
      "A:253",
      "A:254",
      "A:255",
      "A:256",
      "A:257",
      "A:258",
      "A:259",
      "A:26",
      "A:260",
      "A:261",
      "A:262",
      "A:263",
      "A:264",
      "A:265",
      "A:266",
      "A:267",
      "A:268",
      "A:269",
      "A:27",
      "A:270",
      "A:271",
      "A:272",
      "A:273",
      "A:274",
      "A:275",
      "A:276",
      "A:277",
      "A:278",
      "A:279",
      "A:28",
      "A:280",
      "A:281",
      "A:282",
      "A:283",
      "A:284",
      "A:285",
      "A:286",
      "A:287",
      "A:288",
      "A:289",
      "A:29",
      "A:290",
      "A:291",
      "A:292",
      "A:293",
      "A:294",
      "A:295",
      "A:296",
      "A:297",
      "A:298",
      "A:299",
      "A:3",
      "A:30",
      "A:300",
      "A:301",
      "A:302",
      "A:303",
      "A:304",
      "A:305",
      "A:306",
      "A:307",
      "A:308",
      "A:309",
      "A:31",
      "A:32",
      "A:33",
      "A:34",
      "A:35",
      "A:36",
      "A:37",
      "A:38",
      "A:39",
      "A:4",
      "A:40",
      "A:41",
      "A:42",
      "A:43",
      "A:44",
      "A:45",
      "A:46",
      "A:47",
      "A:48",
      "A:49",
      "A:5",
      "A:50",
      "A:51",
      "A:52",
      "A:53",
      "A:54",
      "A:55",
      "A:56",
      "A:57",
      "A:58",
      "A:59",
      "A:6",
      "A:60",
      "A:61",
      "A:62",
      "A:63",
      "A:64",
      "A:65",
      "A:66",
      "A:67",
      "A:68",
      "A:69",
      "A:7",
      "A:70",
      "A:71",
      "A:72",
      "A:73",
      "A:74",
      "A:75",
      "A:76",
      "A:77",
      "A:78",
      "A:79",
      "A:8",
      "A:80",
      "A:81",
      "A:82",
      "A:83",
      "A:84",
      "A:85",
      "A:86",
      "A:87",
      "A:88",
      "A:89",
      "A:9",
      "A:90",
      "A:91",
      "A:92",
      "A:93",
      "A:94",
      "A:95",
      "A:96",
      "A:97",
      "A:98",
      "A:99"
    ],
    "A:41": [
      "A:1",
      "A:10",
      "A:100",
      "A:101",
      "A:102",
      "A:103",
      "A:104",
      "A:105",
      "A:106",
      "A:107",
      "A:108",
      "A:109",
      "A:11",
      "A:110",
      "A:111",
      "A:112",
      "A:113",
      "A:114",
      "A:115",
      "A:116",
      "A:117",
      "A:118",
      "A:119",
      "A:12",
      "A:120",
      "A:121",
      "A:122",
      "A:123",
      "A:124",
      "A:125",
      "A:126",
      "A:127",
      "A:128",
      "A:129",
      "A:13",
      "A:130",
      "A:131",
      "A:132",
      "A:133",
      "A:134",
      "A:135",
      "A:136",
      "A:137",
      "A:138",
      "A:139",
      "A:14",
      "A:140",
      "A:141",
      "A:142",
      "A:143",
      "A:144",
      "A:145",
      "A:146",
      "A:147",
      "A:148",
      "A:149",
      "A:15",
      "A:150",
      "A:151",
      "A:152",
      "A:153",
      "A:154",
      "A:155",
      "A:156",
      "A:157",
      "A:158",
      "A:159",
      "A:16",
      "A:160",
      "A:161",
      "A:162",
      "A:163",
      "A:164",
      "A:165",
      "A:166",
      "A:167",
      "A:168",
      "A:169",
      "A:17",
      "A:170",
      "A:171",
      "A:172",
      "A:173",
      "A:174",
      "A:175",
      "A:176",
      "A:177",
      "A:178",
      "A:179",
      "A:18",
      "A:180",
      "A:181",
      "A:182",
      "A:183",
      "A:184",
      "A:185",
      "A:186",
      "A:187",
      "A:188",
      "A:189",
      "A:19",
      "A:190",
      "A:191",
      "A:192",
      "A:193",
      "A:194",
      "A:195",
      "A:196",
      "A:197",
      "A:198",
      "A:199",
      "A:2",
      "A:20",
      "A:200",
      "A:201",
      "A:202",
      "A:203",
      "A:204",
      "A:205",
      "A:206",
      "A:207",
      "A:208",
      "A:209",
      "A:21",
      "A:210",
      "A:211",
      "A:212",
      "A:213",
      "A:214",
      "A:215",
      "A:216",
      "A:217",
      "A:218",
      "A:219",
      "A:22",
      "A:220",
      "A:221",
      "A:222",
      "A:223",
      "A:224",
      "A:225",
      "A:226",
      "A:227",
      "A:228",
      "A:229",
      "A:23",
      "A:230",
      "A:231",
      "A:232",
      "A:233",
      "A:234",
      "A:235",
      "A:236",
      "A:237",
      "A:238",
      "A:239",
      "A:24",
      "A:240",
      "A:241",
      "A:242",
      "A:243",
      "A:244",
      "A:245",
      "A:246",
      "A:247",
      "A:248",
      "A:249",
      "A:25",
      "A:250",
      "A:251",
      "A:252",
      "A:253",
      "A:254",
      "A:255",
      "A:256",
      "A:257",
      "A:258",
      "A:259",
      "A:26",
      "A:260",
      "A:261",
      "A:262",
      "A:263",
      "A:264",
      "A:265",
      "A:266",
      "A:267",
      "A:268",
      "A:269",
      "A:27",
      "A:270",
      "A:271",
      "A:272",
      "A:273",
      "A:274",
      "A:275",
      "A:276",
      "A:277",
      "A:278",
      "A:279",
      "A:28",
      "A:280",
      "A:281",
      "A:282",
      "A:283",
      "A:284",
      "A:285",
      "A:286",
      "A:287",
      "A:288",
      "A:289",
      "A:29",
      "A:290",
      "A:291",
      "A:292",
      "A:293",
      "A:294",
      "A:295",
      "A:296",
      "A:297",
      "A:298",
      "A:299",
      "A:3",
      "A:30",
      "A:300",
      "A:301",
      "A:302",
      "A:303",
      "A:304",
      "A:305",
      "A:306",
      "A:307",
      "A:308",
      "A:309",
      "A:31",
      "A:32",
      "A:33",
      "A:34",
      "A:35",
      "A:36",
      "A:37",
      "A:38",
      "A:39",
      "A:4",
      "A:40",
      "A:41",
      "A:42",
      "A:43",
      "A:44",
      "A:45",
      "A:46",
      "A:47",
      "A:48",
      "A:49",
      "A:5",
      "A:50",
      "A:51",
      "A:52",
      "A:53",
      "A:54",
      "A:55",
      "A:56",
      "A:57",
      "A:58",
      "A:59",
      "A:6",
      "A:60",
      "A:61",
      "A:62",
      "A:63",
      "A:64",
      "A:65",
      "A:66",
      "A:67",
      "A:68",
      "A:69",
      "A:7",
      "A:70",
      "A:71",
      "A:72",
      "A:73",
      "A:74",
      "A:75",
      "A:76",
      "A:77",
      "A:78",
      "A:79",
      "A:8",
      "A:80",
      "A:81",
      "A:82",
      "A:83",
      "A:84",
      "A:85",
      "A:86",
      "A:87",
      "A:88",
      "A:89",
      "A:9",
      "A:90",
      "A:91",
      "A:92",
      "A:93",
      "A:94",
      "A:95",
      "A:96",
      "A:97",
      "A:98",
      "A:99"
    ],
    "A:42": [
      "A:1",
      "A:10",
      "A:100",
      "A:101",
      "A:102",
      "A:103",
      "A:104",
      "A:105",
      "A:106",
      "A:107",
      "A:108",
      "A:109",
      "A:11",
      "A:110",
      "A:111",
      "A:112",
      "A:113",
      "A:114",
      "A:115",
      "A:116",
      "A:117",
      "A:118",
      "A:119",
      "A:12",
      "A:120",
      "A:121",
      "A:122",
      "A:123",
      "A:124",
      "A:125",
      "A:126",
      "A:127",
      "A:128",
      "A:129",
      "A:13",
      "A:130",
      "A:131",
      "A:132",
      "A:133",
      "A:134",
      "A:135",
```
