## Supplementary material for "Localized Reactivity on Proteins as Riemannian Manifolds: A Quantum-Inspired Geometric Model for Deterministic, Metal-Aware Reactive-Site Prediction": code bundle: result_bound_labels_unbound_features.json

```
{
  "case": "DB55_1ZLI_R",
  "AUROC_mean": 0.8521507432374038,
  "AUROC_std": 0.0483445941983977,
  "fold_AUROCs": [
    0.8973214285714286,
    0.7619047619047619,
    0.8879310344827587,
    0.8473684210526315,
    0.8662280701754386
  ],
  "AUPRC_mean": 0.41630078786118074,
  "AUPRC_std": 0.15542450420002937,
  "fold_AUPRCs": [
    0.5241269841269841,
    0.3405337941628264,
    0.33596491228070174,
    0.659297052154195,
    0.22158119658119657
  ],
  "policyP_info": {
    "K_target": 5,
    "K_min": 2,
    "min_valid_folds": 2,
    "n_pos_groups": 25,
    "K_used": 5,
    "n_total_folds": 5,
    "n_valid_folds": 5,
    "n_skipped_train_single_class": 0,
    "n_skipped_test_single_class": 0,
    "reason": "OK"
  },
  "n_pos": 25,
  "n_neg": 284,
  "unbound_positive_residue_ids": [
    "A:82",
    "A:83",
    "A:84",
    "A:119",
    "A:120",
    "A:121",
    "A:122",
    "A:123",
    "A:124",
    "A:125",
    "A:127",
    "A:155",
    "A:162",
    "A:163",
    "A:164",
    "A:196",
    "A:197",
    "A:198",
    "A:199",
    "A:247",
    "A:248",
    "A:249",
    "A:270",
    "A:279",
    "A:280"
  ],
  "unbound_positive_residue_ids_path": "/content/benchmark_workdir/DB55_1ZLI_R/unbound_positive_residue_ids.json",
  "bound_positive_residue_ids_used": [
    "A:119",
    "A:120",
    "A:121",
    "A:122",
    "A:123",
    "A:124",
    "A:125",
    "A:127",
    "A:155",
    "A:162",
    "A:163",
    "A:164",
    "A:196",
    "A:197",
    "A:198",
    "A:199",
    "A:247",
    "A:248",
    "A:249",
    "A:270",
    "A:279",
    "A:280",
    "A:69",
    "A:71",
    "A:72"
  ],
  "bound_interface_report": {
    "cutoff_angstrom": 5.0,
    "coarse_margin_angstrom": 4.0,
    "scheme": "closest-heavy",
    "protein_only": true,
    "target_bound_chains": [
      "A"
    ],
    "n_target_res": 306,
    "n_other_res": 74,
    "n_candidate_pairs": 94,
    "n_interface_target_res": 25,
    "backend_kdtree": "scipy.cKDTree",
    "auto_interface_labels": true
  },
  "mapping": {
    "n_bound_labels": 25,
    "n_mapped": 25,
    "n_dropped": 0,
    "mapped_examples": [
      {
        "bound": "A:119",
        "unbound": "A:119",
        "idx": 118
      },
      {
        "bound": "A:120",
        "unbound": "A:120",
        "idx": 119
      },
      {
        "bound": "A:121",
        "unbound": "A:121",
        "idx": 120
      },
      {
        "bound": "A:122",
        "unbound": "A:122",
        "idx": 121
      },
      {
        "bound": "A:123",
        "unbound": "A:123",
        "idx": 122
      },
      {
        "bound": "A:124",
        "unbound": "A:124",
        "idx": 123
      },
      {
        "bound": "A:125",
        "unbound": "A:125",
        "idx": 124
      },
      {
        "bound": "A:127",
        "unbound": "A:127",
        "idx": 126
      },
      {
        "bound": "A:155",
        "unbound": "A:155",
        "idx": 154
      },
      {
        "bound": "A:162",
        "unbound": "A:162",
        "idx": 161
      },
      {
        "bound": "A:163",
        "unbound": "A:163",
        "idx": 162
      },
      {
        "bound": "A:164",
        "unbound": "A:164",
        "idx": 163
      },
      {
        "bound": "A:196",
        "unbound": "A:196",
        "idx": 195
      },
      {
        "bound": "A:197",
        "unbound": "A:197",
        "idx": 196
      },
      {
        "bound": "A:198",
        "unbound": "A:198",
        "idx": 197
      },
      {
        "bound": "A:199",
        "unbound": "A:199",
        "idx": 198
      },
      {
        "bound": "A:247",
        "unbound": "A:247",
        "idx": 246
      },
      {
        "bound": "A:248",
        "unbound": "A:248",
        "idx": 247
      },
      {
        "bound": "A:249",
        "unbound": "A:249",
        "idx": 248
      },
      {
        "bound": "A:270",
        "unbound": "A:270",
        "idx": 269
      }
    ],
    "dropped_examples": []
  },
  "mapping_extra": {
    "bound_to_unbound_chain_map": {
      "A": "A"
    },
    "chain_assignment": {
      "forced_hints": [],
      "unmatched_bound_chains": [
        "B"
      ],
      "unmatched_unbound_chains": [],
      "ambiguity": [],
      "pair_details_top": {
        "B": [
          {
            "unbound": "A",
            "identity": 0.11267605633802817,
            "coverage": 0.9594594594594594,
            "weight": 0.1081081081081081
          }
        ],
        "A": [
          {
            "unbound": "A",
            "identity": 0.7222222222222222,
            "coverage": 1.0,
            "weight": 0.7222222222222222
          }
        ]
      }
    },
    "dropped_chains_low_quality": [],
    "n_bound_chains_total": 2,
    "n_unbound_chains_total": 1
  },
  "symmetry": {
    "symmetry_groups": {
      "A": 0
    },
    "symmetry_policy": {
      "min_identity": 0.95,
      "min_coverage": 0.9
    },
    "collapse_only_within_symmetry_groups": true
  },
  "solvent": {
    "solvent_filter_applied": true,
    "source": "meta.json",
    "n_total": 309,
    "n_removed": 0,
    "n_unknown_resname": 0,
    "n_retained": 309,
    "solvent_codes": [
      "WAT",
      "HOH",
      "DOD",
      "TIP3"
    ]
  },
  "unbound_out_dir": "/content/benchmark_workdir/DB55_1ZLI_R/out_unbound",
  "unbound_structure": "/content/benchmark_workdir/_dataset_unpacked/1ZLI_r_u.pdb",
  "bound_structure": "/content/benchmark_workdir/_dataset_unpacked/1ZLI_bound_complex.pdb"
}
```
