## Supplementary material for "Localized Reactivity on Proteins as Riemannian Manifolds: A Quantum-Inspired Geometric Model for Deterministic, Metal-Aware Reactive-Site Prediction": code bundle: unbound_positive_residue_ids.json

```
{
  "unbound_positive_residue_ids": [
    "A:82",
    "A:83",
    "A:84",
    "A:119",
    "A:120",
    "A:121",
    "A:122",
    "A:123",
    "A:124",
    "A:125",
    "A:127",
    "A:155",
    "A:162",
    "A:163",
    "A:164",
    "A:196",
    "A:197",
    "A:198",
    "A:199",
    "A:247",
    "A:248",
    "A:249",
    "A:270",
    "A:279",
    "A:280"
  ]
}
```
