## Supplementary material for "Localized Reactivity on Proteins as Riemannian Manifolds: A Quantum-Inspired Geometric Model for Deterministic, Metal-Aware Reactive-Site Prediction": code bundle: result_bound_labels_unbound_features.json

```
{
  "case": "DB55_1ZM4_L",
  "AUROC_mean": 0.870389053020632,
  "AUROC_std": 0.03855609403985274,
  "fold_AUROCs": [
    0.8581081081081081,
    0.9,
    0.8111111111111112,
    0.9230769230769231,
    0.8596491228070176
  ],
  "AUPRC_mean": 0.5439227145403616,
  "AUPRC_std": 0.0908954107112993,
  "fold_AUPRCs": [
    0.6458333333333333,
    0.5486868686868687,
    0.5079365079365079,
    0.625,
    0.39215686274509803
  ],
  "policyP_info": {
    "K_target": 5,
    "K_min": 2,
    "min_valid_folds": 2,
    "n_pos_groups": 19,
    "K_used": 5,
    "n_total_folds": 5,
    "n_valid_folds": 5,
    "n_skipped_train_single_class": 0,
    "n_skipped_test_single_class": 0,
    "reason": "OK"
  },
  "n_pos": 19,
  "n_neg": 186,
  "unbound_positive_residue_ids": [
    "A:411",
    "A:412",
    "A:480",
    "A:483",
    "A:484",
    "A:485",
    "A:486",
    "A:487",
    "A:490",
    "A:491",
    "A:492",
    "A:493",
    "A:575",
    "A:576",
    "A:577",
    "A:578",
    "A:579",
    "A:580",
    "A:581"
  ],
  "unbound_positive_residue_ids_path": "/content/benchmark_workdir/DB55_1ZM4_L/unbound_positive_residue_ids.json",
  "bound_positive_residue_ids_used": [
    "B:411",
    "B:412",
    "B:480",
    "B:483",
    "B:484",
    "B:485",
    "B:486",
    "B:487",
    "B:490",
    "B:491",
    "B:492",
    "B:493",
    "B:575",
    "B:576",
    "B:577",
    "B:578",
    "B:579",
    "B:580",
    "B:581"
  ],
  "bound_interface_report": {
    "cutoff_angstrom": 5.0,
    "coarse_margin_angstrom": 4.0,
    "scheme": "closest-heavy",
    "protein_only": true,
    "target_bound_chains": [
      "B"
    ],
    "n_target_res": 207,
    "n_other_res": 822,
    "n_candidate_pairs": 77,
    "n_interface_target_res": 19,
    "backend_kdtree": "scipy.cKDTree",
    "auto_interface_labels": true
  },
  "mapping": {
    "n_bound_labels": 19,
    "n_mapped": 19,
    "n_dropped": 0,
    "mapped_examples": [
      {
        "bound": "B:411",
        "unbound": "A:411",
        "idx": 12
      },
      {
        "bound": "B:412",
        "unbound": "A:412",
        "idx": 13
      },
      {
        "bound": "B:480",
        "unbound": "A:480",
        "idx": 81
      },
      {
        "bound": "B:483",
        "unbound": "A:483",
        "idx": 84
      },
      {
        "bound": "B:484",
        "unbound": "A:484",
        "idx": 85
      },
      {
        "bound": "B:485",
        "unbound": "A:485",
        "idx": 86
      },
      {
        "bound": "B:486",
        "unbound": "A:486",
        "idx": 87
      },
      {
        "bound": "B:487",
        "unbound": "A:487",
        "idx": 88
      },
      {
        "bound": "B:490",
        "unbound": "A:490",
        "idx": 91
      },
      {
        "bound": "B:491",
        "unbound": "A:491",
        "idx": 92
      },
      {
        "bound": "B:492",
        "unbound": "A:492",
        "idx": 93
      },
      {
        "bound": "B:493",
        "unbound": "A:493",
        "idx": 94
      },
      {
        "bound": "B:575",
        "unbound": "A:575",
        "idx": 176
      },
      {
        "bound": "B:576",
        "unbound": "A:576",
        "idx": 177
      },
      {
        "bound": "B:577",
        "unbound": "A:577",
        "idx": 178
      },
      {
        "bound": "B:578",
        "unbound": "A:578",
        "idx": 179
      },
      {
        "bound": "B:579",
        "unbound": "A:579",
        "idx": 180
      },
      {
        "bound": "B:580",
        "unbound": "A:580",
        "idx": 181
      },
      {
        "bound": "B:581",
        "unbound": "A:581",
        "idx": 182
      }
    ],
    "dropped_examples": []
  },
  "mapping_extra": {
    "bound_to_unbound_chain_map": {
      "B": "A"
    },
    "chain_assignment": {
      "forced_hints": [],
      "unmatched_bound_chains": [
        "A"
      ],
      "unmatched_unbound_chains": [],
      "ambiguity": [],
      "pair_details_top": {
        "B": [
          {
            "unbound": "A",
            "identity": 1.0,
            "coverage": 1.0,
            "weight": 1.0
          }
        ],
        "A": [
          {
            "unbound": "A",
            "identity": 0.07352941176470588,
            "coverage": 1.0,
            "weight": 0.07352941176470588
          }
        ]
      }
    },
    "dropped_chains_low_quality": [],
    "n_bound_chains_total": 2,
    "n_unbound_chains_total": 1
  },
  "symmetry": {
    "symmetry_groups": {
      "A": 0
    },
    "symmetry_policy": {
      "min_identity": 0.95,
      "min_coverage": 0.9
    },
    "collapse_only_within_symmetry_groups": true
  },
  "solvent": {
    "solvent_filter_applied": true,
    "source": "meta.json",
    "n_total": 205,
    "n_removed": 0,
    "n_unknown_resname": 0,
    "n_retained": 205,
    "solvent_codes": [
      "WAT",
      "HOH",
      "DOD",
      "TIP3"
    ]
  },
  "unbound_out_dir": "/content/benchmark_workdir/DB55_1ZM4_L/out_unbound",
  "unbound_structure": "/content/benchmark_workdir/_dataset_unpacked/1ZM4_l_u.pdb",
  "bound_structure": "/content/benchmark_workdir/_dataset_unpacked/1ZM4_bound_complex.pdb"
}
```
