## Supplementary material for "Localized Reactivity on Proteins as Riemannian Manifolds: A Quantum-Inspired Geometric Model for Deterministic, Metal-Aware Reactive-Site Prediction": code bundle: unbound_positive_residue_ids.json

```
{
  "unbound_positive_residue_ids": [
    "A:411",
    "A:412",
    "A:480",
    "A:483",
    "A:484",
    "A:485",
    "A:486",
    "A:487",
    "A:490",
    "A:491",
    "A:492",
    "A:493",
    "A:575",
    "A:576",
    "A:577",
    "A:578",
    "A:579",
    "A:580",
    "A:581"
  ]
}
```
