## Supplementary material for "Localized Reactivity on Proteins as Riemannian Manifolds: A Quantum-Inspired Geometric Model for Deterministic, Metal-Aware Reactive-Site Prediction": code bundle: env_features.json

```
{
  "C:2": {
    "id": "C:2",
    "chain": "C",
    "resseq": 2,
    "resname": "VAL",
    "sasa": 0.09679638594388962,
    "partial_charge_B": -0.06770695979517816,
    "F_metal": 0.0,
    "F_P": 0.0,
    "F_hal": 0.0,
    "total_density": 68739.671875,
    "centroid": [
      -2.673466444015503,
      2.3498752117156982,
      3.2872862815856934
    ],
    "dipole_rho": [
      3602.31591796875,
      -42333.5625,
      -12499.7412109375
    ],
    "curv_rho": 239089296.0,
    "curv_rho_failed": false,
    "gpu_density_B_requested": "vector",
    "gpu_density_B_effective": "vector",
    "gpu_density_B_fallback_from_vector": false,
    "gpu_density_A_requested": null,
    "gpu_density_A_effective": null,
    "gpu_density_A_fallback_from_vector": false,
    "xtb_A_used": false,
    "xtb_A_success": false,
    "xtb_charge_length_mismatch": false
  },
  "C:3": {
    "id": "C:3",
    "chain": "C",
    "resseq": 3,
    "resname": "ALA",
    "sasa": 0.4187154173851013,
    "partial_charge_B": -0.09333825799321507,
    "F_metal": 0.0,
    "F_P": 0.0,
    "F_hal": 0.0,
    "total_density": 57758.58203125,
    "centroid": [
      -2.821423292160034,
      2.4391531944274902,
      3.563218593597412
    ],
    "dipole_rho": [
      4823.8125,
      -36421.8203125,
      -13105.490234375
    ],
    "curv_rho": 193012560.0,
    "curv_rho_failed": false,
    "gpu_density_B_requested": "vector",
    "gpu_density_B_effective": "vector",
    "gpu_density_B_fallback_from_vector": false,
    "gpu_density_A_requested": null,
    "gpu_density_A_effective": null,
    "gpu_density_A_fallback_from_vector": false,
    "xtb_A_used": false,
    "xtb_A_success": false,
    "xtb_charge_length_mismatch": false
  },
  "C:4": {
    "id": "C:4",
    "chain": "C",
    "resseq": 4,
    "resname": "PHE",
    "sasa": 0.0,
    "partial_charge_B": -0.06000000000000002,
    "F_metal": 0.0,
    "F_P": 0.0,
    "F_hal": 0.0,
    "total_density": 76472.5859375,
    "centroid": [
      -2.9379003047943115,
      2.199878692626953,
      3.4790537357330322
    ],
    "dipole_rho": [
      18240.76953125,
      -46500.44921875,
      -16851.798828125
    ],
    "curv_rho": 248030544.0,
    "curv_rho_failed": false,
    "gpu_density_B_requested": "vector",
    "gpu_density_B_effective": "vector",
    "gpu_density_B_fallback_from_vector": false,
    "gpu_density_A_requested": null,
    "gpu_density_A_effective": null,
    "gpu_density_A_fallback_from_vector": false,
    "xtb_A_used": false,
    "xtb_A_success": false,
    "xtb_charge_length_mismatch": false
  },
  "C:5": {
    "id": "C:5",
    "chain": "C",
    "resseq": 5,
    "resname": "THR",
    "sasa": 0.0,
    "partial_charge_B": -0.3,
    "F_metal": 0.0,
    "F_P": 0.0,
    "F_hal": 0.0,
    "total_density": 56204.32421875,
    "centroid": [
      -3.226511240005493,
      2.1649727821350098,
      3.8690640926361084
    ],
    "dipole_rho": [
      14206.2001953125,
      -39320.46875,
      -14664.9169921875
    ],
    "curv_rho": 189373968.0,
    "curv_rho_failed": false,
    "gpu_density_B_requested": "vector",
    "gpu_density_B_effective": "vector",
    "gpu_density_B_fallback_from_vector": false,
    "gpu_density_A_requested": null,
    "gpu_density_A_effective": null,
    "gpu_density_A_fallback_from_vector": false,
    "xtb_A_used": false,
    "xtb_A_success": false,
    "xtb_charge_length_mismatch": false
  },
  "C:6": {
    "id": "C:6",
    "chain": "C",
    "resseq": 6,
    "resname": "VAL",
    "sasa": 0.0,
    "partial_charge_B": -0.06000000000000002,
    "F_metal": 0.0,
    "F_P": 0.0,
    "F_hal": 0.0,
    "total_density": 67607.78125,
    "centroid": [
      -3.303969621658325,
      1.9066674709320068,
      3.978323459625244
    ],
    "dipole_rho": [
      17682.46875,
      -39189.59765625,
      -23843.701171875
    ],
    "curv_rho": 215272608.0,
    "curv_rho_failed": false,
    "gpu_density_B_requested": "vector",
    "gpu_density_B_effective": "vector",
    "gpu_density_B_fallback_from_vector": false,
    "gpu_density_A_requested": null,
    "gpu_density_A_effective": null,
    "gpu_density_A_fallback_from_vector": false,
    "xtb_A_used": false,
    "xtb_A_success": false,
    "xtb_charge_length_mismatch": false
  },
  "C:7": {
    "id": "C:7",
    "chain": "C",
    "resseq": 7,
    "resname": "ASP",
    "sasa": 1.2084331512451172,
    "partial_charge_B": -1.35,
    "F_metal": 0.0,
    "F_P": 0.0,
    "F_hal": 0.0,
    "total_density": 55539.1640625,
    "centroid": [
      -3.515878677368164,
      2.0439364910125732,
      3.8188936710357666
    ],
    "dipole_rho": [
      22038.439453125,
      -32370.353515625,
      -18446.275390625
    ],
    "curv_rho": 179940656.0,
    "curv_rho_failed": false,
    "gpu_density_B_requested": "vector",
    "gpu_density_B_effective": "vector",
    "gpu_density_B_fallback_from_vector": false,
    "gpu_density_A_requested": null,
    "gpu_density_A_effective": null,
    "gpu_density_A_fallback_from_vector": false,
    "xtb_A_used": false,
    "xtb_A_success": false,
    "xtb_charge_length_mismatch": false
  },
  "C:8": {
    "id": "C:8",
    "chain": "C",
    "resseq": 8,
    "resname": "GLN",
    "sasa": 0.3171323239803314,
    "partial_charge_B": -0.17050035797998947,
    "F_metal": 0.0,
    "F_P": 0.0,
    "F_hal": 0.0,
    "total_density": 69719.6171875,
    "centroid": [
      -3.296574115753174,
      2.0427772998809814,
      3.55491304397583
    ],
    "dipole_rho": [
      20366.1484375,
      -49219.75,
      -14163.01953125
    ],
    "curv_rho": 223900592.0,
    "curv_rho_failed": false,
    "gpu_density_B_requested": "vector",
    "gpu_density_B_effective": "vector",
    "gpu_density_B_fallback_from_vector": false,
    "gpu_density_A_requested": null,
    "gpu_density_A_effective": null,
    "gpu_density_A_fallback_from_vector": false,
    "xtb_A_used": false,
    "xtb_A_success": false,
    "xtb_charge_length_mismatch": false
  },
  "C:9": {
    "id": "C:9",
    "chain": "C",
    "resseq": 9,
    "resname": "MET",
    "sasa": 0.0,
    "partial_charge_B": -0.21000000000000002,
    "F_metal": 0.0,
    "F_P": 0.0,
    "F_hal": 0.0,
    "total_density": 83946.5,
    "centroid": [
      -3.186998128890991,
      1.7469125986099243,
      3.673766613006592
    ],
    "dipole_rho": [
      17625.771484375,
      -43379.33984375,
      -13978.8486328125
    ],
    "curv_rho": 273176096.0,
    "curv_rho_failed": false,
    "gpu_density_B_requested": "vector",
    "gpu_density_B_effective": "vector",
    "gpu_density_B_fallback_from_vector": false,
    "gpu_density_A_requested": null,
    "gpu_density_A_effective": null,
    "gpu_density_A_fallback_from_vector": false,
    "xtb_A_used": false,
    "xtb_A_success": false,
    "xtb_charge_length_mismatch": false
  },
  "C:10": {
    "id": "C:10",
    "chain": "C",
    "resseq": 10,
    "resname": "ARG",
    "sasa": 0.0,
    "partial_charge_B": 0.4799999999999999,
    "F_metal": 0.0,
    "F_P": 0.0,
    "F_hal": 0.0,
    "total_density": 74334.765625,
    "centroid": [
      -3.533393383026123,
      1.5724676847457886,
      3.821662187576294
    ],
    "dipole_rho": [
      31819.13671875,
      -27633.31640625,
      -10151.53125
    ],
    "curv_rho": 243103296.0,
    "curv_rho_failed": false,
    "gpu_density_B_requested": "vector",
    "gpu_density_B_effective": "vector",
    "gpu_density_B_fallback_from_vector": false,
    "gpu_density_A_requested": null,
    "gpu_density_A_effective": null,
    "gpu_density_A_fallback_from_vector": false,
    "xtb_A_used": false,
    "xtb_A_success": false,
    "xtb_charge_length_mismatch": false
  },
  "C:11": {
    "id": "C:11",
    "chain": "C",
    "resseq": 11,
    "resname": "SER",
    "sasa": 0.09458957612514496,
    "partial_charge_B": -0.3376562643910081,
    "F_metal": 0.0,
    "F_P": 0.0,
    "F_hal": 0.0,
    "total_density": 67783.3125,
    "centroid": [
      -3.476003885269165,
      1.786009430885315,
      3.446261405944824
    ],
    "dipole_rho": [
      31281.740234375,
      -31856.3828125,
      -6815.98291015625
    ],
    "curv_rho": 232264560.0,
    "curv_rho_failed": false,
    "gpu_density_B_requested": "vector",
    "gpu_density_B_effective": "vector",
    "gpu_density_B_fallback_from_vector": false,
    "gpu_density_A_requested": null,
    "gpu_density_A_effective": null,
    "gpu_density_A_fallback_from_vector": false,
    "xtb_A_used": false,
    "xtb_A_success": false,
    "xtb_charge_length_mismatch": false
  },
  "C:12": {
    "id": "C:12",
    "chain": "C",
    "resseq": 12,
    "resname": "LEU",
    "sasa": 0.0,
    "partial_charge_B": -0.06000000000000002,
    "F_metal": 0.0,
    "F_P": 0.0,
    "F_hal": 0.0,
    "total_density": 83464.1875,
    "centroid": [
      -3.266798973083496,
      1.7393174171447754,
      3.311678886413574
    ],
    "dipole_rho": [
      27655.9453125,
      -36334.69921875,
      -4057.06396484375
    ],
    "curv_rho": 277479680.0,
    "curv_rho_failed": false,
    "gpu_density_B_requested": "vector",
    "gpu_density_B_effective": "vector",
    "gpu_density_B_fallback_from_vector": false,
    "gpu_density_A_requested": null,
    "gpu_density_A_effective": null,
    "gpu_density_A_fallback_from_vector": false,
    "xtb_A_used": false,
    "xtb_A_success": false,
    "xtb_charge_length_mismatch": false
  },
  "C:13": {
    "id": "C:13",
    "chain": "C",
    "resseq": 13,
    "resname": "MET",
    "sasa": 0.0,
    "partial_charge_B": -0.21000000000000002,
    "F_metal": 0.0,
    "F_P": 0.0,
    "F_hal": 0.0,
    "total_density": 91360.84375,
    "centroid": [
      -3.3576934337615967,
      1.4389798641204834,
      3.611985206604004
    ],
    "dipole_rho": [
      26934.939453125,
      -30138.375,
      -5615.458984375
    ],
    "curv_rho": 289732544.0,
    "curv_rho_failed": false,
    "gpu_density_B_requested": "vector",
    "gpu_density_B_effective": "vector",
    "gpu_density_B_fallback_from_vector": false,
    "gpu_density_A_requested": null,
    "gpu_density_A_effective": null,
    "gpu_density_A_fallback_from_vector": false,
    "xtb_A_used": false,
    "xtb_A_success": false,
    "xtb_charge_length_mismatch": false
  },
  "C:14": {
    "id": "C:14",
    "chain": "C",
    "resseq": 14,
    "resname": "ASP",
    "sasa": 0.5044777393341064,
    "partial_charge_B": -0.9015001381536778,
    "F_metal": 0.0,
    "F_P": 0.0,
    "F_hal": 0.0,
    "total_density": 70952.90625,
    "centroid": [
      -3.647771120071411,
      1.48639976978302,
      3.4351723194122314
    ],
    "dipole_rho": [
      34666.1484375,
      -21418.03515625,
      -4232.52685546875
    ],
    "curv_rho": 233725600.0,
    "curv_rho_failed": false,
    "gpu_density_B_requested": "vector",
    "gpu_density_B_effective": "vector",
    "gpu_density_B_fallback_from_vector": false,
    "gpu_density_A_requested": null,
    "gpu_density_A_effective": null,
    "gpu_density_A_fallback_from_vector": false,
    "xtb_A_used": false,
    "xtb_A_success": false,
    "xtb_charge_length_mismatch": false
  },
  "C:15": {
    "id": "C:15",
    "chain": "C",
    "resseq": 15,
    "resname": "LYS",
    "sasa": 1.2989540100097656,
    "partial_charge_B": 0.29999999999999993,
    "F_metal": 0.0,
    "F_P": 0.0,
    "F_hal": 0.0,
    "total_density": 72337.1328125,
    "centroid": [
      -3.5348644256591797,
      1.57118558883667,
      3.064906597137451
    ],
    "dipole_rho": [
      35705.83203125,
      -27322.779296875,
      2484.84716796875
    ],
    "curv_rho": 247219152.0,
    "curv_rho_failed": false,
    "gpu_density_B_requested": "vector",
    "gpu_density_B_effective": "vector",
    "gpu_density_B_fallback_from_vector": false,
    "gpu_density_A_requested": null,
    "gpu_density_A_effective": null,
    "gpu_density_A_fallback_from_vector": false,
    "xtb_A_used": false,
    "xtb_A_success": false,
    "xtb_charge_length_mismatch": false
  },
  "C:16": {
    "id": "C:16",
    "chain": "C",
    "resseq": 16,
    "resname": "VAL",
    "sasa": 0.0,
    "partial_charge_B": -0.06000000000000002,
    "F_metal": 0.0,
    "F_P": 0.0,
    "F_hal": 0.0,
    "total_density": 87479.265625,
    "centroid": [
      -3.3907089233398438,
      1.1795461177825928,
      3.1143276691436768
    ],
    "dipole_rho": [
      34648.52734375,
      -17333.119140625,
      1574.53955078125
    ],
    "curv_rho": 301719200.0,
    "curv_rho_failed": false,
    "gpu_density_B_requested": "vector",
    "gpu_density_B_effective": "vector",
    "gpu_density_B_fallback_from_vector": false,
    "gpu_density_A_requested": null,
    "gpu_density_A_effective": null,
    "gpu_density_A_fallback_from_vector": false,
    "xtb_A_used": false,
    "xtb_A_success": false,
    "xtb_charge_length_mismatch": false
  },
  "C:17": {
    "id": "C:17",
    "chain": "C",
    "resseq": 17,
    "resname": "THR",
    "sasa": 0.0,
    "partial_charge_B": -0.3,
    "F_metal": 0.0,
    "F_P": 0.0,
    "F_hal": 0.0,
    "total_density": 80838.2109375,
    "centroid": [
      -3.3935787677764893,
      1.312458872795105,
      2.782247543334961
    ],
    "dipole_rho": [
      35226.42578125,
      -14805.970703125,
      8754.013671875
    ],
    "curv_rho": 280855648.0,
    "curv_rho_failed": false,
    "gpu_density_B_requested": "vector",
    "gpu_density_B_effective": "vector",
    "gpu_density_B_fallback_from_vector": false,
    "gpu_density_A_requested": null,
    "gpu_density_A_effective": null,
    "gpu_density_A_fallback_from_vector": false,
    "xtb_A_used": false,
    "xtb_A_success": false,
    "xtb_charge_length_mismatch": false
  },
  "C:18": {
    "id": "C:18",
    "chain": "C",
    "resseq": 18,
    "resname": "ASN",
    "sasa": 0.0,
    "partial_charge_B": -0.12000000000000004,
    "F_metal": 0.0,
    "F_P": 0.0,
    "F_hal": 0.0,
    "total_density": 83782.75,
    "centroid": [
      -3.2392139434814453,
      1.595024585723877,
      2.8534560203552246
    ],
    "dipole_rho": [
      30889.529296875,
      -19358.02734375,
      12952.263671875
    ],
    "curv_rho": 283138976.0,
    "curv_rho_failed": false,
    "gpu_density_B_requested": "vector",
    "gpu_density_B_effective": "vector",
    "gpu_density_B_fallback_from_vector": false,
    "gpu_density_A_requested": null,
    "gpu_density_A_effective": null,
    "gpu_density_A_fallback_from_vector": false,
    "xtb_A_used": false,
    "xtb_A_success": false,
    "xtb_charge_length_mismatch": false
  },
  "C:19": {
    "id": "C:19",
    "chain": "C",
    "resseq": 19,
    "resname": "VAL",
    "sasa": 0.0,
    "partial_charge_B": -0.06000000000000002,
    "F_metal": 0.0,
    "F_P": 0.0,
    "F_hal": 0.0,
    "total_density": 98281.171875,
    "centroid": [
      -3.0777223110198975,
      1.351542592048645,
      2.9763734340667725
    ],
    "dipole_rho": [
      24177.763671875,
      -17739.771484375,
      -1113.1640625
    ],
    "curv_rho": 341979392.0,
    "curv_rho_failed": false,
    "gpu_density_B_requested": "vector",
    "gpu_density_B_effective": "vector",
    "gpu_density_B_fallback_from_vector": false,
    "gpu_density_A_requested": null,
    "gpu_density_A_effective": null,
    "gpu_density_A_fallback_from_vector": false,
    "xtb_A_used": false,
    "xtb_A_success": false,
    "xtb_charge_length_mismatch": false
  },
  "C:20": {
    "id": "C:20",
    "chain": "C",
    "resseq": 20,
    "resname": "ARG",
    "sasa": 0.0,
    "partial_charge_B": 0.4799999999999999,
    "F_metal": 0.0,
    "F_P": 0.0,
    "F_hal": 0.0,
    "total_density": 114994.140625,
    "centroid": [
      -2.841283082962036,
      1.3539397716522217,
      2.817047357559204
    ],
    "dipole_rho": [
      23473.33203125,
      -15259.3408203125,
      18533.05078125
    ],
    "curv_rho": 393592160.0,
    "curv_rho_failed": false,
    "gpu_density_B_requested": "vector",
    "gpu_density_B_effective": "vector",
    "gpu_density_B_fallback_from_vector": false,
    "gpu_density_A_requested": null,
    "gpu_density_A_effective": null,
    "gpu_density_A_fallback_from_vector": false,
    "xtb_A_used": false,
    "xtb_A_success": false,
    "xtb_charge_length_mismatch": false
  },
  "C:21": {
    "id": "C:21",
    "chain": "C",
    "resseq": 21,
    "resname": "ASN",
    "sasa": 0.0,
    "partial_charge_B": -0.12000000000000004,
    "F_metal": 0.0,
    "F_P": 0.0,
    "F_hal": 0.0,
    "total_density": 116322.015625,
    "centroid": [
      -2.7520837783813477,
      1.0260690450668335,
      3.0781381130218506
    ],
    "dipole_rho": [
      14344.427734375,
      -13703.4453125,
      -5638.66357421875
    ],
    "curv_rho": 414406272.0,
    "curv_rho_failed": false,
    "gpu_density_B_requested": "vector",
    "gpu_density_B_effective": "vector",
    "gpu_density_B_fallback_from_vector": false,
    "gpu_density_A_requested": null,
    "gpu_density_A_effective": null,
    "gpu_density_A_fallback_from_vector": false,
    "xtb_A_used": false,
    "xtb_A_success": false,
    "xtb_charge_length_mismatch": false
  },
  "C:22": {
    "id": "C:22",
    "chain": "C",
    "resseq": 22,
    "resname": "MET",
    "sasa": 0.0,
    "partial_charge_B": -0.21000000000000002,
    "F_metal": 0.0,
    "F_P": 0.0,
    "F_hal": 0.0,
    "total_density": 122520.546875,
    "centroid": [
      -2.3900303840637207,
      1.1916331052780151,
      2.899582862854004
    ],
    "dipole_rho": [
      -1210.5322265625,
      -11226.51171875,
      -6518.71240234375
    ],
    "curv_rho": 432210496.0,
    "curv_rho_failed": false,
    "gpu_density_B_requested": "vector",
    "gpu_density_B_effective": "vector",
    "gpu_density_B_fallback_from_vector": false,
    "gpu_density_A_requested": null,
    "gpu_density_A_effective": null,
    "gpu_density_A_fallback_from_vector": false,
    "xtb_A_used": false,
    "xtb_A_success": false,
    "xtb_charge_length_mismatch": false
  },
  "C:23": {
    "id": "C:23",
    "chain": "C",
    "resseq": 23,
    "resname": "SER",
    "sasa": 0.0,
    "partial_charge_B": -0.3,
    "F_metal": 0.0,
    "F_P": 0.0,
    "F_hal": 0.0,
    "total_density": 119882.4375,
    "centroid": [
      -2.150268316268921,
      0.9424830079078674,
      2.9648237228393555
    ],
    "dipole_rho": [
      -10248.162109375,
      -12705.57421875,
      -5843.43798828125
    ],
    "curv_rho": 445494144.0,
    "curv_rho_failed": false,
    "gpu_density_B_requested": "vector",
    "gpu_density_B_effective": "vector",
    "gpu_density_B_fallback_from_vector": false,
    "gpu_density_A_requested": null,
    "gpu_density_A_effective": null,
    "gpu_density_A_fallback_from_vector": false,
    "xtb_A_used": false,
    "xtb_A_success": false,
    "xtb_charge_length_mismatch": false
  },
  "C:24": {
    "id": "C:24",
    "chain": "C",
    "resseq": 24,
    "resname": "VAL",
    "sasa": 0.0,
    "partial_charge_B": -0.06000000000000002,
    "F_metal": 0.0,
    "F_P": 0.0,
    "F_hal": 0.0,
    "total_density": 119128.3359375,
    "centroid": [
      -1.896217703819275,
      1.0779212713241577,
      2.8945634365081787
    ],
    "dipole_rho": [
      -23921.36328125,
      -17698.23828125,
      -4158.517578125
    ],
    "curv_rho": 440417248.0,
    "curv_rho_failed": false,
    "gpu_density_B_requested": "vector",
    "gpu_density_B_effective": "vector",
    "gpu_density_B_fallback_from_vector": false,
    "gpu_density_A_requested": null,
    "gpu_density_A_effective": null,
    "gpu_density_A_fallback_from_vector": false,
    "xtb_A_used": false,
    "xtb_A_success": false,
    "xtb_charge_length_mismatch": false
  },
  "C:25": {
    "id": "C:25",
    "chain": "C",
    "resseq": 25,
    "resname": "ILE",
    "sasa": 0.0,
    "partial_charge_B": -0.06000000000000002,
    "F_metal": 0.0,
    "F_P": 0.0,
    "F_hal": 0.0,
    "total_density": 118001.4375,
    "centroid": [
      -1.783335566520691,
      0.7539504766464233,
      2.795017957687378
    ],
    "dipole_rho": [
      -22294.6796875,
      -7041.68017578125,
      8530.6728515625
    ],
    "curv_rho": 422412128.0,
    "curv_rho_failed": false,
    "gpu_density_B_requested": "vector",
    "gpu_density_B_effective": "vector",
    "gpu_density_B_fallback_from_vector": false,
    "gpu_density_A_requested": null,
    "gpu_density_A_effective": null,
    "gpu_density_A_fallback_from_vector": false,
    "xtb_A_used": false,
    "xtb_A_success": false,
    "xtb_charge_length_mismatch": false
  },
  "C:26": {
    "id": "C:26",
    "chain": "C",
    "resseq": 26,
    "resname": "ALA",
    "sasa": 0.0,
    "partial_charge_B": -0.06000000000000002,
    "F_metal": 0.0,
    "F_P": 0.0,
    "F_hal": 0.0,
    "total_density": 108344.6953125,
    "centroid": [
      -1.5089136362075806,
      0.9640966057777405,
      2.80171275138855
    ],
    "dipole_rho": [
      -35486.5,
      -4680.86865234375,
      -713.7318725585938
    ],
    "curv_rho": 405873792.0,
    "curv_rho_failed": false,
    "gpu_density_B_requested": "vector",
    "gpu_density_B_effective": "vector",
    "gpu_density_B_fallback_from_vector": false,
    "gpu_density_A_requested": null,
    "gpu_density_A_effective": null,
    "gpu_density_A_fallback_from_vector": false,
    "xtb_A_used": false,
    "xtb_A_success": false,
    "xtb_charge_length_mismatch": false
  },
  "C:27": {
    "id": "C:27",
    "chain": "C",
    "resseq": 27,
    "resname": "HIS",
    "sasa": 0.0,
    "partial_charge_B": 0.29999999999999993,
    "F_metal": 0.0,
    "F_P": 0.0,
    "F_hal": 0.0,
    "total_density": 96376.6953125,
    "centroid": [
      -1.1256394386291504,
      0.9050230383872986,
      2.79079008102417
    ],
    "dipole_rho": [
      -43942.89453125,
      468.6830749511719,
      -2090.407958984375
    ],
    "curv_rho": 347906240.0,
    "curv_rho_failed": false,
    "gpu_density_B_requested": "vector",
    "gpu_density_B_effective": "vector",
    "gpu_density_B_fallback_from_vector": false,
    "gpu_density_A_requested": null,
    "gpu_density_A_effective": null,
    "gpu_density_A_fallback_from_vector": false,
    "xtb_A_used": false,
    "xtb_A_success": false,
    "xtb_charge_length_mismatch": false
  },
  "C:28": {
    "id": "C:28",
    "chain": "C",
    "resseq": 28,
    "resname": "VAL",
    "sasa": 0.0,
    "partial_charge_B": -0.06000000000000002,
    "F_metal": 0.0,
    "F_P": 0.0,
    "F_hal": 0.0,
    "total_density": 96681.6875,
    "centroid": [
      -1.1222625970840454,
      0.9479813575744629,
      3.0082242488861084
    ],
    "dipole_rho": [
      -43464.4765625,
      -18154.486328125,
      -12698.880859375
    ],
    "curv_rho": 343068288.0,
    "curv_rho_failed": false,
    "gpu_density_B_requested": "vector",
    "gpu_density_B_effective": "vector",
    "gpu_density_B_fallback_from_vector": false,
    "gpu_density_A_requested": null,
    "gpu_density_A_effective": null,
    "gpu_density_A_fallback_from_vector": false,
    "xtb_A_used": false,
    "xtb_A_success": false,
    "xtb_charge_length_mismatch": false
  },
  "C:29": {
    "id": "C:29",
    "chain": "C",
    "resseq": 29,
    "resname": "ASP",
    "sasa": 0.4098881483078003,
    "partial_charge_B": -0.8337188515719454,
    "F_metal": 0.0,
    "F_P": 0.0,
    "F_hal": 0.0,
    "total_density": 84875.6953125,
    "centroid": [
      -0.9130364060401917,
      1.0966579914093018,
      2.742863416671753
    ],
    "dipole_rho": [
      -48438.46484375,
      -8603.5830078125,
      -10569.046875
    ],
    "curv_rho": 305768416.0,
    "curv_rho_failed": false,
    "gpu_density_B_requested": "vector",
    "gpu_density_B_effective": "vector",
    "gpu_density_B_fallback_from_vector": false,
    "gpu_density_A_requested": null,
    "gpu_density_A_effective": null,
    "gpu_density_A_fallback_from_vector": false,
    "xtb_A_used": false,
    "xtb_A_success": false,
    "xtb_charge_length_mismatch": false
  },
  "C:30": {
    "id": "C:30",
    "chain": "C",
    "resseq": 30,
    "resname": "HIS",
    "sasa": 0.0,
    "partial_charge_B": 0.29999999999999993,
    "F_metal": 0.0,
    "F_P": 0.0,
    "F_hal": 0.0,
    "total_density": 96341.234375,
    "centroid": [
      -1.087740182876587,
      1.2338359355926514,
      2.4497575759887695
    ],
    "dipole_rho": [
      -41367.98828125,
      2163.4443359375,
      -4340.3720703125
    ],
    "curv_rho": 327411872.0,
    "curv_rho_failed": false,
    "gpu_density_B_requested": "vector",
    "gpu_density_B_effective": "vector",
    "gpu_density_B_fallback_from_vector": false,
    "gpu_density_A_requested": null,
    "gpu_density_A_effective": null,
    "gpu_density_A_fallback_from_vector": false,
    "xtb_A_used": false,
    "xtb_A_success": false,
    "xtb_charge_length_mismatch": false
  },
  "C:31": {
    "id": "C:31",
    "chain": "C",
    "resseq": 31,
    "resname": "GLY",
    "sasa": 0.0,
    "partial_charge_B": -0.06000000000000002,
    "F_metal": 0.0,
    "F_P": 0.0,
    "F_hal": 0.0,
    "total_density": 91531.96875,
    "centroid": [
      -1.239079475402832,
      1.5352145433425903,
      2.6585333347320557
    ],
    "dipole_rho": [
      -33940.45703125,
      -9659.869140625,
      -10207.357421875
    ],
    "curv_rho": 336591456.0,
    "curv_rho_failed": false,
    "gpu_density_B_requested": "vector",
    "gpu_density_B_effective": "vector",
    "gpu_density_B_fallback_from_vector": false,
    "gpu_density_A_requested": null,
    "gpu_density_A_effective": null,
    "gpu_density_A_fallback_from_vector": false,
    "xtb_A_used": false,
    "xtb_A_success": false,
    "xtb_charge_length_mismatch": false
  },
  "C:32": {
    "id": "C:32",
    "chain": "C",
    "resseq": 32,
    "resname": "LYS",
    "sasa": 0.0,
    "partial_charge_B": 0.11999999999999997,
    "F_metal": 0.0,
    "F_P": 0.0,
    "F_hal": 0.0,
    "total_density": 116435.78125,
    "centroid": [
      -1.4913418292999268,
      1.2114880084991455,
      3.0083401203155518
    ],
    "dipole_rho": [
      -36316.0234375,
      -18142.091796875,
      -5943.873046875
    ],
    "curv_rho": 426553440.0,
    "curv_rho_failed": false,
    "gpu_density_B_requested": "vector",
    "gpu_density_B_effective": "vector",
    "gpu_density_B_fallback_from_vector": false,
    "gpu_density_A_requested": null,
    "gpu_density_A_effective": null,
    "gpu_density_A_fallback_from_vector": false,
    "xtb_A_used": false,
    "xtb_A_success": false,
    "xtb_charge_length_mismatch": false
  },
  "C:33": {
    "id": "C:33",
    "chain": "C",
    "resseq": 33,
    "resname": "SER",
    "sasa": 0.0,
    "partial_charge_B": -0.3,
    "F_metal": 0.0,
    "F_P": 0.0,
    "F_hal": 0.0,
    "total_density": 93144.859375,
    "centroid": [
      -1.3796687126159668,
      1.5888581275939941,
      3.0128817558288574
    ],
    "dipole_rho": [
      -27926.580078125,
      -21138.458984375,
      -17317.345703125
    ],
    "curv_rho": 345968256.0,
    "curv_rho_failed": false,
    "gpu_density_B_requested": "vector",
    "gpu_density_B_effective": "vector",
    "gpu_density_B_fallback_from_vector": false,
    "gpu_density_A_requested": null,
    "gpu_density_A_effective": null,
    "gpu_density_A_fallback_from_vector": false,
    "xtb_A_used": false,
    "xtb_A_success": false,
    "xtb_charge_length_mismatch": false
  },
  "C:34": {
    "id": "C:34",
    "chain": "C",
    "resseq": 34,
    "resname": "THR",
    "sasa": 0.0,
    "partial_charge_B": -0.3,
    "F_metal": 0.0,
    "F_P": 0.0,
    "F_hal": 0.0,
    "total_density": 93921.375,
    "centroid": [
      -1.3680541515350342,
      1.8349043130874634,
      2.739889144897461
    ],
    "dipole_rho": [
      -31656.60546875,
      -24085.068359375,
      -16940.39453125
    ],
    "curv_rho": 336557376.0,
    "curv_rho_failed": false,
    "gpu_density_B_requested": "vector",
    "gpu_density_B_effective": "vector",
    "gpu_density_B_fallback_from_vector": false,
    "gpu_density_A_requested": null,
    "gpu_density_A_effective": null,
    "gpu_density_A_fallback_from_vector": false,
    "xtb_A_used": false,
    "xtb_A_success": false,
    "xtb_charge_length_mismatch": false
  },
  "C:35": {
    "id": "C:35",
    "chain": "C",
    "resseq": 35,
    "resname": "LEU",
    "sasa": 0.0,
    "partial_charge_B": -0.06000000000000002,
    "F_metal": 0.0,
    "F_P": 0.0,
    "F_hal": 0.0,
    "total_density": 102321.7734375,
    "centroid": [
      -1.5617096424102783,
      1.7209583520889282,
      2.522648572921753
    ],
    "dipole_rho": [
      -20439.775390625,
      -22742.728515625,
      -18609.88671875
    ],
    "curv_rho": 364417568.0,
    "curv_rho_failed": false,
    "gpu_density_B_requested": "vector",
    "gpu_density_B_effective": "vector",
    "gpu_density_B_fallback_from_vector": false,
    "gpu_density_A_requested": null,
    "gpu_density_A_effective": null,
    "gpu_density_A_fallback_from_vector": false,
    "xtb_A_used": false,
    "xtb_A_success": false,
    "xtb_charge_length_mismatch": false
  },
  "C:36": {
    "id": "C:36",
    "chain": "C",
    "resseq": 36,
    "resname": "THR",
    "sasa": 0.0,
    "partial_charge_B": -0.3,
    "F_metal": 0.0,
    "F_P": 0.0,
    "F_hal": 0.0,
    "total_density": 106690.7578125,
    "centroid": [
      -1.7730698585510254,
      1.61052668094635,
      2.9500839710235596
    ],
    "dipole_rho": [
      -21123.05859375,
      -31509.0546875,
      -19198.44921875
    ],
    "curv_rho": 397657408.0,
    "curv_rho_failed": false,
    "gpu_density_B_requested": "vector",
    "gpu_density_B_effective": "vector",
    "gpu_density_B_fallback_from_vector": false,
    "gpu_density_A_requested": null,
    "gpu_density_A_effective": null,
    "gpu_density_A_fallback_from_vector": false,
    "xtb_A_used": false,
    "xtb_A_success": false,
    "xtb_charge_length_mismatch": false
  },
  "C:37": {
    "id": "C:37",
    "chain": "C",
    "resseq": 37,
    "resname": "ASP",
    "sasa": 0.0,
    "partial_charge_B": -0.54,
    "F_metal": 0.0,
    "F_P": 0.0,
    "F_hal": 0.0,
    "total_density": 93385.09375,
    "centroid": [
      -1.6336866617202759,
      1.9144834280014038,
      3.0328798294067383
    ],
    "dipole_rho": [
      -23544.626953125,
      -31264.53125,
      -21116.228515625
    ],
    "curv_rho": 338050752.0,
    "curv_rho_failed": false,
    "gpu_density_B_requested": "vector",
    "gpu_density_B_effective": "vector",
    "gpu_density_B_fallback_from_vector": false,
    "gpu_density_A_requested": null,
    "gpu_density_A_effective": null,
    "gpu_density_A_fallback_from_vector": false,
    "xtb_A_used": false,
    "xtb_A_success": false,
    "xtb_charge_length_mismatch": false
  },
  "C:38": {
    "id": "C:38",
    "chain": "C",
    "resseq": 38,
    "resname": "SER",
    "sasa": 0.0,
    "partial_charge_B": -0.3,
    "F_metal": 0.0,
    "F_P": 0.0,
    "F_hal": 0.0,
    "total_density": 94226.1796875,
    "centroid": [
      -1.7722302675247192,
      2.0898289680480957,
      2.6169536113739014
    ],
    "dipole_rho": [
      -17351.451171875,
      -31531.625,
      -21520.9296875
    ],
    "curv_rho": 342142080.0,
    "curv_rho_failed": false,
    "gpu_density_B_requested": "vector",
    "gpu_density_B_effective": "vector",
    "gpu_density_B_fallback_from_vector": false,
    "gpu_density_A_requested": null,
    "gpu_density_A_effective": null,
    "gpu_density_A_fallback_from_vector": false,
    "xtb_A_used": false,
    "xtb_A_success": false,
    "xtb_charge_length_mismatch": false
  },
  "C:39": {
    "id": "C:39",
    "chain": "C",
    "resseq": 39,
    "resname": "LEU",
    "sasa": 0.0,
    "partial_charge_B": -0.06000000000000002,
    "F_metal": 0.0,
    "F_P": 0.0,
    "F_hal": 0.0,
    "total_density": 107673.1171875,
    "centroid": [
      -2.003913640975952,
      1.8387775421142578,
      2.7489612102508545
    ],
    "dipole_rho": [
      -7776.8154296875,
      -39653.03125,
      -15460.63671875
    ],
    "curv_rho": 381137088.0,
    "curv_rho_failed": false,
    "gpu_density_B_requested": "vector",
    "gpu_density_B_effective": "vector",
    "gpu_density_B_fallback_from_vector": false,
    "gpu_density_A_requested": null,
    "gpu_density_A_effective": null,
    "gpu_density_A_fallback_from_vector": false,
    "xtb_A_used": false,
    "xtb_A_success": false,
    "xtb_charge_length_mismatch": false
  },
  "C:40": {
    "id": "C:40",
    "chain": "C",
    "resseq": 40,
    "resname": "VAL",
    "sasa": 0.0,
    "partial_charge_B": -0.06000000000000002,
    "F_metal": 0.0,
    "F_P": 0.0,
    "F_hal": 0.0,
    "total_density": 93950.078125,
    "centroid": [
      -2.024402379989624,
      1.9819148778915405,
      3.0875706672668457
    ],
    "dipole_rho": [
      -9234.1904296875,
      -39280.48828125,
      -22952.0625
    ],
    "curv_rho": 344487744.0,
    "curv_rho_failed": false,
    "gpu_density_B_requested": "vector",
    "gpu_density_B_effective": "vector",
    "gpu_density_B_fallback_from_vector": false,
    "gpu_density_A_requested": null,
    "gpu_density_A_effective": null,
    "gpu_density_A_fallback_from_vector": false,
    "xtb_A_used": false,
    "xtb_A_success": false,
    "xtb_charge_length_mismatch": false
  },
  "C:41": {
    "id": "C:41",
    "chain": "C",
    "resseq": 41,
    "resname": "GLN",
    "sasa": 0.569733738899231,
    "partial_charge_B": -0.21072477193927866,
    "F_metal": 0.0,
    "F_P": 0.0,
    "F_hal": 0.0,
    "total_density": 85036.1953125,
    "centroid": [
      -1.8319690227508545,
      2.2924702167510986,
      2.95835542678833
    ],
    "dipole_rho": [
      -16474.537109375,
      -40247.33203125,
      -19639.576171875
    ],
    "curv_rho": 298702784.0,
    "curv_rho_failed": false,
    "gpu_density_B_requested": "vector",
    "gpu_density_B_effective": "vector",
    "gpu_density_B_fallback_from_vector": false,
    "gpu_density_A_requested": null,
    "gpu_density_A_effective": null,
    "gpu_density_A_fallback_from_vector": false,
    "xtb_A_used": false,
    "xtb_A_success": false,
    "xtb_charge_length_mismatch": false
  },
  "C:42": {
    "id": "C:42",
    "chain": "C",
    "resseq": 42,
    "resname": "ARG",
    "sasa": 0.0,
    "partial_charge_B": 0.4799999999999999,
    "F_metal": 0.0,
    "F_P": 0.0,
    "F_hal": 0.0,
    "total_density": 90134.875,
    "centroid": [
      -2.1618235111236572,
      2.341657876968384,
      2.6371681690216064
    ],
    "dipole_rho": [
      2346.2607421875,
      -46726.4140625,
      -10714.955078125
    ],
    "curv_rho": 305172416.0,
    "curv_rho_failed": false,
    "gpu_density_B_requested": "vector",
    "gpu_density_B_effective": "vector",
    "gpu_density_B_fallback_from_vector": false,
    "gpu_density_A_requested": null,
    "gpu_density_A_effective": null,
    "gpu_density_A_fallback_from_vector": false,
    "xtb_A_used": false,
    "xtb_A_success": false,
    "xtb_charge_length_mismatch": false
  },
  "C:43": {
    "id": "C:43",
    "chain": "C",
    "resseq": 43,
    "resname": "ALA",
    "sasa": 0.0,
    "partial_charge_B": -0.06000000000000002,
    "F_metal": 0.0,
    "F_P": 0.0,
    "F_hal": 0.0,
    "total_density": 89512.234375,
    "centroid": [
      -2.398768424987793,
      2.1415395736694336,
      2.8724942207336426
    ],
    "dipole_rho": [
      -1137.558349609375,
      -39093.5859375,
      -18921.623046875
    ],
    "curv_rho": 313434528.0,
    "curv_rho_failed": false,
    "gpu_density_B_requested": "vector",
    "gpu_density_B_effective": "vector",
    "gpu_density_B_fallback_from_vector": false,
    "gpu_density_A_requested": null,
    "gpu_density_A_effective": null,
    "gpu_density_A_fallback_from_vector": false,
    "xtb_A_used": false,
    "xtb_A_success": false,
    "xtb_charge_length_mismatch": false
  },
  "C:44": {
    "id": "C:44",
    "chain": "C",
    "resseq": 44,
    "resname": "GLY",
    "sasa": 0.0,
    "partial_charge_B": -0.06000000000000002,
    "F_metal": 0.0,
    "F_P": 0.0,
    "F_hal": 0.0,
    "total_density": 84448.1015625,
    "centroid": [
      -2.361259937286377,
      2.108914375305176,
      3.2006585597991943
    ],
    "dipole_rho": [
      1044.1962890625,
      -38707.68359375,
      -16844.58984375
    ],
    "curv_rho": 309730560.0,
    "curv_rho_failed": false,
    "gpu_density_B_requested": "vector",
    "gpu_density_B_effective": "vector",
    "gpu_density_B_fallback_from_vector": false,
    "gpu_density_A_requested": null,
    "gpu_density_A_effective": null,
    "gpu_density_A_fallback_from_vector": false,
    "xtb_A_used": false,
    "xtb_A_success": false,
    "xtb_charge_length_mismatch": false
  },
  "C:45": {
    "id": "C:45",
    "chain": "C",
    "resseq": 45,
    "resname": "ILE",
    "sasa": 0.0,
    "partial_charge_B": -0.06000000000000002,
    "F_metal": 0.0,
    "F_P": 0.0,
    "F_hal": 0.0,
    "total_density": 89825.34375,
    "centroid": [
      -2.728550434112549,
      1.970718502998352,
      3.4191930294036865
    ],
    "dipole_rho": [
      -4722.5693359375,
      -47105.01953125,
      -20493.173828125
    ],
    "curv_rho": 296556192.0,
    "curv_rho_failed": false,
    "gpu_density_B_requested": "vector",
    "gpu_density_B_effective": "vector",
    "gpu_density_B_fallback_from_vector": false,
    "gpu_density_A_requested": null,
    "gpu_density_A_effective": null,
    "gpu_density_A_fallback_from_vector": false,
    "xtb_A_used": false,
    "xtb_A_success": false,
    "xtb_charge_length_mismatch": false
  },
  "C:46": {
    "id": "C:46",
    "chain": "C",
    "resseq": 46,
    "resname": "ILE",
    "sasa": 0.2581236958503723,
    "partial_charge_B": -0.08055189278714171,
    "F_metal": 0.0,
    "F_P": 0.0,
    "F_hal": 0.0,
    "total_density": 71810.53125,
    "centroid": [
      -2.5535671710968018,
      2.2293241024017334,
      3.698650598526001
    ],
    "dipole_rho": [
      -1603.4964599609375,
      -40384.5078125,
      -20737.06640625
    ],
    "curv_rho": 245141728.0,
    "curv_rho_failed": false,
    "gpu_density_B_requested": "vector",
    "gpu_density_B_effective": "vector",
    "gpu_density_B_fallback_from_vector": false,
    "gpu_density_A_requested": null,
    "gpu_density_A_effective": null,
    "gpu_density_A_fallback_from_vector": false,
    "xtb_A_used": false,
    "xtb_A_success": false,
    "xtb_charge_length_mismatch": false
  },
  "C:47": {
    "id": "C:47",
    "chain": "C",
    "resseq": 47,
    "resname": "SER",
    "sasa": 0.0,
    "partial_charge_B": -0.3,
    "F_metal": 0.0,
    "F_P": 0.0,
    "F_hal": 0.0,
    "total_density": 63207.58984375,
    "centroid": [
      -2.763017177581787,
      2.180166244506836,
      3.961320638656616
    ],
    "dipole_rho": [
      6104.771484375,
      -38314.34765625,
      -20568.5234375
    ],
    "curv_rho": 213921072.0,
    "curv_rho_failed": false,
    "gpu_density_B_requested": "vector",
    "gpu_density_B_effective": "vector",
    "gpu_density_B_fallback_from_vector": false,
    "gpu_density_A_requested": null,
    "gpu_density_A_effective": null,
    "gpu_density_A_fallback_from_vector": false,
    "xtb_A_used": false,
    "xtb_A_success": false,
    "xtb_charge_length_mismatch": false
  },
  "C:48": {
    "id": "C:48",
    "chain": "C",
    "resseq": 48,
    "resname": "ALA",
    "sasa": 1.4533158540725708,
    "partial_charge_B": -0.15000000000000005,
    "F_metal": 0.0,
    "F_P": 0.0,
    "F_hal": 0.0,
    "total_density": 51020.26171875,
    "centroid": [
      -2.8676092624664307,
      2.399869918823242,
      3.9759256839752197
    ],
    "dipole_rho": [
      7230.14208984375,
      -38452.4765625,
      -15020.0869140625
    ],
    "curv_rho": 164003456.0,
    "curv_rho_failed": false,
    "gpu_density_B_requested": "vector",
    "gpu_density_B_effective": "vector",
    "gpu_density_B_fallback_from_vector": false,
    "gpu_density_A_requested": null,
    "gpu_density_A_effective": null,
    "gpu_density_A_fallback_from_vector": false,
    "xtb_A_used": false,
    "xtb_A_success": false,
    "xtb_charge_length_mismatch": false
  },
  "C:49": {
    "id": "C:49",
    "chain": "C",
    "resseq": 49,
    "resname": "ALA",
    "sasa": 0.6775746941566467,
    "partial_charge_B": -0.11394871797302931,
    "F_metal": 0.0,
    "F_P": 0.0,
    "F_hal": 0.0,
    "total_density": 44168.8203125,
    "centroid": [
      -3.005720853805542,
      2.4260339736938477,
      4.190693378448486
    ],
    "dipole_rho": [
      5467.19091796875,
      -30417.564453125,
      -16811.822265625
    ],
    "curv_rho": 137542368.0,
    "curv_rho_failed": false,
    "gpu_density_B_requested": "vector",
    "gpu_density_B_effective": "vector",
    "gpu_density_B_fallback_from_vector": false,
    "gpu_density_A_requested": null,
    "gpu_density_A_effective": null,
    "gpu_density_A_fallback_from_vector": false,
    "xtb_A_used": false,
    "xtb_A_success": false,
    "xtb_charge_length_mismatch": false
  },
  "C:50": {
    "id": "C:50",
    "chain": "C",
    "resseq": 50,
    "resname": "LYS",
    "sasa": 12.140008926391602,
    "partial_charge_B": 0.29999999999999993,
    "F_metal": 0.0,
    "F_P": 0.0,
    "F_hal": 0.0,
    "total_density": 32508.361328125,
    "centroid": [
      -3.2300829887390137,
      2.566761016845703,
      4.447634220123291
    ],
    "dipole_rho": [
      10126.533203125,
      -23480.611328125,
      -9000.4404296875
    ],
    "curv_rho": 88704800.0,
    "curv_rho_failed": false,
    "gpu_density_B_requested": "vector",
    "gpu_density_B_effective": "vector",
    "gpu_density_B_fallback_from_vector": false,
    "gpu_density_A_requested": null,
    "gpu_density_A_effective": null,
    "gpu_density_A_fallback_from_vector": false,
    "xtb_A_used": false,
    "xtb_A_success": false,
    "xtb_charge_length_mismatch": false
  },
  "C:67": {
    "id": "C:67",
    "chain": "C",
    "resseq": 67,
    "resname": "GLY",
    "sasa": 3.13784122467041,
    "partial_charge_B": -0.15000000000000005,
    "F_metal": 0.0,
    "F_P": 0.0,
    "F_hal": 0.0,
    "total_density": 46572.80078125,
    "centroid": [
      -2.352515935897827,
      1.9024462699890137,
      4.924849510192871
    ],
    "dipole_rho": [
      -3036.12841796875,
      -24793.203125,
      -22126.775390625
    ],
    "curv_rho": 145921920.0,
    "curv_rho_failed": false,
    "gpu_density_B_requested": "vector",
    "gpu_density_B_effective": "vector",
    "gpu_density_B_fallback_from_vector": false,
    "gpu_density_A_requested": null,
    "gpu_density_A_effective": null,
    "gpu_density_A_fallback_from_vector": false,
    "xtb_A_used": false,
    "xtb_A_success": false,
    "xtb_charge_length_mismatch": false
  },
  "C:68": {
    "id": "C:68",
    "chain": "C",
    "resseq": 68,
    "resname": "ILE",
    "sasa": 0.0,
    "partial_charge_B": -0.06000000000000002,
    "F_metal": 0.0,
    "F_P": 0.0,
    "F_hal": 0.0,
    "total_density": 64663.35546875,
    "centroid": [
      -2.4330108165740967,
      1.5455691814422607,
      4.810267448425293
    ],
    "dipole_rho": [
      -3300.155517578125,
      -34496.64453125,
      -34253.4921875
    ],
    "curv_rho": 216908704.0,
    "curv_rho_failed": false,
    "gpu_density_B_requested": "vector",
    "gpu_density_B_effective": "vector",
    "gpu_density_B_fallback_from_vector": false,
    "gpu_density_A_requested": null,
    "gpu_density_A_effective": null,
    "gpu_density_A_fallback_from_vector": false,
    "xtb_A_used": false,
    "xtb_A_success": false,
    "xtb_charge_length_mismatch": false
  },
  "C:69": {
    "id": "C:69",
    "chain": "C",
    "resseq": 69,
    "resname": "THR",
    "sasa": 0.0,
    "partial_charge_B": -0.3,
    "F_metal": 0.0,
    "F_P": 0.0,
    "F_hal": 0.0,
    "total_density": 70807.0859375,
    "centroid": [
      -2.1191725730895996,
      1.5009469985961914,
      4.756613731384277
    ],
    "dipole_rho": [
      -8630.4755859375,
      -37016.62890625,
      -24753.158203125
    ],
    "curv_rho": 235299344.0,
    "curv_rho_failed": false,
    "gpu_density_B_requested": "vector",
    "gpu_density_B_effective": "vector",
    "gpu_density_B_fallback_from_vector": false,
    "gpu_density_A_requested": null,
    "gpu_density_A_effective": null,
    "gpu_density_A_fallback_from_vector": false,
    "xtb_A_used": false,
    "xtb_A_success": false,
    "xtb_charge_length_mismatch": false
  },
  "C:70": {
    "id": "C:70",
    "chain": "C",
    "resseq": 70,
    "resname": "ILE",
    "sasa": 0.0,
    "partial_charge_B": -0.06000000000000002,
    "F_metal": 0.0,
    "F_P": 0.0,
    "F_hal": 0.0,
    "total_density": 92958.640625,
    "centroid": [
      -2.31575345993042,
      1.3645175695419312,
      4.392551422119141
    ],
    "dipole_rho": [
      -22057.0859375,
      -32604.763671875,
      -38251.17578125
    ],
    "curv_rho": 310119296.0,
    "curv_rho_failed": false,
    "gpu_density_B_requested": "vector",
    "gpu_density_B_effective": "vector",
    "gpu_density_B_fallback_from_vector": false,
    "gpu_density_A_requested": null,
    "gpu_density_A_effective": null,
    "gpu_density_A_fallback_from_vector": false,
    "xtb_A_used": false,
    "xtb_A_success": false,
    "xtb_charge_length_mismatch": false
  },
  "C:71": {
    "id": "C:71",
    "chain": "C",
    "resseq": 71,
    "resname": "LYS",
    "sasa": 0.0,
    "partial_charge_B": 0.11999999999999997,
    "F_metal": 0.0,
    "F_P": 0.0,
    "F_hal": 0.0,
    "total_density": 104316.46875,
    "centroid": [
      -1.8439254760742188,
      1.0372318029403687,
      4.287420749664307
    ],
    "dipole_rho": [
      -16018.7236328125,
      -33785.92578125,
      -29848.52734375
    ],
    "curv_rho": 371388576.0,
    "curv_rho_failed": false,
    "gpu_density_B_requested": "vector",
    "gpu_density_B_effective": "vector",
    "gpu_density_B_fallback_from_vector": false,
    "gpu_density_A_requested": null,
    "gpu_density_A_effective": null,
    "gpu_density_A_fallback_from_vector": false,
    "xtb_A_used": false,
    "xtb_A_success": false,
    "xtb_charge_length_mismatch": false
  },
  "C:72": {
    "id": "C:72",
    "chain": "C",
    "resseq": 72,
    "resname": "SER",
    "sasa": 0.0,
    "partial_charge_B": -0.3,
    "F_metal": 0.0,
    "F_P": 0.0,
    "F_hal": 0.0,
    "total_density": 99616.578125,
    "centroid": [
      -1.9664218425750732,
      1.2847180366516113,
      4.011056900024414
    ],
    "dipole_rho": [
      -13578.2783203125,
      -33487.640625,
      -22949.232421875
    ],
    "curv_rho": 371625280.0,
    "curv_rho_failed": false,
    "gpu_density_B_requested": "vector",
    "gpu_density_B_effective": "vector",
    "gpu_density_B_fallback_from_vector": false,
    "gpu_density_A_requested": null,
    "gpu_density_A_effective": null,
    "gpu_density_A_fallback_from_vector": false,
    "xtb_A_used": false,
    "xtb_A_success": false,
    "xtb_charge_length_mismatch": false
  },
  "C:73": {
    "id": "C:73",
    "chain": "C",
    "resseq": 73,
    "resname": "THR",
    "sasa": 0.0,
    "partial_charge_B": -0.3,
    "F_metal": 0.0,
    "F_P": 0.0,
    "F_hal": 0.0,
    "total_density": 110600.71875,
    "centroid": [
      -2.165832042694092,
      1.081750750541687,
      3.9139962196350098
    ],
    "dipole_rho": [
      -10602.275390625,
      -24162.25390625,
      -23950.18359375
    ],
    "curv_rho": 417832064.0,
    "curv_rho_failed": false,
    "gpu_density_B_requested": "vector",
    "gpu_density_B_effective": "vector",
    "gpu_density_B_fallback_from_vector": false,
    "gpu_density_A_requested": null,
    "gpu_density_A_effective": null,
    "gpu_density_A_fallback_from_vector": false,
    "xtb_A_used": false,
    "xtb_A_success": false,
    "xtb_charge_length_mismatch": false
  },
  "C:74": {
    "id": "C:74",
    "chain": "C",
    "resseq": 74,
    "resname": "ALA",
    "sasa": 0.0,
    "partial_charge_B": -0.06000000000000002,
    "F_metal": 0.0,
    "F_P": 0.0,
    "F_hal": 0.0,
    "total_density": 112532.1015625,
    "centroid": [
      -2.398456335067749,
      1.2626463174819946,
      3.7373921871185303
    ],
    "dipole_rho": [
      -14977.568359375,
      -35008.0,
      -19428.412109375
    ],
    "curv_rho": 395692032.0,
    "curv_rho_failed": false,
    "gpu_density_B_requested": "vector",
    "gpu_density_B_effective": "vector",
    "gpu_density_B_fallback_from_vector": false,
    "gpu_density_A_requested": null,
    "gpu_density_A_effective": null,
    "gpu_density_A_fallback_from_vector": false,
    "xtb_A_used": false,
    "xtb_A_success": false,
    "xtb_charge_length_mismatch": false
  },
  "C:75": {
    "id": "C:75",
    "chain": "C",
    "resseq": 75,
    "resname": "ILE",
    "sasa": 0.0,
    "partial_charge_B": -0.06000000000000002,
    "F_metal": 0.0,
    "F_P": 0.0,
    "F_hal": 0.0,
    "total_density": 112262.8203125,
    "centroid": [
      -2.360809087753296,
      1.5508112907409668,
      3.4658408164978027
    ],
    "dipole_rho": [
      -15351.578125,
      -39338.40625,
      -22658.51171875
    ],
    "curv_rho": 389013312.0,
    "curv_rho_failed": false,
    "gpu_density_B_requested": "vector",
    "gpu_density_B_effective": "vector",
    "gpu_density_B_fallback_from_vector": false,
    "gpu_density_A_requested": null,
    "gpu_density_A_effective": null,
    "gpu_density_A_fallback_from_vector": false,
    "xtb_A_used": false,
    "xtb_A_success": false,
    "xtb_charge_length_mismatch": false
  },
  "C:76": {
    "id": "C:76",
    "chain": "C",
    "resseq": 76,
    "resname": "SER",
    "sasa": 0.0,
    "partial_charge_B": -0.3,
    "F_metal": 0.0,
    "F_P": 0.0,
    "F_hal": 0.0,
    "total_density": 98410.140625,
    "centroid": [
      -2.618640184402466,
      1.6929556131362915,
      3.4336135387420654
    ],
    "dipole_rho": [
      312.6140441894531,
      -35824.02734375,
      -15686.9033203125
    ],
    "curv_rho": 356360928.0,
    "curv_rho_failed": false,
    "gpu_density_B_requested": "vector",
    "gpu_density_B_effective": "vector",
    "gpu_density_B_fallback_from_vector": false,
    "gpu_density_A_requested": null,
    "gpu_density_A_effective": null,
    "gpu_density_A_fallback_from_vector": false,
    "xtb_A_used": false,
    "xtb_A_success": false,
    "xtb_charge_length_mismatch": false
  },
  "C:77": {
    "id": "C:77",
    "chain": "C",
    "resseq": 77,
    "resname": "LEU",
    "sasa": 0.0,
    "partial_charge_B": -0.06000000000000002,
    "F_metal": 0.0,
    "F_P": 0.0,
    "F_hal": 0.0,
    "total_density": 105546.7734375,
    "centroid": [
      -2.5093741416931152,
      1.7852002382278442,
      3.0543179512023926
    ],
    "dipole_rho": [
      1757.4942626953125,
      -37785.73046875,
      -13432.953125
    ],
    "curv_rho": 368899648.0,
    "curv_rho_failed": false,
    "gpu_density_B_requested": "vector",
    "gpu_density_B_effective": "vector",
    "gpu_density_B_fallback_from_vector": false,
    "gpu_density_A_requested": null,
    "gpu_density_A_effective": null,
    "gpu_density_A_fallback_from_vector": false,
    "xtb_A_used": false,
    "xtb_A_success": false,
    "xtb_charge_length_mismatch": false
  },
  "C:78": {
    "id": "C:78",
    "chain": "C",
    "resseq": 78,
    "resname": "TYR",
    "sasa": 0.0,
    "partial_charge_B": -0.3,
    "F_metal": 0.0,
    "F_P": 0.0,
    "F_hal": 0.0,
    "total_density": 93535.578125,
    "centroid": [
      -2.692725896835327,
      2.088473081588745,
      2.933887481689453
    ],
    "dipole_rho": [
      30914.96875,
      -46964.40625,
      -8590.1083984375
    ],
    "curv_rho": 314463968.0,
    "curv_rho_failed": false,
    "gpu_density_B_requested": "vector",
    "gpu_density_B_effective": "vector",
    "gpu_density_B_fallback_from_vector": false,
    "gpu_density_A_requested": null,
    "gpu_density_A_effective": null,
    "gpu_density_A_fallback_from_vector": false,
    "xtb_A_used": false,
    "xtb_A_success": false,
    "xtb_charge_length_mismatch": false
  },
  "C:79": {
    "id": "C:79",
    "chain": "C",
    "resseq": 79,
    "resname": "SER",
    "sasa": 0.0,
    "partial_charge_B": -0.3,
    "F_metal": 0.0,
    "F_P": 0.0,
    "F_hal": 0.0,
    "total_density": 84630.671875,
    "centroid": [
      -2.774451494216919,
      2.0553016662597656,
      2.5928471088409424
    ],
    "dipole_rho": [
      12408.2001953125,
      -31939.4921875,
      -4543.4951171875
    ],
    "curv_rho": 295434048.0,
    "curv_rho_failed": false,
    "gpu_density_B_requested": "vector",
    "gpu_density_B_effective": "vector",
    "gpu_density_B_fallback_from_vector": false,
    "gpu_density_A_requested": null,
    "gpu_density_A_effective": null,
    "gpu_density_A_fallback_from_vector": false,
    "xtb_A_used": false,
    "xtb_A_success": false,
    "xtb_charge_length_mismatch": false
  },
  "C:80": {
    "id": "C:80",
    "chain": "C",
    "resseq": 80,
    "resname": "GLU",
    "sasa": 1.324254035949707,
    "partial_charge_B": -1.35,
    "F_metal": 0.0,
    "F_P": 0.0,
    "F_hal": 0.0,
    "total_density": 73225.7421875,
    "centroid": [
      -2.831372022628784,
      2.300520896911621,
      2.426133632659912
    ],
    "dipole_rho": [
      25835.259765625,
      -36693.50390625,
      -7054.05078125
    ],
    "curv_rho": 243949376.0,
    "curv_rho_failed": false,
    "gpu_density_B_requested": "vector",
    "gpu_density_B_effective": "vector",
    "gpu_density_B_fallback_from_vector": false,
    "gpu_density_A_requested": null,
    "gpu_density_A_effective": null,
    "gpu_density_A_fallback_from_vector": false,
    "xtb_A_used": false,
    "xtb_A_success": false,
    "xtb_charge_length_mismatch": false
  },
  "C:81": {
    "id": "C:81",
    "chain": "C",
    "resseq": 81,
    "resname": "MET",
    "sasa": 0.0,
    "partial_charge_B": -0.21000000000000002,
    "F_metal": 0.0,
    "F_P": 0.0,
    "F_hal": 0.0,
    "total_density": 84834.859375,
    "centroid": [
      -2.667018175125122,
      2.121551275253296,
      2.170091152191162
    ],
    "dipole_rho": [
      40781.765625,
      -33099.30078125,
      6149.75927734375
    ],
    "curv_rho": 291841824.0,
    "curv_rho_failed": false,
    "gpu_density_B_requested": "vector",
    "gpu_density_B_effective": "vector",
    "gpu_density_B_fallback_from_vector": false,
    "gpu_density_A_requested": null,
    "gpu_density_A_effective": null,
    "gpu_density_A_fallback_from_vector": false,
    "xtb_A_used": false,
    "xtb_A_success": false,
    "xtb_charge_length_mismatch": false
  },
  "C:82": {
    "id": "C:82",
    "chain": "C",
    "resseq": 82,
    "resname": "SER",
    "sasa": 0.0,
    "partial_charge_B": -0.3,
    "F_metal": 0.0,
    "F_P": 0.0,
    "F_hal": 0.0,
    "total_density": 62264.13671875,
    "centroid": [
      -2.9848082065582275,
      2.2714269161224365,
      1.8896095752716064
    ],
    "dipole_rho": [
      26206.47265625,
      -26435.685546875,
      7411.041015625
    ],
    "curv_rho": 200882544.0,
    "curv_rho_failed": false,
    "gpu_density_B_requested": "vector",
    "gpu_density_B_effective": "vector",
    "gpu_density_B_fallback_from_vector": false,
    "gpu_density_A_requested": null,
    "gpu_density_A_effective": null,
    "gpu_density_A_fallback_from_vector": false,
    "xtb_A_used": false,
    "xtb_A_success": false,
    "xtb_charge_length_mismatch": false
  },
  "C:83": {
    "id": "C:83",
    "chain": "C",
    "resseq": 83,
    "resname": "ASP",
    "sasa": 2.9330124855041504,
    "partial_charge_B": -1.35,
    "F_metal": 0.0,
    "F_P": 0.0,
    "F_hal": 0.0,
    "total_density": 50483.41796875,
    "centroid": [
      -3.304563283920288,
      2.2255301475524902,
      1.93235445022583
    ],
    "dipole_rho": [
      25839.220703125,
      -22192.859375,
      10313.98828125
    ],
    "curv_rho": 151200256.0,
    "curv_rho_failed": false,
    "gpu_density_B_requested": "vector",
    "gpu_density_B_effective": "vector",
    "gpu_density_B_fallback_from_vector": false,
    "gpu_density_A_requested": null,
    "gpu_density_A_effective": null,
    "gpu_density_A_fallback_from_vector": false,
    "xtb_A_used": false,
    "xtb_A_success": false,
    "xtb_charge_length_mismatch": false
  },
  "C:84": {
    "id": "C:84",
    "chain": "C",
    "resseq": 84,
    "resname": "GLU",
    "sasa": 1.0404853820800781,
    "partial_charge_B": -1.285594066975714,
    "F_metal": 0.0,
    "F_P": 0.0,
    "F_hal": 0.0,
    "total_density": 51108.9453125,
    "centroid": [
      -3.101736068725586,
      2.2199578285217285,
      1.532049536705017
    ],
    "dipole_rho": [
      26364.095703125,
      -19101.005859375,
      11766.681640625
    ],
    "curv_rho": 151844288.0,
    "curv_rho_failed": false,
    "gpu_density_B_requested": "vector",
    "gpu_density_B_effective": "vector",
    "gpu_density_B_fallback_from_vector": false,
    "gpu_density_A_requested": null,
    "gpu_density_A_effective": null,
    "gpu_density_A_fallback_from_vector": false,
    "xtb_A_used": false,
    "xtb_A_success": false,
    "xtb_charge_length_mismatch": false
  },
  "C:85": {
    "id": "C:85",
    "chain": "C",
    "resseq": 85,
    "resname": "ASP",
    "sasa": 0.0,
    "partial_charge_B": -0.54,
    "F_metal": 0.0,
    "F_P": 0.0,
    "F_hal": 0.0,
    "total_density": 74609.4453125,
    "centroid": [
      -2.8518662452697754,
      2.0687179565429688,
      1.8291220664978027
    ],
    "dipole_rho": [
      30062.642578125,
      -23016.58203125,
      18851.728515625
    ],
    "curv_rho": 236882160.0,
    "curv_rho_failed": false,
    "gpu_density_B_requested": "vector",
    "gpu_density_B_effective": "vector",
    "gpu_density_B_fallback_from_vector": false,
    "gpu_density_A_requested": null,
    "gpu_density_A_effective": null,
    "gpu_density_A_fallback_from_vector": false,
    "xtb_A_used": false,
    "xtb_A_success": false,
    "xtb_charge_length_mismatch": false
  },
  "C:86": {
    "id": "C:86",
    "chain": "C",
    "resseq": 86,
    "resname": "VAL",
    "sasa": 0.0,
    "partial_charge_B": -0.06000000000000002,
    "F_metal": 0.0,
    "F_P": 0.0,
    "F_hal": 0.0,
    "total_density": 69832.3828125,
    "centroid": [
      -3.1388816833496094,
      1.8826655149459839,
      2.0709149837493896
    ],
    "dipole_rho": [
      33151.7265625,
      -19407.8203125,
      17137.9140625
    ],
    "curv_rho": 221677600.0,
    "curv_rho_failed": false,
    "gpu_density_B_requested": "vector",
    "gpu_density_B_effective": "vector",
    "gpu_density_B_fallback_from_vector": false,
    "gpu_density_A_requested": null,
    "gpu_density_A_effective": null,
    "gpu_density_A_fallback_from_vector": false,
    "xtb_A_used": false,
    "xtb_A_success": false,
    "xtb_charge_length_mismatch": false
  },
  "C:87": {
    "id": "C:87",
    "chain": "C",
    "resseq": 87,
    "resname": "LYS",
    "sasa": 5.2240376472473145,
    "partial_charge_B": 0.29999999999999993,
    "F_metal": 0.0,
    "F_P": 0.0,
    "F_hal": 0.0,
    "total_density": 52656.296875,
    "centroid": [
      -3.2694308757781982,
      1.9069552421569824,
      1.6957722902297974
    ],
    "dipole_rho": [
      30137.66796875,
      -12763.3095703125,
      16113.7099609375
    ],
    "curv_rho": 164730304.0,
    "curv_rho_failed": false,
    "gpu_density_B_requested": "vector",
    "gpu_density_B_effective": "vector",
    "gpu_density_B_fallback_from_vector": false,
    "gpu_density_A_requested": null,
    "gpu_density_A_effective": null,
    "gpu_density_A_fallback_from_vector": false,
    "xtb_A_used": false,
    "xtb_A_success": false,
    "xtb_charge_length_mismatch": false
  },
  "C:88": {
    "id": "C:88",
    "chain": "C",
    "resseq": 88,
    "resname": "GLU",
    "sasa": 0.0,
    "partial_charge_B": -0.54,
    "F_metal": 0.0,
    "F_P": 0.0,
    "F_hal": 0.0,
    "total_density": 76715.609375,
    "centroid": [
      -2.809420585632324,
      1.7984743118286133,
      1.5988739728927612
    ],
    "dipole_rho": [
      37197.0,
      -8507.18359375,
      20753.82421875
    ],
    "curv_rho": 248412016.0,
    "curv_rho_failed": false,
    "gpu_density_B_requested": "vector",
    "gpu_density_B_effective": "vector",
    "gpu_density_B_fallback_from_vector": false,
    "gpu_density_A_requested": null,
    "gpu_density_A_effective": null,
    "gpu_density_A_fallback_from_vector": false,
    "xtb_A_used": false,
    "xtb_A_success": false,
    "xtb_charge_length_mismatch": false
  },
  "C:89": {
    "id": "C:89",
    "chain": "C",
    "resseq": 89,
    "resname": "ILE",
    "sasa": 0.0,
    "partial_charge_B": -0.06000000000000002,
    "F_metal": 0.0,
    "F_P": 0.0,
    "F_hal": 0.0,
    "total_density": 76490.4140625,
    "centroid": [
      -3.056204080581665,
      1.5733327865600586,
      2.0233988761901855
    ],
    "dipole_rho": [
      31547.208984375,
      -5009.53466796875,
      18455.13671875
    ],
    "curv_rho": 250110848.0,
    "curv_rho_failed": false,
    "gpu_density_B_requested": "vector",
    "gpu_density_B_effective": "vector",
    "gpu_density_B_fallback_from_vector": false,
    "gpu_density_A_requested": null,
    "gpu_density_A_effective": null,
    "gpu_density_A_fallback_from_vector": false,
    "xtb_A_used": false,
    "xtb_A_success": false,
    "xtb_charge_length_mismatch": false
  },
  "C:90": {
    "id": "C:90",
    "chain": "C",
    "resseq": 90,
    "resname": "LYS",
    "sasa": 0.9331220388412476,
    "partial_charge_B": 0.2685909616814183,
    "F_metal": 0.0,
    "F_P": 0.0,
    "F_hal": 0.0,
    "total_density": 79741.6953125,
    "centroid": [
      -3.0298290252685547,
      1.3365968465805054,
      1.9044959545135498
    ],
    "dipole_rho": [
      32445.490234375,
      4710.70556640625,
      34818.453125
    ],
    "curv_rho": 271502208.0,
    "curv_rho_failed": false,
    "gpu_density_B_requested": "vector",
    "gpu_density_B_effective": "vector",
    "gpu_density_B_fallback_from_vector": false,
    "gpu_density_A_requested": null,
    "gpu_density_A_effective": null,
    "gpu_density_A_fallback_from_vector": false,
    "xtb_A_used": false,
    "xtb_A_success": false,
    "xtb_charge_length_mismatch": false
  },
  "C:91": {
    "id": "C:91",
    "chain": "C",
    "resseq": 91,
    "resname": "GLN",
    "sasa": 0.0,
    "partial_charge_B": -0.12000000000000004,
    "F_metal": 0.0,
    "F_P": 0.0,
    "F_hal": 0.0,
    "total_density": 83785.6640625,
    "centroid": [
      -3.1676876544952393,
      1.17923903465271,
      2.414766311645508
    ],
    "dipole_rho": [
      35334.35546875,
      -5015.4892578125,
      29838.841796875
    ],
    "curv_rho": 291938816.0,
    "curv_rho_failed": false,
    "gpu_density_B_requested": "vector",
    "gpu_density_B_effective": "vector",
    "gpu_density_B_fallback_from_vector": false,
    "gpu_density_A_requested": null,
    "gpu_density_A_effective": null,
    "gpu_density_A_fallback_from_vector": false,
    "xtb_A_used": false,
    "xtb_A_success": false,
    "xtb_charge_length_mismatch": false
  },
  "C:92": {
    "id": "C:92",
    "chain": "C",
    "resseq": 92,
    "resname": "LYS",
    "sasa": 4.095363616943359,
    "partial_charge_B": 0.29999999999999993,
    "F_metal": 0.0,
    "F_P": 0.0,
    "F_hal": 0.0,
    "total_density": 70293.4140625,
    "centroid": [
      -3.4525675773620605,
      1.2547510862350464,
      2.43837571144104
    ],
    "dipole_rho": [
      47945.5234375,
      -611.8690795898438,
      16204.0498046875
    ],
    "curv_rho": 248071216.0,
    "curv_rho_failed": false,
    "gpu_density_B_requested": "vector",
    "gpu_density_B_effective": "vector",
    "gpu_density_B_fallback_from_vector": false,
    "gpu_density_A_requested": null,
    "gpu_density_A_effective": null,
    "gpu_density_A_fallback_from_vector": false,
    "xtb_A_used": false,
    "xtb_A_success": false,
    "xtb_charge_length_mismatch": false
  },
  "C:93": {
    "id": "C:93",
    "chain": "C",
    "resseq": 93,
    "resname": "THR",
    "sasa": 0.0,
    "partial_charge_B": -0.3,
    "F_metal": 0.0,
    "F_P": 0.0,
    "F_hal": 0.0,
    "total_density": 68864.921875,
    "centroid": [
      -3.397042989730835,
      1.5534765720367432,
      2.4274585247039795
    ],
    "dipole_rho": [
      34374.37890625,
      -10781.9111328125,
      15863.6103515625
    ],
    "curv_rho": 232123952.0,
    "curv_rho_failed": false,
    "gpu_density_B_requested": "vector",
    "gpu_density_B_effective": "vector",
    "gpu_density_B_fallback_from_vector": false,
    "gpu_density_A_requested": null,
    "gpu_density_A_effective": null,
    "gpu_density_A_fallback_from_vector": false,
    "xtb_A_used": false,
    "xtb_A_success": false,
    "xtb_charge_length_mismatch": false
  },
  "C:94": {
    "id": "C:94",
    "chain": "C",
    "resseq": 94,
    "resname": "ASP",
    "sasa": 1.2611943483352661,
    "partial_charge_B": -1.35,
    "F_metal": 0.0,
    "F_P": 0.0,
    "F_hal": 0.0,
    "total_density": 60248.92578125,
    "centroid": [
      -3.6391665935516357,
      1.7260850667953491,
      2.729529619216919
    ],
    "dipole_rho": [
      30289.923828125,
      -15410.333984375,
      9969.1796875
    ],
    "curv_rho": 190690352.0,
    "curv_rho_failed": false,
    "gpu_density_B_requested": "vector",
    "gpu_density_B_effective": "vector",
    "gpu_density_B_fallback_from_vector": false,
    "gpu_density_A_requested": null,
    "gpu_density_A_effective": null,
    "gpu_density_A_fallback_from_vector": false,
    "xtb_A_used": false,
    "xtb_A_success": false,
    "xtb_charge_length_mismatch": false
  },
  "C:95": {
    "id": "C:95",
    "chain": "C",
    "resseq": 95,
    "resname": "GLY",
    "sasa": 0.0,
    "partial_charge_B": -0.06000000000000002,
    "F_metal": 0.0,
    "F_P": 0.0,
    "F_hal": 0.0,
    "total_density": 60536.36328125,
    "centroid": [
      -3.4784600734710693,
      1.8775132894515991,
      2.54685115814209
    ],
    "dipole_rho": [
      26994.0546875,
      -22489.95703125,
      8220.8984375
    ],
    "curv_rho": 200288448.0,
    "curv_rho_failed": false,
    "gpu_density_B_requested": "vector",
    "gpu_density_B_effective": "vector",
    "gpu_density_B_fallback_from_vector": false,
    "gpu_density_A_requested": null,
    "gpu_density_A_effective": null,
    "gpu_density_A_fallback_from_vector": false,
    "xtb_A_used": false,
    "xtb_A_success": false,
    "xtb_charge_length_mismatch": false
  },
  "C:96": {
    "id": "C:96",
    "chain": "C",
    "resseq": 96,
    "resname": "ASN",
    "sasa": 0.0,
    "partial_charge_B": -0.12000000000000004,
    "F_metal": 0.0,
    "F_P": 0.0,
    "F_hal": 0.0,
    "total_density": 63554.1328125,
    "centroid": [
      -3.222280979156494,
      2.131929874420166,
      2.358842372894287
    ],
    "dipole_rho": [
      29893.935546875,
      -24714.318359375,
      5632.7646484375
    ],
    "curv_rho": 198921488.0,
    "curv_rho_failed": false,
    "gpu_density_B_requested": "vector",
    "gpu_density_B_effective": "vector",
    "gpu_density_B_fallback_from_vector": false,
    "gpu_density_A_requested": null,
    "gpu_density_A_effective": null,
    "gpu_density_A_fallback_from_vector": false,
    "xtb_A_used": false,
    "xtb_A_success": false,
    "xtb_charge_length_mismatch": false
  },
  "C:97": {
    "id": "C:97",
    "chain": "C",
    "resseq": 97,
    "resname": "SER",
    "sasa": 0.0,
    "partial_charge_B": -0.3,
    "F_metal": 0.0,
    "F_P": 0.0,
    "F_hal": 0.0,
    "total_density": 76808.4921875,
    "centroid": [
      -3.1597399711608887,
      1.933882236480713,
      2.734099864959717
    ],
    "dipole_rho": [
      28284.236328125,
      -35280.81640625,
      2448.862060546875
    ],
    "curv_rho": 262784416.0,
    "curv_rho_failed": false,
    "gpu_density_B_requested": "vector",
    "gpu_density_B_effective": "vector",
    "gpu_density_B_fallback_from_vector": false,
    "gpu_density_A_requested": null,
    "gpu_density_A_effective": null,
    "gpu_density_A_fallback_from_vector": false,
    "xtb_A_used": false,
    "xtb_A_success": false,
    "xtb_charge_length_mismatch": false
  },
  "C:98": {
    "id": "C:98",
    "chain": "C",
    "resseq": 98,
    "resname": "PHE",
    "sasa": 0.0,
    "partial_charge_B": -0.06000000000000002,
    "F_metal": 0.0,
    "F_P": 0.0,
    "F_hal": 0.0,
    "total_density": 93875.53125,
    "centroid": [
      -2.9642131328582764,
      1.820847749710083,
      2.687221050262451
    ],
    "dipole_rho": [
      30447.693359375,
      -26114.2421875,
      8082.08544921875
    ],
    "curv_rho": 308125280.0,
    "curv_rho_failed": false,
    "gpu_density_B_requested": "vector",
    "gpu_density_B_effective": "vector",
    "gpu_density_B_fallback_from_vector": false,
    "gpu_density_A_requested": null,
    "gpu_density_A_effective": null,
    "gpu_density_A_fallback_from_vector": false,
    "xtb_A_used": false,
    "xtb_A_success": false,
    "xtb_charge_length_mismatch": false
  },
  "C:99": {
    "id": "C:99",
    "chain": "C",
    "resseq": 99,
    "resname": "LEU",
    "sasa": 0.0,
    "partial_charge_B": -0.06000000000000002,
    "F_metal": 0.0,
    "F_P": 0.0,
    "F_hal": 0.0,
    "total_density": 102069.359375,
    "centroid": [
      -2.9348576068878174,
      1.6179333925247192,
      3.126136302947998
    ],
    "dipole_rho": [
      20221.71875,
      -31538.58203125,
      -8422.1455078125
    ],
    "curv_rho": 346071584.0,
    "curv_rho_failed": false,
    "gpu_density_B_requested": "vector",
    "gpu_density_B_effective": "vector",
    "gpu_density_B_fallback_from_vector": false,
    "gpu_density_A_requested": null,
    "gpu_density_A_effective": null,
    "gpu_density_A_fallback_from_vector": false,
    "xtb_A_used": false,
    "xtb_A_success": false,
    "xtb_charge_length_mismatch": false
  },
  "C:100": {
    "id": "C:100",
    "chain": "C",
    "resseq": 100,
    "resname": "ILE",
    "sasa": 0.0,
    "partial_charge_B": -0.06000000000000002,
    "F_metal": 0.0,
    "F_P": 0.0,
    "F_hal": 0.0,
    "total_density": 110295.28125,
    "centroid": [
      -2.6433792114257812,
      1.614628791809082,
      2.9298529624938965
    ],
    "dipole_rho": [
      9637.9912109375,
      -26220.912109375,
      -8371.01953125
    ],
    "curv_rho": 384133504.0,
    "curv_rho_failed": false,
    "gpu_density_B_requested": "vector",
    "gpu_density_B_effective": "vector",
    "gpu_density_B_fallback_from_vector": false,
    "gpu_density_A_requested": null,
    "gpu_density_A_effective": null,
    "gpu_density_A_fallback_from_vector": false,
    "xtb_A_used": false,
    "xtb_A_success": false,
    "xtb_charge_length_mismatch": false
  },
  "C:101": {
    "id": "C:101",
    "chain": "C",
    "resseq": 101,
    "resname": "ASN",
    "sasa": 0.0,
    "partial_charge_B": -0.12000000000000004,
    "F_metal": 0.0,
    "F_P": 0.0,
    "F_hal": 0.0,
    "total_density": 115028.4765625,
    "centroid": [
      -2.6758384704589844,
      1.3037761449813843,
      3.264228582382202
    ],
    "dipole_rho": [
      6455.86328125,
      -27260.197265625,
      -11758.3359375
    ],
    "curv_rho": 409223104.0,
    "curv_rho_failed": false,
    "gpu_density_B_requested": "vector",
    "gpu_density_B_effective": "vector",
    "gpu_density_B_fallback_from_vector": false,
    "gpu_density_A_requested": null,
    "gpu_density_A_effective": null,
    "gpu_density_A_fallback_from_vector": false,
    "xtb_A_used": false,
    "xtb_A_success": false,
    "xtb_charge_length_mismatch": false
  },
  "C:102": {
    "id": "C:102",
    "chain": "C",
    "resseq": 102,
    "resname": "LEU",
    "sasa": 0.0,
    "partial_charge_B": -0.06000000000000002,
    "F_metal": 0.0,
    "F_P": 0.0,
    "F_hal": 0.0,
    "total_density": 117187.0625,
    "centroid": [
      -2.295769214630127,
      1.398047685623169,
      3.192840576171875
    ],
    "dipole_rho": [
      -12967.5537109375,
      -25859.044921875,
      -14221.7841796875
    ],
    "curv_rho": 427106368.0,
    "curv_rho_failed": false,
    "gpu_density_B_requested": "vector",
    "gpu_density_B_effective": "vector",
    "gpu_density_B_fallback_from_vector": false,
    "gpu_density_A_requested": null,
    "gpu_density_A_effective": null,
    "gpu_density_A_fallback_from_vector": false,
    "xtb_A_used": false,
    "xtb_A_success": false,
    "xtb_charge_length_mismatch": false
  },
  "C:103": {
    "id": "C:103",
    "chain": "C",
    "resseq": 103,
    "resname": "ILE",
    "sasa": 0.0,
    "partial_charge_B": -0.06000000000000002,
    "F_metal": 0.0,
    "F_P": 0.0,
    "F_hal": 0.0,
    "total_density": 125054.3359375,
    "centroid": [
      -2.3477962017059326,
      1.0234525203704834,
      3.427410125732422
    ],
    "dipole_rho": [
      -11560.7880859375,
      -18976.6640625,
      -10070.24609375
    ],
    "curv_rho": 447432704.0,
    "curv_rho_failed": false,
    "gpu_density_B_requested": "vector",
    "gpu_density_B_effective": "vector",
    "gpu_density_B_fallback_from_vector": false,
    "gpu_density_A_requested": null,
    "gpu_density_A_effective": null,
    "gpu_density_A_fallback_from_vector": false,
    "xtb_A_used": false,
    "xtb_A_success": false,
    "xtb_charge_length_mismatch": false
  },
  "C:104": {
    "id": "C:104",
    "chain": "C",
    "resseq": 104,
    "resname": "ASP",
    "sasa": 0.0,
    "partial_charge_B": -0.54,
    "F_metal": 0.0,
    "F_P": 0.0,
    "F_hal": 0.0,
    "total_density": 120231.203125,
    "centroid": [
      -1.9658124446868896,
      0.9798084497451782,
      3.6171391010284424
    ],
    "dipole_rho": [
      -23363.951171875,
      -26885.67578125,
      -8213.0673828125
    ],
    "curv_rho": 441215520.0,
    "curv_rho_failed": false,
    "gpu_density_B_requested": "vector",
    "gpu_density_B_effective": "vector",
    "gpu_density_B_fallback_from_vector": false,
    "gpu_density_A_requested": null,
    "gpu_density_A_effective": null,
    "gpu_density_A_fallback_from_vector": false,
    "xtb_A_used": false,
    "xtb_A_success": false,
    "xtb_charge_length_mismatch": false
  },
  "C:105": {
    "id": "C:105",
    "chain": "C",
    "resseq": 105,
    "resname": "SER",
    "sasa": 0.0,
    "partial_charge_B": -0.3,
    "F_metal": 0.0,
    "F_P": 0.0,
    "F_hal": 0.0,
    "total_density": 116680.2734375,
    "centroid": [
      -1.7659573554992676,
      0.8435398936271667,
      3.3761813640594482
    ],
    "dipole_rho": [
      -19634.267578125,
      -10587.9697265625,
      -15044.1640625
    ],
    "curv_rho": 442812416.0,
    "curv_rho_failed": false,
    "gpu_density_B_requested": "vector",
    "gpu_density_B_effective": "vector",
    "gpu_density_B_fallback_from_vector": false,
    "gpu_density_A_requested": null,
    "gpu_density_A_effective": null,
    "gpu_density_A_fallback_from_vector": false,
    "xtb_A_used": false,
    "xtb_A_success": false,
    "xtb_charge_length_mismatch": false
  },
  "C:106": {
    "id": "C:106",
    "chain": "C",
    "resseq": 106,
    "resname": "PRO",
    "sasa": 0.0,
    "partial_charge_B": -0.06000000000000002,
    "F_metal": 0.0,
    "F_P": 0.0,
    "F_hal": 0.0,
    "total_density": 111836.3046875,
    "centroid": [
      -1.611129641532898,
      0.5977087616920471,
      3.551908254623413
    ],
    "dipole_rho": [
      -28154.1328125,
      -12329.775390625,
      -7548.0205078125
    ],
    "curv_rho": 423304896.0,
    "curv_rho_failed": false,
    "gpu_density_B_requested": "vector",
    "gpu_density_B_effective": "vector",
    "gpu_density_B_fallback_from_vector": false,
    "gpu_density_A_requested": null,
    "gpu_density_A_effective": null,
    "gpu_density_A_fallback_from_vector": false,
    "xtb_A_used": false,
    "xtb_A_success": false,
    "xtb_charge_length_mismatch": false
  },
  "C:107": {
    "id": "C:107",
    "chain": "C",
    "resseq": 107,
    "resname": "GLY",
    "sasa": 0.0,
    "partial_charge_B": -0.06000000000000002,
    "F_metal": 0.0,
    "F_P": 0.0,
    "F_hal": 0.0,
    "total_density": 98671.765625,
    "centroid": [
      -1.2957243919372559,
      0.7021672129631042,
      3.4694135189056396
    ],
    "dipole_rho": [
      -34473.3828125,
      -10085.033203125,
      -4123.158203125
    ],
    "curv_rho": 375362848.0,
    "curv_rho_failed": false,
    "gpu_density_B_requested": "vector",
    "gpu_density_B_effective": "vector",
    "gpu_density_B_fallback_from_vector": false,
    "gpu_density_A_requested": null,
    "gpu_density_A_effective": null,
    "gpu_density_A_fallback_from_vector": false,
    "xtb_A_used": false,
    "xtb_A_success": false,
    "xtb_charge_length_mismatch": false
  },
  "C:108": {
    "id": "C:108",
    "chain": "C",
    "resseq": 108,
    "resname": "HIS",
    "sasa": 0.0,
    "partial_charge_B": 0.29999999999999993,
    "F_metal": 0.0,
    "F_P": 0.0,
    "F_hal": 0.0,
    "total_density": 108943.765625,
    "centroid": [
      -1.2275346517562866,
      0.40456023812294006,
      3.5735931396484375
    ],
    "dipole_rho": [
      -51508.02734375,
      -20376.8203125,
      -8837.1611328125
    ],
    "curv_rho": 378539616.0,
    "curv_rho_failed": false,
    "gpu_density_B_requested": "vector",
    "gpu_density_B_effective": "vector",
    "gpu_density_B_fallback_from_vector": false,
    "gpu_density_A_requested": null,
    "gpu_density_A_effective": null,
    "gpu_density_A_fallback_from_vector": false,
    "xtb_A_used": false,
    "xtb_A_success": false,
    "xtb_charge_length_mismatch": false
  },
  "C:109": {
    "id": "C:109",
    "chain": "C",
    "resseq": 109,
    "resname": "VAL",
    "sasa": 0.0,
    "partial_charge_B": -0.06000000000000002,
    "F_metal": 0.0,
    "F_P": 0.0,
    "F_hal": 0.0,
    "total_density": 102691.5390625,
    "centroid": [
      -1.2783986330032349,
      0.18513540923595428,
      3.277179002761841
    ],
    "dipole_rho": [
      -29278.689453125,
      292.6380615234375,
      -458.392822265625
    ],
    "curv_rho": 365420736.0,
    "curv_rho_failed": false,
    "gpu_density_B_requested": "vector",
    "gpu_density_B_effective": "vector",
    "gpu_density_B_fallback_from_vector": false,
    "gpu_density_A_requested": null,
    "gpu_density_A_effective": null,
    "gpu_density_A_fallback_from_vector": false,
    "xtb_A_used": false,
    "xtb_A_success": false,
    "xtb_charge_length_mismatch": false
  },
  "C:110": {
    "id": "C:110",
    "chain": "C",
    "resseq": 110,
    "resname": "ASP",
    "sasa": 0.0,
    "partial_charge_B": -0.54,
    "F_metal": 0.0,
    "F_P": 0.0,
    "F_hal": 0.0,
    "total_density": 104763.765625,
    "centroid": [
      -1.1622756719589233,
      -0.04457765072584152,
      3.620710611343384
    ],
    "dipole_rho": [
      -40322.33984375,
      -847.5541381835938,
      2595.33935546875
    ],
    "curv_rho": 360333792.0,
    "curv_rho_failed": false,
    "gpu_density_B_requested": "vector",
    "gpu_density_B_effective": "vector",
    "gpu_density_B_fallback_from_vector": false,
    "gpu_density_A_requested": null,
    "gpu_density_A_effective": null,
    "gpu_density_A_fallback_from_vector": false,
    "xtb_A_used": false,
    "xtb_A_success": false,
    "xtb_charge_length_mismatch": false
  },
  "C:111": {
    "id": "C:111",
    "chain": "C",
    "resseq": 111,
    "resname": "PHE",
    "sasa": 0.0,
    "partial_charge_B": -0.06000000000000002,
    "F_metal": 0.0,
    "F_P": 0.0,
    "F_hal": 0.0,
    "total_density": 113761.2109375,
    "centroid": [
      -1.3940569162368774,
      0.1701333224773407,
      3.843921422958374
    ],
    "dipole_rho": [
      -33952.796875,
      -11706.375,
      -5493.28271484375
    ],
    "curv_rho": 397743264.0,
    "curv_rho_failed": false,
    "gpu_density_B_requested": "vector",
    "gpu_density_B_effective": "vector",
    "gpu_density_B_fallback_from_vector": false,
    "gpu_density_A_requested": null,
    "gpu_density_A_effective": null,
    "gpu_density_A_fallback_from_vector": false,
    "xtb_A_used": false,
    "xtb_A_success": false,
    "xtb_charge_length_mismatch": false
  },
  "C:112": {
    "id": "C:112",
    "chain": "C",
    "resseq": 112,
    "resname": "SER",
    "sasa": 0.0,
    "partial_charge_B": -0.3,
    "F_metal": 0.0,
    "F_P": 0.0,
    "F_hal": 0.0,
    "total_density": 110027.390625,
    "centroid": [
      -1.6075409650802612,
      -0.08488777279853821,
      3.6303822994232178
    ],
    "dipole_rho": [
      -23735.576171875,
      5752.10986328125,
      1470.59521484375
    ],
    "curv_rho": 403251584.0,
    "curv_rho_failed": false,
    "gpu_density_B_requested": "vector",
    "gpu_density_B_effective": "vector",
    "gpu_density_B_fallback_from_vector": false,
    "gpu_density_A_requested": null,
    "gpu_density_A_effective": null,
    "gpu_density_A_fallback_from_vector": false,
    "xtb_A_used": false,
    "xtb_A_success": false,
    "xtb_charge_length_mismatch": false
  },
  "C:113": {
    "id": "C:113",
    "chain": "C",
    "resseq": 113,
    "resname": "SER",
    "sasa": 0.0,
    "partial_charge_B": -0.3,
    "F_metal": 0.0,
    "F_P": 0.0,
    "F_hal": 0.0,
    "total_density": 115636.8515625,
    "centroid": [
      -1.7976680994033813,
      -0.05799015611410141,
      3.8281657695770264
    ],
    "dipole_rho": [
      -18266.95703125,
      5966.0751953125,
      -7664.83349609375
    ],
    "curv_rho": 423260992.0,
    "curv_rho_failed": false,
    "gpu_density_B_requested": "vector",
    "gpu_density_B_effective": "vector",
    "gpu_density_B_fallback_from_vector": false,
    "gpu_density_A_requested": null,
    "gpu_density_A_effective": null,
    "gpu_density_A_fallback_from_vector": false,
    "xtb_A_used": false,
    "xtb_A_success": false,
    "xtb_charge_length_mismatch": false
  },
  "C:114": {
    "id": "C:114",
    "chain": "C",
    "resseq": 114,
    "resname": "GLU",
    "sasa": 0.0,
    "partial_charge_B": -0.54,
    "F_metal": 0.0,
    "F_P": 0.0,
    "F_hal": 0.0,
    "total_density": 121409.6328125,
    "centroid": [
      -1.8041588068008423,
      0.29298511147499084,
      3.8492469787597656
    ],
    "dipole_rho": [
      -11164.677734375,
      -5583.9521484375,
      -13875.4951171875
    ],
    "curv_rho": 439823712.0,
    "curv_rho_failed": false,
    "gpu_density_B_requested": "vector",
    "gpu_density_B_effective": "vector",
    "gpu_density_B_fallback_from_vector": false,
    "gpu_density_A_requested": null,
    "gpu_density_A_effective": null,
    "gpu_density_A_fallback_from_vector": false,
    "xtb_A_used": false,
    "xtb_A_success": false,
    "xtb_charge_length_mismatch": false
  },
  "C:115": {
    "id": "C:115",
    "chain": "C",
    "resseq": 115,
    "resname": "VAL",
    "sasa": 0.0,
    "partial_charge_B": -0.06000000000000002,
    "F_metal": 0.0,
    "F_P": 0.0,
    "F_hal": 0.0,
    "total_density": 121121.3125,
    "centroid": [
      -1.8364183902740479,
      0.30235856771469116,
      3.443657875061035
    ],
    "dipole_rho": [
      -19488.955078125,
      4260.181640625,
      -5151.0244140625
    ],
    "curv_rho": 443143424.0,
    "curv_rho_failed": false,
    "gpu_density_B_requested": "vector",
    "gpu_density_B_effective": "vector",
    "gpu_density_B_fallback_from_vector": false,
    "gpu_density_A_requested": null,
    "gpu_density_A_effective": null,
    "gpu_density_A_fallback_from_vector": false,
    "xtb_A_used": false,
    "xtb_A_success": false,
    "xtb_charge_length_mismatch": false
  },
  "C:116": {
    "id": "C:116",
    "chain": "C",
    "resseq": 116,
    "resname": "THR",
    "sasa": 0.0,
    "partial_charge_B": -0.3,
    "F_metal": 0.0,
    "F_P": 0.0,
    "F_hal": 0.0,
    "total_density": 118673.3046875,
    "centroid": [
      -2.103099822998047,
      0.06891633570194244,
      3.553433656692505
    ],
    "dipole_rho": [
      -10856.908203125,
      7315.60595703125,
      4732.28759765625
    ],
    "curv_rho": 425812704.0,
    "curv_rho_failed": false,
    "gpu_density_B_requested": "vector",
    "gpu_density_B_effective": "vector",
    "gpu_density_B_fallback_from_vector": false,
    "gpu_density_A_requested": null,
    "gpu_density_A_effective": null,
    "gpu_density_A_fallback_from_vector": false,
    "xtb_A_used": false,
    "xtb_A_success": false,
    "xtb_charge_length_mismatch": false
  },
  "C:117": {
    "id": "C:117",
    "chain": "C",
    "resseq": 117,
    "resname": "ALA",
    "sasa": 0.0,
    "partial_charge_B": -0.06000000000000002,
    "F_metal": 0.0,
    "F_P": 0.0,
    "F_hal": 0.0,
    "total_density": 118269.234375,
    "centroid": [
      -2.223259925842285,
      0.30469802021980286,
      3.679304361343384
    ],
    "dipole_rho": [
      -7633.10107421875,
      1759.615234375,
      -8406.029296875
    ],
    "curv_rho": 444539680.0,
    "curv_rho_failed": false,
    "gpu_density_B_requested": "vector",
    "gpu_density_B_effective": "vector",
    "gpu_density_B_fallback_from_vector": false,
    "gpu_density_A_requested": null,
    "gpu_density_A_effective": null,
    "gpu_density_A_fallback_from_vector": false,
    "xtb_A_used": false,
    "xtb_A_success": false,
    "xtb_charge_length_mismatch": false
  },
  "C:118": {
    "id": "C:118",
    "chain": "C",
    "resseq": 118,
    "resname": "ALA",
    "sasa": 0.0,
    "partial_charge_B": -0.06000000000000002,
    "F_metal": 0.0,
    "F_P": 0.0,
    "F_hal": 0.0,
    "total_density": 121732.9140625,
    "centroid": [
      -2.221963882446289,
      0.5486348271369934,
      3.508324384689331
    ],
    "dipole_rho": [
      -10053.1748046875,
      -4421.9755859375,
      -9151.3994140625
    ],
    "curv_rho": 453228064.0,
    "curv_rho_failed": false,
    "gpu_density_B_requested": "vector",
    "gpu_density_B_effective": "vector",
    "gpu_density_B_fallback_from_vector": false,
    "gpu_density_A_requested": null,
    "gpu_density_A_effective": null,
    "gpu_density_A_fallback_from_vector": false,
    "xtb_A_used": false,
    "xtb_A_success": false,
    "xtb_charge_length_mismatch": false
  },
  "C:119": {
    "id": "C:119",
    "chain": "C",
    "resseq": 119,
    "resname": "LEU",
    "sasa": 0.0,
    "partial_charge_B": -0.06000000000000002,
    "F_metal": 0.0,
    "F_P": 0.0,
    "F_hal": 0.0,
    "total_density": 127002.734375,
    "centroid": [
      -2.2166452407836914,
      0.462439626455307,
      3.2214012145996094
    ],
    "dipole_rho": [
      -9367.4619140625,
      5805.884765625,
      800.2969970703125
    ],
    "curv_rho": 444699264.0,
    "curv_rho_failed": false,
    "gpu_density_B_requested": "vector",
    "gpu_density_B_effective": "vector",
    "gpu_density_B_fallback_from_vector": false,
    "gpu_density_A_requested": null,
    "gpu_density_A_effective": null,
    "gpu_density_A_fallback_from_vector": false,
    "xtb_A_used": false,
    "xtb_A_success": false,
    "xtb_charge_length_mismatch": false
  },
  "C:120": {
    "id": "C:120",
    "chain": "C",
    "resseq": 120,
    "resname": "ARG",
    "sasa": 0.0,
    "partial_charge_B": 0.4799999999999999,
    "F_metal": 0.0,
    "F_P": 0.0,
    "F_hal": 0.0,
    "total_density": 129469.609375,
    "centroid": [
      -2.489671468734741,
      0.24812175333499908,
      3.4598374366760254
    ],
    "dipole_rho": [
      5053.0107421875,
      26401.67578125,
      -2591.574462890625
    ],
    "curv_rho": 443425024.0,
    "curv_rho_failed": false,
    "gpu_density_B_requested": "vector",
    "gpu_density_B_effective": "vector",
    "gpu_density_B_fallback_from_vector": false,
    "gpu_density_A_requested": null,
    "gpu_density_A_effective": null,
    "gpu_density_A_fallback_from_vector": false,
    "xtb_A_used": false,
    "xtb_A_success": false,
    "xtb_charge_length_mismatch": false
  },
  "C:121": {
    "id": "C:121",
    "chain": "C",
    "resseq": 121,
    "resname": "VAL",
    "sasa": 0.0,
    "partial_charge_B": -0.06000000000000002,
    "F_metal": 0.0,
    "F_P": 0.0,
    "F_hal": 0.0,
    "total_density": 122143.984375,
    "centroid": [
      -2.59116792678833,
      0.6078414916992188,
      3.470637798309326
    ],
    "dipole_rho": [
      8318.4013671875,
      -5067.40380859375,
      -6299.822265625
    ],
    "curv_rho": 433692448.0,
    "curv_rho_failed": false,
    "gpu_density_B_requested": "vector",
    "gpu_density_B_effective": "vector",
    "gpu_density_B_fallback_from_vector": false,
    "gpu_density_A_requested": null,
    "gpu_density_A_effective": null,
    "gpu_density_A_fallback_from_vector": false,
    "xtb_A_used": false,
    "xtb_A_success": false,
    "xtb_charge_length_mismatch": false
  },
  "C:122": {
    "id": "C:122",
    "chain": "C",
    "resseq": 122,
    "resname": "THR",
    "sasa": 0.0,
    "partial_charge_B": -0.3,
    "F_metal": 0.0,
    "F_P": 0.0,
    "F_hal": 0.0,
    "total_density": 125733.40625,
    "centroid": [
      -2.5274932384490967,
      0.693517804145813,
      3.176194667816162
    ],
    "dipole_rho": [
      3638.134521484375,
      -2661.512451171875,
      6101.0048828125
    ],
    "curv_rho": 429687040.0,
    "curv_rho_failed": false,
    "gpu_density_B_requested": "vector",
    "gpu_density_B_effective": "vector",
    "gpu_density_B_fallback_from_vector": false,
    "gpu_density_A_requested": null,
    "gpu_density_A_effective": null,
    "gpu_density_A_fallback_from_vector": false,
    "xtb_A_used": false,
    "xtb_A_success": false,
    "xtb_charge_length_mismatch": false
  },
  "C:123": {
    "id": "C:123",
    "chain": "C",
    "resseq": 123,
    "resname": "ASP",
    "sasa": 0.0,
    "partial_charge_B": -0.54,
    "F_metal": 0.0,
    "F_P": 0.0,
    "F_hal": 0.0,
    "total_density": 110635.6796875,
    "centroid": [
      -2.715350866317749,
      0.7897412776947021,
      2.881145477294922
    ],
    "dipole_rho": [
      16232.9033203125,
      5999.65087890625,
      5503.58447265625
    ],
    "curv_rho": 395482624.0,
    "curv_rho_failed": false,
    "gpu_density_B_requested": "vector",
    "gpu_density_B_effective": "vector",
    "gpu_density_B_fallback_from_vector": false,
    "gpu_density_A_requested": null,
    "gpu_density_A_effective": null,
    "gpu_density_A_fallback_from_vector": false,
    "xtb_A_used": false,
    "xtb_A_success": false,
    "xtb_charge_length_mismatch": false
  },
  "C:124": {
    "id": "C:124",
    "chain": "C",
    "resseq": 124,
    "resname": "GLY",
    "sasa": 0.0,
    "partial_charge_B": -0.06000000000000002,
    "F_metal": 0.0,
    "F_P": 0.0,
    "F_hal": 0.0,
    "total_density": 114834.8671875,
    "centroid": [
      -2.4524457454681396,
      0.9002995491027832,
      2.760570764541626
    ],
    "dipole_rho": [
      2845.534423828125,
      -410.5840759277344,
      10432.2958984375
    ],
    "curv_rho": 422410400.0,
    "curv_rho_failed": false,
    "gpu_density_B_requested": "vector",
    "gpu_density_B_effective": "vector",
    "gpu_density_B_fallback_from_vector": false,
    "gpu_density_A_requested": null,
    "gpu_density_A_effective": null,
    "gpu_density_A_fallback_from_vector": false,
    "xtb_A_used": false,
    "xtb_A_success": false,
    "xtb_charge_length_mismatch": false
  },
  "C:125": {
    "id": "C:125",
    "chain": "C",
    "resseq": 125,
    "resname": "ALA",
    "sasa": 0.0,
    "partial_charge_B": -0.06000000000000002,
    "F_metal": 0.0,
    "F_P": 0.0,
    "F_hal": 0.0,
    "total_density": 115422.0859375,
    "centroid": [
      -2.1846768856048584,
      0.929771363735199,
      2.5556273460388184
    ],
    "dipole_rho": [
      -3949.362548828125,
      -4218.517578125,
      3728.978515625
    ],
    "curv_rho": 420991808.0,
    "curv_rho_failed": false,
    "gpu_density_B_requested": "vector",
    "gpu_density_B_effective": "vector",
    "gpu_density_B_fallback_from_vector": false,
    "gpu_density_A_requested": null,
    "gpu_density_A_effective": null,
    "gpu_density_A_fallback_from_vector": false,
    "xtb_A_used": false,
    "xtb_A_success": false,
    "xtb_charge_length_mismatch": false
  },
  "C:126": {
    "id": "C:126",
    "chain": "C",
    "resseq": 126,
    "resname": "LEU",
    "sasa": 0.0,
    "partial_charge_B": -0.06000000000000002,
    "F_metal": 0.0,
    "F_P": 0.0,
    "F_hal": 0.0,
    "total_density": 118143.0546875,
    "centroid": [
      -1.9676100015640259,
      1.2442556619644165,
      2.463639974594116
    ],
    "dipole_rho": [
      -12290.986328125,
      -9130.3037109375,
      -735.1381225585938
    ],
    "curv_rho": 416785312.0,
    "curv_rho_failed": false,
    "gpu_density_B_requested": "vector",
    "gpu_density_B_effective": "vector",
    "gpu_density_B_fallback_from_vector": false,
    "gpu_density_A_requested": null,
    "gpu_density_A_effective": null,
    "gpu_density_A_fallback_from_vector": false,
    "xtb_A_used": false,
    "xtb_A_success": false,
    "xtb_charge_length_mismatch": false
  },
  "C:127": {
    "id": "C:127",
    "chain": "C",
    "resseq": 127,
    "resname": "VAL",
    "sasa": 0.0,
    "partial_charge_B": -0.06000000000000002,
    "F_metal": 0.0,
    "F_P": 0.0,
    "F_hal": 0.0,
    "total_density": 111060.859375,
    "centroid": [
      -1.804146409034729,
      0.9371175169944763,
      2.342712640762329
    ],
    "dipole_rho": [
      -19959.60546875,
      -4186.630859375,
      7234.66552734375
    ],
    "curv_rho": 395939488.0,
    "curv_rho_failed": false,
    "gpu_density_B_requested": "vector",
    "gpu_density_B_effective": "vector",
    "gpu_density_B_fallback_from_vector": false,
    "gpu_density_A_requested": null,
    "gpu_density_A_effective": null,
    "gpu_density_A_fallback_from_vector": false,
    "xtb_A_used": false,
    "xtb_A_success": false,
    "xtb_charge_length_mismatch": false
  },
  "C:128": {
    "id": "C:128",
    "chain": "C",
    "resseq": 128,
    "resname": "VAL",
    "sasa": 0.0,
    "partial_charge_B": -0.06000000000000002,
    "F_metal": 0.0,
    "F_P": 0.0,
    "F_hal": 0.0,
    "total_density": 108762.484375,
    "centroid": [
      -1.552514672279358,
      1.1511605978012085,
      2.367988109588623
    ],
    "dipole_rho": [
      -31796.01171875,
      -8040.26123046875,
      1465.4400634765625
    ],
    "curv_rho": 387947648.0,
    "curv_rho_failed": false,
    "gpu_density_B_requested": "vector",
    "gpu_density_B_effective": "vector",
    "gpu_density_B_fallback_from_vector": false,
    "gpu_density_A_requested": null,
    "gpu_density_A_effective": null,
    "gpu_density_A_fallback_from_vector": false,
    "xtb_A_used": false,
    "xtb_A_success": false,
    "xtb_charge_length_mismatch": false
  },
  "C:129": {
    "id": "C:129",
    "chain": "C",
    "resseq": 129,
    "resname": "VAL",
    "sasa": 0.0,
    "partial_charge_B": -0.06000000000000002,
    "F_metal": 0.0,
    "F_P": 0.0,
    "F_hal": 0.0,
    "total_density": 97187.4375,
    "centroid": [
      -1.3346624374389648,
      1.084359049797058,
      2.075669288635254
    ],
    "dipole_rho": [
      -25241.48046875,
      -762.0441284179688,
      8641.134765625
    ],
    "curv_rho": 335491360.0,
    "curv_rho_failed": false,
    "gpu_density_B_requested": "vector",
    "gpu_density_B_effective": "vector",
    "gpu_density_B_fallback_from_vector": false,
    "gpu_density_A_requested": null,
    "gpu_density_A_effective": null,
    "gpu_density_A_fallback_from_vector": false,
    "xtb_A_used": false,
    "xtb_A_success": false,
    "xtb_charge_length_mismatch": false
  },
  "C:130": {
    "id": "C:130",
    "chain": "C",
    "resseq": 130,
    "resname": "ASP",
    "sasa": 0.0,
    "partial_charge_B": -0.54,
    "F_metal": 0.0,
    "F_P": 0.0,
    "F_hal": 0.0,
    "total_density": 88934.84375,
    "centroid": [
      -1.0573666095733643,
      1.302191138267517,
      1.980168342590332
    ],
    "dipole_rho": [
      -39646.4140625,
      6038.9921875,
      1433.47705078125
    ],
    "curv_rho": 299473152.0,
    "curv_rho_failed": false,
    "gpu_density_B_requested": "vector",
    "gpu_density_B_effective": "vector",
    "gpu_density_B_fallback_from_vector": false,
    "gpu_density_A_requested": null,
    "gpu_density_A_effective": null,
    "gpu_density_A_fallback_from_vector": false,
    "xtb_A_used": false,
    "xtb_A_success": false,
    "xtb_charge_length_mismatch": false
  },
  "C:131": {
    "id": "C:131",
    "chain": "C",
    "resseq": 131,
    "resname": "THR",
    "sasa": 0.0,
    "partial_charge_B": -0.3,
    "F_metal": 0.0,
    "F_P": 0.0,
    "F_hal": 0.0,
    "total_density": 83688.3125,
    "centroid": [
      -1.022703766822815,
      1.427472472190857,
      1.6757320165634155
    ],
    "dipole_rho": [
      -35200.80859375,
      -796.15185546875,
      5078.9912109375
    ],
    "curv_rho": 277492736.0,
    "curv_rho_failed": false,
    "gpu_density_B_requested": "vector",
    "gpu_density_B_effective": "vector",
    "gpu_density_B_fallback_from_vector": false,
    "gpu_density_A_requested": null,
    "gpu_density_A_effective": null,
    "gpu_density_A_fallback_from_vector": false,
    "xtb_A_used": false,
    "xtb_A_success": false,
    "xtb_charge_length_mismatch": false
  },
  "C:132": {
    "id": "C:132",
    "chain": "C",
    "resseq": 132,
    "resname": "ILE",
    "sasa": 0.1613273024559021,
    "partial_charge_B": -0.07284493239874593,
    "F_metal": 0.0,
    "F_P": 0.0,
    "F_hal": 0.0,
    "total_density": 73472.9375,
    "centroid": [
      -0.747180700302124,
      1.3828860521316528,
      1.7311224937438965
    ],
    "dipole_rho": [
      -39840.1953125,
      8407.95703125,
      6543.4921875
    ],
    "curv_rho": 239738608.0,
    "curv_rho_failed": false,
    "gpu_density_B_requested": "vector",
    "gpu_density_B_effective": "vector",
    "gpu_density_B_fallback_from_vector": false,
    "gpu_density_A_requested": null,
    "gpu_density_A_effective": null,
    "gpu_density_A_fallback_from_vector": false,
    "xtb_A_used": false,
    "xtb_A_success": false,
    "xtb_charge_length_mismatch": false
  },
  "C:133": {
    "id": "C:133",
    "chain": "C",
    "resseq": 133,
    "resname": "GLU",
    "sasa": 0.3468284606933594,
    "partial_charge_B": -0.7885313556585712,
    "F_metal": 0.0,
    "F_P": 0.0,
    "F_hal": 0.0,
    "total_density": 79585.34375,
    "centroid": [
      -0.8611299991607666,
      0.963058352470398,
      2.019784927368164
    ],
    "dipole_rho": [
      -47668.71875,
      1345.226806640625,
      3869.3056640625
    ],
    "curv_rho": 252814016.0,
    "curv_rho_failed": false,
    "gpu_density_B_requested": "vector",
    "gpu_density_B_effective": "vector",
    "gpu_density_B_fallback_from_vector": false,
    "gpu_density_A_requested": null,
    "gpu_density_A_effective": null,
    "gpu_density_A_fallback_from_vector": false,
    "xtb_A_used": false,
    "xtb_A_success": false,
    "xtb_charge_length_mismatch": false
  },
  "C:134": {
    "id": "C:134",
    "chain": "C",
    "resseq": 134,
    "resname": "GLY",
    "sasa": 0.0,
    "partial_charge_B": -0.06000000000000002,
    "F_metal": 0.0,
    "F_P": 0.0,
    "F_hal": 0.0,
    "total_density": 82890.609375,
    "centroid": [
      -1.0949442386627197,
      0.9960868954658508,
      1.9368184804916382
    ],
    "dipole_rho": [
      -34034.3984375,
      11495.83984375,
      8174.54541015625
    ],
    "curv_rho": 289812736.0,
    "curv_rho_failed": false,
    "gpu_density_B_requested": "vector",
    "gpu_density_B_effective": "vector",
    "gpu_density_B_fallback_from_vector": false,
    "gpu_density_A_requested": null,
    "gpu_density_A_effective": null,
    "gpu_density_A_fallback_from_vector": false,
    "xtb_A_used": false,
    "xtb_A_success": false,
    "xtb_charge_length_mismatch": false
  },
  "C:135": {
    "id": "C:135",
    "chain": "C",
    "resseq": 135,
    "resname": "VAL",
    "sasa": 0.0,
    "partial_charge_B": -0.06000000000000002,
    "F_metal": 0.0,
    "F_P": 0.0,
    "F_hal": 0.0,
    "total_density": 86766.15625,
    "centroid": [
      -1.2946221828460693,
      0.6569470167160034,
      2.038792133331299
    ],
    "dipole_rho": [
      -34703.42578125,
      10863.48046875,
      11349.5654296875
    ],
    "curv_rho": 300517408.0,
    "curv_rho_failed": false,
    "gpu_density_B_requested": "vector",
    "gpu_density_B_effective": "vector",
    "gpu_density_B_fallback_from_vector": false,
    "gpu_density_A_requested": null,
    "gpu_density_A_effective": null,
    "gpu_density_A_fallback_from_vector": false,
    "xtb_A_used": false,
    "xtb_A_success": false,
    "xtb_charge_length_mismatch": false
  },
  "C:136": {
    "id": "C:136",
    "chain": "C",
    "resseq": 136,
    "resname": "CYS",
    "sasa": 0.0,
    "partial_charge_B": -0.21000000000000002,
    "F_metal": 0.0,
    "F_P": 0.0,
    "F_hal": 0.0,
    "total_density": 87153.5,
    "centroid": [
      -1.1349581480026245,
      0.5483059287071228,
      2.3754489421844482
    ],
    "dipole_rho": [
      -37738.171875,
      8131.93115234375,
      8737.0478515625
    ],
    "curv_rho": 301221120.0,
    "curv_rho_failed": false,
    "gpu_density_B_requested": "vector",
    "gpu_density_B_effective": "vector",
    "gpu_density_B_fallback_from_vector": false,
    "gpu_density_A_requested": null,
    "gpu_density_A_effective": null,
    "gpu_density_A_fallback_from_vector": false,
    "xtb_A_used": false,
    "xtb_A_success": false,
    "xtb_charge_length_mismatch": false
  },
  "C:137": {
    "id": "C:137",
    "chain": "C",
    "resseq": 137,
    "resname": "VAL",
    "sasa": 0.0,
    "partial_charge_B": -0.06000000000000002,
    "F_metal": 0.0,
    "F_P": 0.0,
    "F_hal": 0.0,
    "total_density": 85042.9609375,
    "centroid": [
      -1.1460751295089722,
      0.15665948390960693,
      2.576948404312134
    ],
    "dipole_rho": [
      -40743.18359375,
      7730.60302734375,
      15648.4287109375
    ],
    "curv_rho": 286992608.0,
    "curv_rho_failed": false,
    "gpu_density_B_requested": "vector",
    "gpu_density_B_effective": "vector",
    "gpu_density_B_fallback_from_vector": false,
    "gpu_density_A_requested": null,
    "gpu_density_A_effective": null,
    "gpu_density_A_fallback_from_vector": false,
    "xtb_A_used": false,
    "xtb_A_success": false,
    "xtb_charge_length_mismatch": false
  },
  "C:138": {
    "id": "C:138",
    "chain": "C",
    "resseq": 138,
    "resname": "GLN",
    "sasa": 0.0,
    "partial_charge_B": -0.12000000000000004,
    "F_metal": 0.0,
    "F_P": 0.0,
    "F_hal": 0.0,
    "total_density": 99632.109375,
    "centroid": [
      -1.2632454633712769,
      0.36149707436561584,
      2.8329813480377197
    ],
    "dipole_rho": [
      -42182.09765625,
      2255.8134765625,
      3215.123291015625
    ],
    "curv_rho": 344909952.0,
    "curv_rho_failed": false,
    "gpu_density_B_requested": "vector",
    "gpu_density_B_effective": "vector",
    "gpu_density_B_fallback_from_vector": false,
    "gpu_density_A_requested": null,
    "gpu_density_A_effective": null,
    "gpu_density_A_fallback_from_vector": false,
    "xtb_A_used": false,
    "xtb_A_success": false,
    "xtb_charge_length_mismatch": false
  },
  "C:139": {
    "id": "C:139",
    "chain": "C",
    "resseq": 139,
    "resname": "THR",
    "sasa": 0.0,
    "partial_charge_B": -0.3,
    "F_metal": 0.0,
    "F_P": 0.0,
    "F_hal": 0.0,
    "total_density": 105458.2265625,
    "centroid": [
      -1.4750970602035522,
      0.5108195543289185,
      2.5980825424194336
    ],
    "dipole_rho": [
      -38734.52734375,
      3201.974609375,
      10217.1064453125
    ],
    "curv_rho": 363246848.0,
    "curv_rho_failed": false,
    "gpu_density_B_requested": "vector",
    "gpu_density_B_effective": "vector",
    "gpu_density_B_fallback_from_vector": false,
    "gpu_density_A_requested": null,
    "gpu_density_A_effective": null,
    "gpu_density_A_fallback_from_vector": false,
    "xtb_A_used": false,
    "xtb_A_success": false,
    "xtb_charge_length_mismatch": false
  },
  "C:140": {
    "id": "C:140",
    "chain": "C",
    "resseq": 140,
    "resname": "GLU",
    "sasa": 0.0,
    "partial_charge_B": -0.54,
    "F_metal": 0.0,
    "F_P": 0.0,
    "F_hal": 0.0,
    "total_density": 92099.8046875,
    "centroid": [
      -1.4328402280807495,
      0.23378539085388184,
      2.439683198928833
    ],
    "dipole_rho": [
      -25921.611328125,
      19151.318359375,
      21967.306640625
    ],
    "curv_rho": 316937760.0,
    "curv_rho_failed": false,
    "gpu_density_B_requested": "vector",
    "gpu_density_B_effective": "vector",
    "gpu_density_B_fallback_from_vector": false,
    "gpu_density_A_requested": null,
    "gpu_density_A_effective": null,
    "gpu_density_A_fallback_from_vector": false,
    "xtb_A_used": false,
    "xtb_A_success": false,
    "xtb_charge_length_mismatch": false
  },
  "C:141": {
    "id": "C:141",
    "chain": "C",
    "resseq": 141,
    "resname": "THR",
    "sasa": 0.0,
    "partial_charge_B": -0.3,
    "F_metal": 0.0,
    "F_P": 0.0,
    "F_hal": 0.0,
    "total_density": 99564.6171875,
    "centroid": [
      -1.5572715997695923,
      0.030021682381629944,
      2.7936365604400635
    ],
    "dipole_rho": [
      -30702.904296875,
      10975.599609375,
      14493.1435546875
    ],
    "curv_rho": 341174240.0,
    "curv_rho_failed": false,
    "gpu_density_B_requested": "vector",
    "gpu_density_B_effective": "vector",
    "gpu_density_B_fallback_from_vector": false,
    "gpu_density_A_requested": null,
    "gpu_density_A_effective": null,
    "gpu_density_A_fallback_from_vector": false,
    "xtb_A_used": false,
    "xtb_A_success": false,
    "xtb_charge_length_mismatch": false
  },
  "C:142": {
    "id": "C:142",
    "chain": "C",
    "resseq": 142,
    "resname": "VAL",
    "sasa": 0.0,
    "partial_charge_B": -0.06000000000000002,
    "F_metal": 0.0,
    "F_P": 0.0,
    "F_hal": 0.0,
    "total_density": 116283.28125,
    "centroid": [
      -1.7374476194381714,
      0.3153781294822693,
      2.886409282684326
    ],
    "dipole_rho": [
      -29958.416015625,
      7894.75048828125,
      10787.150390625
    ],
    "curv_rho": 393150176.0,
    "curv_rho_failed": false,
    "gpu_density_B_requested": "vector",
    "gpu_density_B_effective": "vector",
    "gpu_density_B_fallback_from_vector": false,
    "gpu_density_A_requested": null,
    "gpu_density_A_effective": null,
    "gpu_density_A_fallback_from_vector": false,
    "xtb_A_used": false,
    "xtb_A_success": false,
    "xtb_charge_length_mismatch": false
  },
  "C:143": {
    "id": "C:143",
    "chain": "C",
    "resseq": 143,
    "resname": "LEU",
    "sasa": 0.0,
    "partial_charge_B": -0.06000000000000002,
    "F_metal": 0.0,
    "F_P": 0.0,
    "F_hal": 0.0,
    "total_density": 108716.3828125,
    "centroid": [
      -1.7968133687973022,
      0.4080049693584442,
      2.4997293949127197
    ],
    "dipole_rho": [
      -12670.99609375,
      13679.775390625,
      16692.49609375
    ],
    "curv_rho": 374926816.0,
    "curv_rho_failed": false,
    "gpu_density_B_requested": "vector",
    "gpu_density_B_effective": "vector",
    "gpu_density_B_fallback_from_vector": false,
    "gpu_density_A_requested": null,
    "gpu_density_A_effective": null,
    "gpu_density_A_fallback_from_vector": false,
    "xtb_A_used": false,
    "xtb_A_success": false,
    "xtb_charge_length_mismatch": false
  },
  "C:144": {
    "id": "C:144",
    "chain": "C",
    "resseq": 144,
    "resname": "ARG",
    "sasa": 0.0,
    "partial_charge_B": 0.4799999999999999,
    "F_metal": 0.0,
    "F_P": 0.0,
    "F_hal": 0.0,
    "total_density": 101394.5078125,
    "centroid": [
      -1.7262656688690186,
      -0.009736954234540462,
      2.604248523712158
    ],
    "dipole_rho": [
      -16238.990234375,
      27240.033203125,
      22062.8203125
    ],
    "curv_rho": 327646304.0,
    "curv_rho_failed": false,
    "gpu_density_B_requested": "vector",
    "gpu_density_B_effective": "vector",
    "gpu_density_B_fallback_from_vector": false,
    "gpu_density_A_requested": null,
    "gpu_density_A_effective": null,
    "gpu_density_A_fallback_from_vector": false,
    "xtb_A_used": false,
    "xtb_A_success": false,
    "xtb_charge_length_mismatch": false
  },
  "C:145": {
    "id": "C:145",
    "chain": "C",
    "resseq": 145,
    "resname": "GLN",
    "sasa": 0.0,
    "partial_charge_B": -0.12000000000000004,
    "F_metal": 0.0,
    "F_P": 0.0,
    "F_hal": 0.0,
    "total_density": 110401.7734375,
    "centroid": [
      -1.9365193843841553,
      -0.051527876406908035,
      2.9933834075927734
    ],
    "dipole_rho": [
      -8649.0849609375,
      15335.40234375,
      13675.6982421875
    ],
    "curv_rho": 373073568.0,
    "curv_rho_failed": false,
    "gpu_density_B_requested": "vector",
    "gpu_density_B_effective": "vector",
    "gpu_density_B_fallback_from_vector": false,
    "gpu_density_A_requested": null,
    "gpu_density_A_effective": null,
    "gpu_density_A_fallback_from_vector": false,
    "xtb_A_used": false,
    "xtb_A_success": false,
    "xtb_charge_length_mismatch": false
  },
  "C:146": {
    "id": "C:146",
    "chain": "C",
    "resseq": 146,
    "resname": "ALA",
    "sasa": 0.0,
    "partial_charge_B": -0.06000000000000002,
    "F_metal": 0.0,
    "F_P": 0.0,
    "F_hal": 0.0,
    "total_density": 112778.0703125,
    "centroid": [
      -2.2061805725097656,
      0.2818019390106201,
      2.8091986179351807
    ],
    "dipole_rho": [
      -11124.4580078125,
      13285.4755859375,
      15064.7080078125
    ],
    "curv_rho": 398106816.0,
    "curv_rho_failed": false,
    "gpu_density_B_requested": "vector",
    "gpu_density_B_effective": "vector",
    "gpu_density_B_fallback_from_vector": false,
    "gpu_density_A_requested": null,
    "gpu_density_A_effective": null,
    "gpu_density_A_fallback_from_vector": false,
    "xtb_A_used": false,
    "xtb_A_success": false,
    "xtb_charge_length_mismatch": false
  },
  "C:147": {
    "id": "C:147",
    "chain": "C",
    "resseq": 147,
    "resname": "LEU",
    "sasa": 0.0,
    "partial_charge_B": -0.06000000000000002,
    "F_metal": 0.0,
    "F_P": 0.0,
    "F_hal": 0.0,
    "total_density": 102841.953125,
    "centroid": [
      -2.1295433044433594,
      0.2632600665092468,
      2.4813263416290283
    ],
    "dipole_rho": [
      3303.174560546875,
      23874.51171875,
      18423.013671875
    ],
    "curv_rho": 349444096.0,
    "curv_rho_failed": false,
    "gpu_density_B_requested": "vector",
    "gpu_density_B_effective": "vector",
    "gpu_density_B_fallback_from_vector": false,
    "gpu_density_A_requested": null,
    "gpu_density_A_effective": null,
    "gpu_density_A_fallback_from_vector": false,
    "xtb_A_used": false,
    "xtb_A_success": false,
    "xtb_charge_length_mismatch": false
  },
  "C:148": {
    "id": "C:148",
    "chain": "C",
    "resseq": 148,
    "resname": "GLY",
    "sasa": 0.0,
    "partial_charge_B": -0.06000000000000002,
    "F_metal": 0.0,
    "F_P": 0.0,
    "F_hal": 0.0,
    "total_density": 96203.203125,
    "centroid": [
      -2.3083808422088623,
      -0.03451145067811012,
      2.7924039363861084
    ],
    "dipole_rho": [
      1925.9093017578125,
      22421.458984375,
      18081.779296875
    ],
    "curv_rho": 348129216.0,
    "curv_rho_failed": false,
    "gpu_density_B_requested": "vector",
    "gpu_density_B_effective": "vector",
    "gpu_density_B_fallback_from_vector": false,
    "gpu_density_A_requested": null,
    "gpu_density_A_effective": null,
    "gpu_density_A_fallback_from_vector": false,
    "xtb_A_used": false,
    "xtb_A_success": false,
    "xtb_charge_length_mismatch": false
  },
  "C:149": {
    "id": "C:149",
    "chain": "C",
    "resseq": 149,
    "resname": "GLU",
    "sasa": 0.0,
    "partial_charge_B": -0.54,
    "F_metal": 0.0,
    "F_P": 0.0,
    "F_hal": 0.0,
    "total_density": 111591.671875,
    "centroid": [
      -2.4102182388305664,
      0.09637882560491562,
      3.0588111877441406
    ],
    "dipole_rho": [
      6380.9951171875,
      19074.85546875,
      14193.22265625
    ],
    "curv_rho": 386457696.0,
    "curv_rho_failed": false,
    "gpu_density_B_requested": "vector",
    "gpu_density_B_effective": "vector",
    "gpu_density_B_fallback_from_vector": false,
    "gpu_density_A_requested": null,
    "gpu_density_A_effective": null,
    "gpu_density_A_fallback_from_vector": false,
    "xtb_A_used": false,
    "xtb_A_success": false,
    "xtb_charge_length_mismatch": false
  },
  "C:150": {
    "id": "C:150",
    "chain": "C",
    "resseq": 150,
    "resname": "ARG",
    "sasa": 0.0,
    "partial_charge_B": 0.4799999999999999,
    "F_metal": 0.0,
    "F_P": 0.0,
    "F_hal": 0.0,
    "total_density": 107563.6015625,
    "centroid": [
      -2.5932719707489014,
      0.20635800063610077,
      2.671093463897705
    ],
    "dipole_rho": [
      27943.150390625,
      36444.8828125,
      22571.046875
    ],
    "curv_rho": 375325984.0,
    "curv_rho_failed": false,
    "gpu_density_B_requested": "vector",
    "gpu_density_B_effective": "vector",
    "gpu_density_B_fallback_from_vector": false,
    "gpu_density_A_requested": null,
    "gpu_density_A_effective": null,
    "gpu_density_A_fallback_from_vector": false,
    "xtb_A_used": false,
    "xtb_A_success": false,
    "xtb_charge_length_mismatch": false
  },
  "C:151": {
    "id": "C:151",
    "chain": "C",
    "resseq": 151,
    "resname": "ILE",
    "sasa": 0.0,
    "partial_charge_B": -0.06000000000000002,
    "F_metal": 0.0,
    "F_P": 0.0,
    "F_hal": 0.0,
    "total_density": 119212.421875,
    "centroid": [
      -2.3169777393341064,
      0.5308437943458557,
      2.7722842693328857
    ],
    "dipole_rho": [
      15425.7666015625,
      13246.74609375,
      20918.4140625
    ],
    "curv_rho": 419564960.0,
    "curv_rho_failed": false,
    "gpu_density_B_requested": "vector",
    "gpu_density_B_effective": "vector",
    "gpu_density_B_fallback_from_vector": false,
    "gpu_density_A_requested": null,
    "gpu_density_A_effective": null,
    "gpu_density_A_fallback_from_vector": false,
    "xtb_A_used": false,
    "xtb_A_success": false,
    "xtb_charge_length_mismatch": false
  },
  "C:152": {
    "id": "C:152",
    "chain": "C",
    "resseq": 152,
    "resname": "LYS",
    "sasa": 0.0,
    "partial_charge_B": 0.11999999999999997,
    "F_metal": 0.0,
    "F_P": 0.0,
    "F_hal": 0.0,
    "total_density": 109505.15625,
    "centroid": [
      -2.4519248008728027,
      0.8071494102478027,
      2.3751003742218018
    ],
    "dipole_rho": [
      19778.798828125,
      5818.91357421875,
      29514.1015625
    ],
    "curv_rho": 391055168.0,
    "curv_rho_failed": false,
    "gpu_density_B_requested": "vector",
    "gpu_density_B_effective": "vector",
    "gpu_density_B_fallback_from_vector": false,
    "gpu_density_A_requested": null,
    "gpu_density_A_effective": null,
    "gpu_density_A_fallback_from_vector": false,
    "xtb_A_used": false,
    "xtb_A_success": false,
    "xtb_charge_length_mismatch": false
  },
  "C:153": {
    "id": "C:153",
    "chain": "C",
    "resseq": 153,
    "resname": "PRO",
    "sasa": 0.0,
    "partial_charge_B": -0.06000000000000002,
    "F_metal": 0.0,
    "F_P": 0.0,
    "F_hal": 0.0,
    "total_density": 105545.6171875,
    "centroid": [
      -2.2035622596740723,
      0.7791955471038818,
      2.2395009994506836
    ],
    "dipole_rho": [
      3395.026611328125,
      5878.4208984375,
      19571.271484375
    ],
    "curv_rho": 375972352.0,
    "curv_rho_failed": false,
    "gpu_density_B_requested": "vector",
    "gpu_density_B_effective": "vector",
    "gpu_density_B_fallback_from_vector": false,
    "gpu_density_A_requested": null,
    "gpu_density_A_effective": null,
    "gpu_density_A_fallback_from_vector": false,
    "xtb_A_used": false,
    "xtb_A_success": false,
    "xtb_charge_length_mismatch": false
  },
  "C:154": {
    "id": "C:154",
    "chain": "C",
    "resseq": 154,
    "resname": "VAL",
    "sasa": 0.0,
    "partial_charge_B": -0.06000000000000002,
    "F_metal": 0.0,
    "F_P": 0.0,
    "F_hal": 0.0,
    "total_density": 110321.6953125,
    "centroid": [
      -2.126476287841797,
      1.1336984634399414,
      2.18259859085083
    ],
    "dipole_rho": [
      -1174.6661376953125,
      -3647.0595703125,
      16445.66015625
    ],
    "curv_rho": 385431712.0,
    "curv_rho_failed": false,
    "gpu_density_B_requested": "vector",
    "gpu_density_B_effective": "vector",
    "gpu_density_B_fallback_from_vector": false,
    "gpu_density_A_requested": null,
    "gpu_density_A_effective": null,
    "gpu_density_A_fallback_from_vector": false,
    "xtb_A_used": false,
    "xtb_A_success": false,
    "xtb_charge_length_mismatch": false
  },
  "C:155": {
    "id": "C:155",
    "chain": "C",
    "resseq": 155,
    "resname": "VAL",
    "sasa": 0.0,
    "partial_charge_B": -0.06000000000000002,
    "F_metal": 0.0,
    "F_P": 0.0,
    "F_hal": 0.0,
    "total_density": 107974.1328125,
    "centroid": [
      -1.8360337018966675,
      1.2002050876617432,
      2.002394437789917
    ],
    "dipole_rho": [
      -12318.896484375,
      2534.87451171875,
      16021.236328125
    ],
    "curv_rho": 376307808.0,
    "curv_rho_failed": false,
    "gpu_density_B_requested": "vector",
    "gpu_density_B_effective": "vector",
    "gpu_density_B_fallback_from_vector": false,
    "gpu_density_A_requested": null,
    "gpu_density_A_effective": null,
    "gpu_density_A_fallback_from_vector": false,
    "xtb_A_used": false,
    "xtb_A_success": false,
    "xtb_charge_length_mismatch": false
  },
  "C:156": {
    "id": "C:156",
    "chain": "C",
    "resseq": 156,
    "resname": "VAL",
    "sasa": 0.0,
    "partial_charge_B": -0.06000000000000002,
    "F_metal": 0.0,
    "F_P": 0.0,
    "F_hal": 0.0,
    "total_density": 108788.4296875,
    "centroid": [
      -1.6627825498580933,
      1.4463179111480713,
      2.0665860176086426
    ],
    "dipole_rho": [
      -19432.369140625,
      -5847.7490234375,
      7783.06298828125
    ],
    "curv_rho": 372548000.0,
    "curv_rho_failed": false,
    "gpu_density_B_requested": "vector",
    "gpu_density_B_effective": "vector",
    "gpu_density_B_fallback_from_vector": false,
    "gpu_density_A_requested": null,
    "gpu_density_A_effective": null,
    "gpu_density_A_fallback_from_vector": false,
    "xtb_A_used": false,
    "xtb_A_success": false,
    "xtb_charge_length_mismatch": false
  },
  "C:157": {
    "id": "C:157",
    "chain": "C",
    "resseq": 157,
    "resname": "ILE",
    "sasa": 0.0,
    "partial_charge_B": -0.06000000000000002,
    "F_metal": 0.0,
    "F_P": 0.0,
    "F_hal": 0.0,
    "total_density": 97773.9140625,
    "centroid": [
      -1.3622498512268066,
      1.4870214462280273,
      1.7087057828903198
    ],
    "dipole_rho": [
      -20880.8359375,
      875.9451293945312,
      2344.707763671875
    ],
    "curv_rho": 317777696.0,
    "curv_rho_failed": false,
    "gpu_density_B_requested": "vector",
    "gpu_density_B_effective": "vector",
    "gpu_density_B_fallback_from_vector": false,
    "gpu_density_A_requested": null,
    "gpu_density_A_effective": null,
    "gpu_density_A_fallback_from_vector": false,
    "xtb_A_used": false,
    "xtb_A_success": false,
    "xtb_charge_length_mismatch": false
  },
  "C:158": {
    "id": "C:158",
    "chain": "C",
    "resseq": 158,
    "resname": "ASN",
    "sasa": 0.0,
    "partial_charge_B": -0.12000000000000004,
    "F_metal": 0.0,
    "F_P": 0.0,
    "F_hal": 0.0,
    "total_density": 101380.625,
    "centroid": [
      -1.262589693069458,
      1.6091516017913818,
      2.0126588344573975
    ],
    "dipole_rho": [
      -35061.4453125,
      -10975.5400390625,
      -11205.45703125
    ],
    "curv_rho": 326840544.0,
    "curv_rho_failed": false,
    "gpu_density_B_requested": "vector",
    "gpu_density_B_effective": "vector",
    "gpu_density_B_fallback_from_vector": false,
    "gpu_density_A_requested": null,
    "gpu_density_A_effective": null,
    "gpu_density_A_fallback_from_vector": false,
    "xtb_A_used": false,
    "xtb_A_success": false,
    "xtb_charge_length_mismatch": false
  },
  "C:159": {
    "id": "C:159",
    "chain": "C",
    "resseq": 159,
    "resname": "LYS",
    "sasa": 0.0,
    "partial_charge_B": 0.11999999999999997,
    "F_metal": 0.0,
    "F_P": 0.0,
    "F_hal": 0.0,
    "total_density": 88723.5859375,
    "centroid": [
      -0.9524369239807129,
      1.6401501893997192,
      2.0284371376037598
    ],
    "dipole_rho": [
      -39497.1015625,
      -5158.2705078125,
      -8130.6962890625
    ],
    "curv_rho": 293571072.0,
    "curv_rho_failed": false,
    "gpu_density_B_requested": "vector",
    "gpu_density_B_effective": "vector",
    "gpu_density_B_fallback_from_vector": false,
    "gpu_density_A_requested": null,
    "gpu_density_A_effective": null,
    "gpu_density_A_fallback_from_vector": false,
    "xtb_A_used": false,
    "xtb_A_success": false,
    "xtb_charge_length_mismatch": false
  },
  "C:160": {
    "id": "C:160",
    "chain": "C",
    "resseq": 160,
    "resname": "VAL",
    "sasa": 0.0,
    "partial_charge_B": -0.06000000000000002,
    "F_metal": 0.0,
    "F_P": 0.0,
    "F_hal": 0.0,
    "total_density": 87643.796875,
    "centroid": [
      -1.0449671745300293,
      1.94591224193573,
      1.6085394620895386
    ],
    "dipole_rho": [
      -35685.6796875,
      -3477.149658203125,
      -1738.13427734375
    ],
    "curv_rho": 279458080.0,
    "curv_rho_failed": false,
    "gpu_density_B_requested": "vector",
    "gpu_density_B_effective": "vector",
    "gpu_density_B_fallback_from_vector": false,
    "gpu_density_A_requested": null,
    "gpu_density_A_effective": null,
    "gpu_density_A_fallback_from_vector": false,
    "xtb_A_used": false,
    "xtb_A_success": false,
    "xtb_charge_length_mismatch": false
  },
  "C:161": {
    "id": "C:161",
    "chain": "C",
    "resseq": 161,
    "resname": "ASP",
    "sasa": 0.0,
    "partial_charge_B": -0.54,
    "F_metal": 0.0,
    "F_P": 0.0,
    "F_hal": 0.0,
    "total_density": 82482.9921875,
    "centroid": [
      -0.8677237629890442,
      2.0806117057800293,
      1.7476576566696167
    ],
    "dipole_rho": [
      -40413.46484375,
      -11320.853515625,
      -12720.3115234375
    ],
    "curv_rho": 249466704.0,
    "curv_rho_failed": false,
    "gpu_density_B_requested": "vector",
    "gpu_density_B_effective": "vector",
    "gpu_density_B_fallback_from_vector": false,
    "gpu_density_A_requested": null,
    "gpu_density_A_effective": null,
    "gpu_density_A_fallback_from_vector": false,
    "xtb_A_used": false,
    "xtb_A_success": false,
    "xtb_charge_length_mismatch": false
  },
  "C:162": {
    "id": "C:162",
    "chain": "C",
    "resseq": 162,
    "resname": "ARG",
    "sasa": 0.6330374479293823,
    "partial_charge_B": 0.8832211833083959,
    "F_metal": 0.0,
    "F_P": 0.0,
    "F_hal": 0.0,
    "total_density": 82333.296875,
    "centroid": [
      -0.6790508031845093,
      1.7809429168701172,
      1.871420979499817
    ],
    "dipole_rho": [
      -52168.31640625,
      5341.73388671875,
      -5067.77197265625
    ],
    "curv_rho": 251481472.0,
    "curv_rho_failed": false,
    "gpu_density_B_requested": "vector",
    "gpu_density_B_effective": "vector",
    "gpu_density_B_fallback_from_vector": false,
    "gpu_density_A_requested": null,
    "gpu_density_A_effective": null,
    "gpu_density_A_fallback_from_vector": false,
    "xtb_A_used": false,
    "xtb_A_success": false,
    "xtb_charge_length_mismatch": false
  },
  "C:163": {
    "id": "C:163",
    "chain": "C",
    "resseq": 163,
    "resname": "ALA",
    "sasa": 0.0,
    "partial_charge_B": -0.06000000000000002,
    "F_metal": 0.0,
    "F_P": 0.0,
    "F_hal": 0.0,
    "total_density": 68668.1171875,
    "centroid": [
      -0.6564531326293945,
      1.909780740737915,
      1.4959790706634521
    ],
    "dipole_rho": [
      -36499.3828125,
      535.6619262695312,
      3710.754150390625
    ],
    "curv_rho": 217325232.0,
    "curv_rho_failed": false,
    "gpu_density_B_requested": "vector",
    "gpu_density_B_effective": "vector",
    "gpu_density_B_fallback_from_vector": false,
    "gpu_density_A_requested": null,
    "gpu_density_A_effective": null,
    "gpu_density_A_fallback_from_vector": false,
    "xtb_A_used": false,
    "xtb_A_success": false,
    "xtb_charge_length_mismatch": false
  },
  "C:164": {
    "id": "C:164",
    "chain": "C",
    "resseq": 164,
    "resname": "LEU",
    "sasa": 0.0,
    "partial_charge_B": -0.06000000000000002,
    "F_metal": 0.0,
    "F_P": 0.0,
    "F_hal": 0.0,
    "total_density": 73461.796875,
    "centroid": [
      -0.7367157340049744,
      2.2263717651367188,
      1.354516863822937
    ],
    "dipole_rho": [
      -39398.71875,
      -3830.328369140625,
      -77.7296142578125
    ],
    "curv_rho": 215328016.0,
    "curv_rho_failed": false,
    "gpu_density_B_requested": "vector",
    "gpu_density_B_effective": "vector",
    "gpu_density_B_fallback_from_vector": false,
    "gpu_density_A_requested": null,
    "gpu_density_A_effective": null,
    "gpu_density_A_fallback_from_vector": false,
    "xtb_A_used": false,
    "xtb_A_success": false,
    "xtb_charge_length_mismatch": false
  },
  "C:165": {
    "id": "C:165",
    "chain": "C",
    "resseq": 165,
    "resname": "LEU",
    "sasa": 0.0,
    "partial_charge_B": -0.06000000000000002,
    "F_metal": 0.0,
    "F_P": 0.0,
    "F_hal": 0.0,
    "total_density": 65968.3046875,
    "centroid": [
      -0.5245808959007263,
      2.255823850631714,
      1.57133150100708
    ],
    "dipole_rho": [
      -43358.0625,
      -10405.763671875,
      -6005.1494140625
    ],
    "curv_rho": 188889248.0,
    "curv_rho_failed": false,
    "gpu_density_B_requested": "vector",
    "gpu_density_B_effective": "vector",
    "gpu_density_B_fallback_from_vector": false,
    "gpu_density_A_requested": null,
    "gpu_density_A_effective": null,
    "gpu_density_A_fallback_from_vector": false,
    "xtb_A_used": false,
    "xtb_A_success": false,
    "xtb_charge_length_mismatch": false
  },
  "C:166": {
    "id": "C:166",
    "chain": "C",
    "resseq": 166,
    "resname": "GLU",
    "sasa": 2.372831106185913,
    "partial_charge_B": -1.35,
    "F_metal": 0.0,
    "F_P": 0.0,
    "F_hal": 0.0,
    "total_density": 60597.65625,
    "centroid": [
      -0.37373602390289307,
      1.9041651487350464,
      1.728731393814087
    ],
    "dipole_rho": [
      -43849.3046875,
      -2198.445556640625,
      -950.1553344726562
    ],
    "curv_rho": 181829536.0,
    "curv_rho_failed": false,
    "gpu_density_B_requested": "vector",
    "gpu_density_B_effective": "vector",
    "gpu_density_B_fallback_from_vector": false,
    "gpu_density_A_requested": null,
    "gpu_density_A_effective": null,
    "gpu_density_A_fallback_from_vector": false,
    "xtb_A_used": false,
    "xtb_A_success": false,
    "xtb_charge_length_mismatch": false
  },
  "C:167": {
    "id": "C:167",
    "chain": "C",
    "resseq": 167,
    "resname": "LEU",
    "sasa": 3.112095355987549,
    "partial_charge_B": -0.15000000000000005,
    "F_metal": 0.0,
    "F_P": 0.0,
    "F_hal": 0.0,
    "total_density": 54020.140625,
    "centroid": [
      -0.36973169445991516,
      1.8104006052017212,
      1.3803777694702148
    ],
    "dipole_rho": [
      -37592.3046875,
      2076.4326171875,
      4173.20361328125
    ],
    "curv_rho": 162511200.0,
    "curv_rho_failed": false,
    "gpu_density_B_requested": "vector",
    "gpu_density_B_effective": "vector",
    "gpu_density_B_fallback_from_vector": false,
    "gpu_density_A_requested": null,
    "gpu_density_A_effective": null,
    "gpu_density_A_fallback_from_vector": false,
    "xtb_A_used": false,
    "xtb_A_success": false,
    "xtb_charge_length_mismatch": false
  },
  "C:168": {
    "id": "C:168",
    "chain": "C",
    "resseq": 168,
    "resname": "GLN",
    "sasa": 1.352942705154419,
    "partial_charge_B": -0.3000000000000001,
    "F_metal": 0.0,
    "F_P": 0.0,
    "F_hal": 0.0,
    "total_density": 54130.29296875,
    "centroid": [
      -0.36452537775039673,
      2.2275729179382324,
      1.1445584297180176
    ],
    "dipole_rho": [
      -36181.4609375,
      -2942.550537109375,
      6860.26025390625
    ],
    "curv_rho": 158060928.0,
    "curv_rho_failed": false,
    "gpu_density_B_requested": "vector",
    "gpu_density_B_effective": "vector",
    "gpu_density_B_fallback_from_vector": false,
    "gpu_density_A_requested": null,
    "gpu_density_A_effective": null,
    "gpu_density_A_fallback_from_vector": false,
    "xtb_A_used": false,
    "xtb_A_success": false,
    "xtb_charge_length_mismatch": false
  },
  "C:169": {
    "id": "C:169",
    "chain": "C",
    "resseq": 169,
    "resname": "VAL",
    "sasa": 0.0,
    "partial_charge_B": -0.06000000000000002,
    "F_metal": 0.0,
    "F_P": 0.0,
    "F_hal": 0.0,
    "total_density": 64534.64453125,
    "centroid": [
      -0.6052045822143555,
      1.9628643989562988,
      1.0889902114868164
    ],
    "dipole_rho": [
      -38491.52734375,
      929.77685546875,
      12595.6220703125
    ],
    "curv_rho": 190471696.0,
    "curv_rho_failed": false,
    "gpu_density_B_requested": "vector",
    "gpu_density_B_effective": "vector",
    "gpu_density_B_fallback_from_vector": false,
    "gpu_density_A_requested": null,
    "gpu_density_A_effective": null,
    "gpu_density_A_fallback_from_vector": false,
    "xtb_A_used": false,
    "xtb_A_success": false,
    "xtb_charge_length_mismatch": false
  },
  "C:170": {
    "id": "C:170",
    "chain": "C",
    "resseq": 170,
    "resname": "SER",
    "sasa": 0.12906184792518616,
    "partial_charge_B": -0.3513797319678542,
    "F_metal": 0.0,
    "F_P": 0.0,
    "F_hal": 0.0,
    "total_density": 59713.4375,
    "centroid": [
      -0.7334474921226501,
      1.976658821105957,
      0.831223726272583
    ],
    "dipole_rho": [
      -32216.24609375,
      1058.44384765625,
      15499.041015625
    ],
    "curv_rho": 179575744.0,
    "curv_rho_failed": false,
    "gpu_density_B_requested": "vector",
    "gpu_density_B_effective": "vector",
    "gpu_density_B_fallback_from_vector": false,
    "gpu_density_A_requested": null,
    "gpu_density_A_effective": null,
    "gpu_density_A_fallback_from_vector": false,
    "xtb_A_used": false,
    "xtb_A_success": false,
    "xtb_charge_length_mismatch": false
  },
  "C:171": {
    "id": "C:171",
    "chain": "C",
    "resseq": 171,
    "resname": "LYS",
    "sasa": 0.0,
    "partial_charge_B": 0.11999999999999997,
    "F_metal": 0.0,
    "F_P": 0.0,
    "F_hal": 0.0,
    "total_density": 71121.765625,
    "centroid": [
      -0.9309389591217041,
      2.1819026470184326,
      0.6913308501243591
    ],
    "dipole_rho": [
      -25138.791015625,
      -1866.3486328125,
      17557.41796875
    ],
    "curv_rho": 187429744.0,
    "curv_rho_failed": false,
    "gpu_density_B_requested": "vector",
    "gpu_density_B_effective": "vector",
    "gpu_density_B_fallback_from_vector": false,
    "gpu_density_A_requested": null,
    "gpu_density_A_effective": null,
    "gpu_density_A_fallback_from_vector": false,
    "xtb_A_used": false,
    "xtb_A_success": false,
    "xtb_charge_length_mismatch": false
  },
  "C:172": {
    "id": "C:172",
    "chain": "C",
    "resseq": 172,
    "resname": "GLU",
    "sasa": 0.0,
    "partial_charge_B": -0.54,
    "F_metal": 0.0,
    "F_P": 0.0,
    "F_hal": 0.0,
    "total_density": 64035.03515625,
    "centroid": [
      -0.9913236498832703,
      1.7655863761901855,
      0.5692509412765503
    ],
    "dipole_rho": [
      -24733.267578125,
      7828.474609375,
      20251.849609375
    ],
    "curv_rho": 174491216.0,
    "curv_rho_failed": false,
    "gpu_density_B_requested": "vector",
    "gpu_density_B_effective": "vector",
    "gpu_density_B_fallback_from_vector": false,
    "gpu_density_A_requested": null,
    "gpu_density_A_effective": null,
    "gpu_density_A_fallback_from_vector": false,
    "xtb_A_used": false,
    "xtb_A_success": false,
    "xtb_charge_length_mismatch": false
  },
  "C:173": {
    "id": "C:173",
    "chain": "C",
    "resseq": 173,
    "resname": "ASP",
    "sasa": 1.828731894493103,
    "partial_charge_B": -1.35,
    "F_metal": 0.0,
    "F_P": 0.0,
    "F_hal": 0.0,
    "total_density": 62624.40234375,
    "centroid": [
      -0.823345422744751,
      1.7100826501846313,
      0.8082144856452942
    ],
    "dipole_rho": [
      -36082.328125,
      8032.8447265625,
      15220.2109375
    ],
    "curv_rho": 183582528.0,
    "curv_rho_failed": false,
    "gpu_density_B_requested": "vector",
    "gpu_density_B_effective": "vector",
    "gpu_density_B_fallback_from_vector": false,
    "gpu_density_A_requested": null,
    "gpu_density_A_effective": null,
    "gpu_density_A_fallback_from_vector": false,
    "xtb_A_used": false,
    "xtb_A_success": false,
    "xtb_charge_length_mismatch": false
  },
  "C:174": {
    "id": "C:174",
    "chain": "C",
    "resseq": 174,
    "resname": "LEU",
    "sasa": 0.0,
    "partial_charge_B": -0.06000000000000002,
    "F_metal": 0.0,
    "F_P": 0.0,
    "F_hal": 0.0,
    "total_density": 77766.8203125,
    "centroid": [
      -0.9439970254898071,
      1.8358538150787354,
      1.1443992853164673
    ],
    "dipole_rho": [
      -26565.89453125,
      6677.57080078125,
      17215.578125
    ],
    "curv_rho": 230088848.0,
    "curv_rho_failed": false,
    "gpu_density_B_requested": "vector",
    "gpu_density_B_effective": "vector",
    "gpu_density_B_fallback_from_vector": false,
    "gpu_density_A_requested": null,
    "gpu_density_A_effective": null,
    "gpu_density_A_fallback_from_vector": false,
    "xtb_A_used": false,
    "xtb_A_success": false,
    "xtb_charge_length_mismatch": false
  },
  "C:175": {
    "id": "C:175",
    "chain": "C",
    "resseq": 175,
    "resname": "TYR",
    "sasa": 0.0,
    "partial_charge_B": -0.3,
    "F_metal": 0.0,
    "F_P": 0.0,
    "F_hal": 0.0,
    "total_density": 79344.3671875,
    "centroid": [
      -1.2976047992706299,
      1.6455706357955933,
      0.8178203701972961
    ],
    "dipole_rho": [
      -21539.716796875,
      11907.9130859375,
      22668.32421875
    ],
    "curv_rho": 217588800.0,
    "curv_rho_failed": false,
    "gpu_density_B_requested": "vector",
    "gpu_density_B_effective": "vector",
    "gpu_density_B_fallback_from_vector": false,
    "gpu_density_A_requested": null,
    "gpu_density_A_effective": null,
    "gpu_density_A_fallback_from_vector": false,
    "xtb_A_used": false,
    "xtb_A_success": false,
    "xtb_charge_length_mismatch": false
  },
  "C:176": {
    "id": "C:176",
    "chain": "C",
    "resseq": 176,
    "resname": "GLN",
    "sasa": 0.0,
    "partial_charge_B": -0.12000000000000004,
    "F_metal": 0.0,
    "F_P": 0.0,
    "F_hal": 0.0,
    "total_density": 69602.1015625,
    "centroid": [
      -1.078877568244934,
      1.4399909973144531,
      0.9007812142372131
    ],
    "dipole_rho": [
      -23315.14453125,
      17966.021484375,
      27061.537109375
    ],
    "curv_rho": 206100048.0,
    "curv_rho_failed": false,
    "gpu_density_B_requested": "vector",
    "gpu_density_B_effective": "vector",
    "gpu_density_B_fallback_from_vector": false,
    "gpu_density_A_requested": null,
    "gpu_density_A_effective": null,
    "gpu_density_A_fallback_from_vector": false,
    "xtb_A_used": false,
    "xtb_A_success": false,
    "xtb_charge_length_mismatch": false
  },
  "C:177": {
    "id": "C:177",
    "chain": "C",
    "resseq": 177,
    "resname": "THR",
    "sasa": 0.0,
    "partial_charge_B": -0.3,
    "F_metal": 0.0,
    "F_P": 0.0,
    "F_hal": 0.0,
    "total_density": 75192.2265625,
    "centroid": [
      -1.0223259925842285,
      1.4055906534194946,
      1.2313663959503174
    ],
    "dipole_rho": [
      -29896.244140625,
      14735.88671875,
      15117.5498046875
    ],
    "curv_rho": 233201920.0,
    "curv_rho_failed": false,
    "gpu_density_B_requested": "vector",
    "gpu_density_B_effective": "vector",
    "gpu_density_B_fallback_from_vector": false,
    "gpu_density_A_requested": null,
    "gpu_density_A_effective": null,
    "gpu_density_A_fallback_from_vector": false,
    "xtb_A_used": false,
    "xtb_A_success": false,
    "xtb_charge_length_mismatch": false
  },
  "C:178": {
    "id": "C:178",
    "chain": "C",
    "resseq": 178,
    "resname": "PHE",
    "sasa": 0.0,
    "partial_charge_B": -0.06000000000000002,
    "F_metal": 0.0,
    "F_P": 0.0,
    "F_hal": 0.0,
    "total_density": 98469.7421875,
    "centroid": [
      -1.261336326599121,
      1.5755736827850342,
      1.3395185470581055
    ],
    "dipole_rho": [
      -26901.017578125,
      9963.4453125,
      21373.34375
    ],
    "curv_rho": 283404096.0,
    "curv_rho_failed": false,
    "gpu_density_B_requested": "vector",
    "gpu_density_B_effective": "vector",
    "gpu_density_B_fallback_from_vector": false,
    "gpu_density_A_requested": null,
    "gpu_density_A_effective": null,
    "gpu_density_A_fallback_from_vector": false,
    "xtb_A_used": false,
    "xtb_A_success": false,
    "xtb_charge_length_mismatch": false
  },
  "C:179": {
    "id": "C:179",
    "chain": "C",
    "resseq": 179,
    "resname": "ALA",
    "sasa": 0.0,
    "partial_charge_B": -0.06000000000000002,
    "F_metal": 0.0,
    "F_P": 0.0,
    "F_hal": 0.0,
    "total_density": 72665.9921875,
    "centroid": [
      -1.3348345756530762,
      1.2163479328155518,
      1.0920698642730713
    ],
    "dipole_rho": [
      -16154.7080078125,
      15187.7607421875,
      18866.2578125
    ],
    "curv_rho": 230096432.0,
    "curv_rho_failed": false,
    "gpu_density_B_requested": "vector",
    "gpu_density_B_effective": "vector",
    "gpu_density_B_fallback_from_vector": false,
    "gpu_density_A_requested": null,
    "gpu_density_A_effective": null,
    "gpu_density_A_fallback_from_vector": false,
    "xtb_A_used": false,
    "xtb_A_success": false,
    "xtb_charge_length_mismatch": false
  },
  "C:180": {
    "id": "C:180",
    "chain": "C",
    "resseq": 180,
    "resname": "ARG",
    "sasa": 2.6706702709198,
    "partial_charge_B": 1.2,
    "F_metal": 0.0,
    "F_P": 0.0,
    "F_hal": 0.0,
    "total_density": 71902.4609375,
    "centroid": [
      -1.1424071788787842,
      1.065218448638916,
      1.2049174308776855
    ],
    "dipole_rho": [
      -32140.259765625,
      18259.328125,
      22124.33203125
    ],
    "curv_rho": 217419152.0,
    "curv_rho_failed": false,
    "gpu_density_B_requested": "vector",
    "gpu_density_B_effective": "vector",
    "gpu_density_B_fallback_from_vector": false,
    "gpu_density_A_requested": null,
    "gpu_density_A_effective": null,
    "gpu_density_A_fallback_from_vector": false,
    "xtb_A_used": false,
    "xtb_A_success": false,
    "xtb_charge_length_mismatch": false
  },
  "C:181": {
    "id": "C:181",
    "chain": "C",
    "resseq": 181,
    "resname": "THR",
    "sasa": 0.0,
    "partial_charge_B": -0.3,
    "F_metal": 0.0,
    "F_P": 0.0,
    "F_hal": 0.0,
    "total_density": 83549.0546875,
    "centroid": [
      -1.2925945520401,
      1.0422128438949585,
      1.5642478466033936
    ],
    "dipole_rho": [
      -22727.271484375,
      16831.427734375,
      18721.3671875
    ],
    "curv_rho": 271621760.0,
    "curv_rho_failed": false,
    "gpu_density_B_requested": "vector",
    "gpu_density_B_effective": "vector",
    "gpu_density_B_fallback_from_vector": false,
    "gpu_density_A_requested": null,
    "gpu_density_A_effective": null,
    "gpu_density_A_fallback_from_vector": false,
    "xtb_A_used": false,
    "xtb_A_success": false,
    "xtb_charge_length_mismatch": false
  },
  "C:182": {
    "id": "C:182",
    "chain": "C",
    "resseq": 182,
    "resname": "VAL",
    "sasa": 0.0,
    "partial_charge_B": -0.06000000000000002,
    "F_metal": 0.0,
    "F_P": 0.0,
    "F_hal": 0.0,
    "total_density": 87971.3203125,
    "centroid": [
      -1.5936152935028076,
      1.0119414329528809,
      1.4974356889724731
    ],
    "dipole_rho": [
      -14816.9482421875,
      14632.0234375,
      28347.4921875
    ],
    "curv_rho": 288224128.0,
    "curv_rho_failed": false,
    "gpu_density_B_requested": "vector",
    "gpu_density_B_effective": "vector",
    "gpu_density_B_fallback_from_vector": false,
    "gpu_density_A_requested": null,
    "gpu_density_A_effective": null,
    "gpu_density_A_fallback_from_vector": false,
    "xtb_A_used": false,
    "xtb_A_success": false,
    "xtb_charge_length_mismatch": false
  },
  "C:183": {
    "id": "C:183",
    "chain": "C",
    "resseq": 183,
    "resname": "GLU",
    "sasa": 2.2386200428009033,
    "partial_charge_B": -1.35,
    "F_metal": 0.0,
    "F_P": 0.0,
    "F_hal": 0.0,
    "total_density": 73888.71875,
    "centroid": [
      -1.4916701316833496,
      0.7452975511550903,
      1.410825490951538
    ],
    "dipole_rho": [
      -10278.990234375,
      26566.9140625,
      31089.33984375
    ],
    "curv_rho": 237836960.0,
    "curv_rho_failed": false,
    "gpu_density_B_requested": "vector",
    "gpu_density_B_effective": "vector",
    "gpu_density_B_fallback_from_vector": false,
    "gpu_density_A_requested": null,
    "gpu_density_A_effective": null,
    "gpu_density_A_fallback_from_vector": false,
    "xtb_A_used": false,
    "xtb_A_success": false,
    "xtb_charge_length_mismatch": false
  },
  "C:184": {
    "id": "C:184",
    "chain": "C",
    "resseq": 184,
    "resname": "SER",
    "sasa": 0.0,
    "partial_charge_B": -0.3,
    "F_metal": 0.0,
    "F_P": 0.0,
    "F_hal": 0.0,
    "total_density": 76707.7734375,
    "centroid": [
      -1.4241520166397095,
      0.5818061232566833,
      1.6513638496398926
    ],
    "dipole_rho": [
      -20238.21484375,
      18131.625,
      20352.89453125
    ],
    "curv_rho": 250689712.0,
    "curv_rho_failed": false,
    "gpu_density_B_requested": "vector",
    "gpu_density_B_effective": "vector",
    "gpu_density_B_fallback_from_vector": false,
    "gpu_density_A_requested": null,
    "gpu_density_A_effective": null,
    "gpu_density_A_fallback_from_vector": false,
    "xtb_A_used": false,
    "xtb_A_success": false,
    "xtb_charge_length_mismatch": false
  },
  "C:185": {
    "id": "C:185",
    "chain": "C",
    "resseq": 185,
    "resname": "VAL",
    "sasa": 0.0,
    "partial_charge_B": -0.06000000000000002,
    "F_metal": 0.0,
    "F_P": 0.0,
    "F_hal": 0.0,
    "total_density": 89419.7265625,
    "centroid": [
      -1.646715521812439,
      0.6295775175094604,
      1.8827807903289795
    ],
    "dipole_rho": [
      -13423.27734375,
      14349.8603515625,
      25505.900390625
    ],
    "curv_rho": 299914336.0,
    "curv_rho_failed": false,
    "gpu_density_B_requested": "vector",
    "gpu_density_B_effective": "vector",
    "gpu_density_B_fallback_from_vector": false,
    "gpu_density_A_requested": null,
    "gpu_density_A_effective": null,
    "gpu_density_A_fallback_from_vector": false,
    "xtb_A_used": false,
    "xtb_A_success": false,
    "xtb_charge_length_mismatch": false
  },
  "C:186": {
    "id": "C:186",
    "chain": "C",
    "resseq": 186,
    "resname": "ASN",
    "sasa": 0.0,
    "partial_charge_B": -0.12000000000000004,
    "F_metal": 0.0,
    "F_P": 0.0,
    "F_hal": 0.0,
    "total_density": 86646.5234375,
    "centroid": [
      -1.7877678871154785,
      0.6614211797714233,
      1.6265493631362915
    ],
    "dipole_rho": [
      -618.8975830078125,
      24709.087890625,
      28406.998046875
    ],
    "curv_rho": 282137760.0,
    "curv_rho_failed": false,
    "gpu_density_B_requested": "vector",
    "gpu_density_B_effective": "vector",
    "gpu_density_B_fallback_from_vector": false,
    "gpu_density_A_requested": null,
    "gpu_density_A_effective": null,
    "gpu_density_A_fallback_from_vector": false,
    "xtb_A_used": false,
    "xtb_A_success": false,
    "xtb_charge_length_mismatch": false
  },
  "C:187": {
    "id": "C:187",
    "chain": "C",
    "resseq": 187,
    "resname": "VAL",
    "sasa": 0.19359277188777924,
    "partial_charge_B": -0.07541391959035629,
    "F_metal": 0.0,
    "F_P": 0.0,
    "F_hal": 0.0,
    "total_density": 67390.140625,
    "centroid": [
      -1.6670236587524414,
      0.24488027393817902,
      1.6911131143569946
    ],
    "dipole_rho": [
      -9260.98828125,
      20699.955078125,
      24112.1171875
    ],
    "curv_rho": 222892064.0,
    "curv_rho_failed": false,
    "gpu_density_B_requested": "vector",
    "gpu_density_B_effective": "vector",
    "gpu_density_B_fallback_from_vector": false,
    "gpu_density_A_requested": null,
    "gpu_density_A_effective": null,
    "gpu_density_A_fallback_from_vector": false,
    "xtb_A_used": false,
    "xtb_A_success": false,
    "xtb_charge_length_mismatch": false
  },
  "C:188": {
    "id": "C:188",
    "chain": "C",
    "resseq": 188,
    "resname": "ILE",
    "sasa": 0.0,
    "partial_charge_B": -0.06000000000000002,
    "F_metal": 0.0,
    "F_P": 0.0,
    "F_hal": 0.0,
    "total_density": 85802.8671875,
    "centroid": [
      -1.7068811655044556,
      0.27479857206344604,
      2.0566213130950928
    ],
    "dipole_rho": [
      -11616.09765625,
      24190.919921875,
      25479.888671875
    ],
    "curv_rho": 281364256.0,
    "curv_rho_failed": false,
    "gpu_density_B_requested": "vector",
    "gpu_density_B_effective": "vector",
    "gpu_density_B_fallback_from_vector": false,
    "gpu_density_A_requested": null,
    "gpu_density_A_effective": null,
    "gpu_density_A_fallback_from_vector": false,
    "xtb_A_used": false,
    "xtb_A_success": false,
    "xtb_charge_length_mismatch": false
  },
  "C:189": {
    "id": "C:189",
    "chain": "C",
    "resseq": 189,
    "resname": "VAL",
    "sasa": 0.0,
    "partial_charge_B": -0.06000000000000002,
    "F_metal": 0.0,
    "F_P": 0.0,
    "F_hal": 0.0,
    "total_density": 91208.5078125,
    "centroid": [
      -1.996467113494873,
      0.35998234152793884,
      2.0896365642547607
    ],
    "dipole_rho": [
      -617.2120971679688,
      19084.419921875,
      34851.51953125
    ],
    "curv_rho": 306587296.0,
    "curv_rho_failed": false,
    "gpu_density_B_requested": "vector",
    "gpu_density_B_effective": "vector",
    "gpu_density_B_fallback_from_vector": false,
    "gpu_density_A_requested": null,
    "gpu_density_A_effective": null,
    "gpu_density_A_fallback_from_vector": false,
    "xtb_A_used": false,
    "xtb_A_success": false,
    "xtb_charge_length_mismatch": false
  },
  "C:190": {
    "id": "C:190",
    "chain": "C",
    "resseq": 190,
    "resname": "SER",
    "sasa": 0.0,
    "partial_charge_B": -0.3,
    "F_metal": 0.0,
    "F_P": 0.0,
    "F_hal": 0.0,
    "total_density": 71157.9296875,
    "centroid": [
      -1.9958555698394775,
      0.15292726457118988,
      1.866201639175415
    ],
    "dipole_rho": [
      2243.473388671875,
      22550.70703125,
      30892.14453125
    ],
    "curv_rho": 238672240.0,
    "curv_rho_failed": false,
    "gpu_density_B_requested": "vector",
    "gpu_density_B_effective": "vector",
    "gpu_density_B_fallback_from_vector": false,
    "gpu_density_A_requested": null,
    "gpu_density_A_effective": null,
    "gpu_density_A_fallback_from_vector": false,
    "xtb_A_used": false,
    "xtb_A_success": false,
    "xtb_charge_length_mismatch": false
  },
  "C:191": {
    "id": "C:191",
    "chain": "C",
    "resseq": 191,
    "resname": "THR",
    "sasa": 0.12906184792518616,
    "partial_charge_B": -0.3513797319678542,
    "F_metal": 0.0,
    "F_P": 0.0,
    "F_hal": 0.0,
    "total_density": 66210.6875,
    "centroid": [
      -1.9710007905960083,
      -0.19641482830047607,
      2.011943817138672
    ],
    "dipole_rho": [
      -5188.1220703125,
      18496.396484375,
      26152.32421875
    ],
    "curv_rho": 216781824.0,
    "curv_rho_failed": false,
    "gpu_density_B_requested": "vector",
    "gpu_density_B_effective": "vector",
    "gpu_density_B_fallback_from_vector": false,
    "gpu_density_A_requested": null,
    "gpu_density_A_effective": null,
    "gpu_density_A_fallback_from_vector": false,
    "xtb_A_used": false,
    "xtb_A_success": false,
    "xtb_charge_length_mismatch": false
  },
  "C:192": {
    "id": "C:192",
    "chain": "C",
    "resseq": 192,
    "resname": "TYR",
    "sasa": 0.0,
    "partial_charge_B": -0.3,
    "F_metal": 0.0,
    "F_P": 0.0,
    "F_hal": 0.0,
    "total_density": 88123.859375,
    "centroid": [
      -1.8870855569839478,
      -0.15719278156757355,
      2.3374509811401367
    ],
    "dipole_rho": [
      -3886.461669921875,
      28030.640625,
      30137.681640625
    ],
    "curv_rho": 274636576.0,
    "curv_rho_failed": false,
    "gpu_density_B_requested": "vector",
    "gpu_density_B_effective": "vector",
    "gpu_density_B_fallback_from_vector": false,
    "gpu_density_A_requested": null,
    "gpu_density_A_effective": null,
    "gpu_density_A_fallback_from_vector": false,
    "xtb_A_used": false,
    "xtb_A_success": false,
    "xtb_charge_length_mismatch": false
  },
  "C:193": {
    "id": "C:193",
    "chain": "C",
    "resseq": 193,
    "resname": "ALA",
    "sasa": 0.0,
    "partial_charge_B": -0.06000000000000002,
    "F_metal": 0.0,
    "F_P": 0.0,
    "F_hal": 0.0,
    "total_density": 79873.1953125,
    "centroid": [
      -2.2963123321533203,
      0.05076702684164047,
      2.186645269393921
    ],
    "dipole_rho": [
      8531.0986328125,
      22248.44140625,
      26801.072265625
    ],
    "curv_rho": 276466528.0,
    "curv_rho_failed": false,
    "gpu_density_B_requested": "vector",
    "gpu_density_B_effective": "vector",
    "gpu_density_B_fallback_from_vector": false,
    "gpu_density_A_requested": null,
    "gpu_density_A_effective": null,
    "gpu_density_A_fallback_from_vector": false,
    "xtb_A_used": false,
    "xtb_A_success": false,
    "xtb_charge_length_mismatch": false
  },
  "C:194": {
    "id": "C:194",
    "chain": "C",
    "resseq": 194,
    "resname": "ASP",
    "sasa": 0.0,
    "partial_charge_B": -0.54,
    "F_metal": 0.0,
    "F_P": 0.0,
    "F_hal": 0.0,
    "total_density": 80433.7109375,
    "centroid": [
      -2.5018160343170166,
      -0.046364616602659225,
      2.4127514362335205
    ],
    "dipole_rho": [
      16024.1103515625,
      25446.044921875,
      28146.892578125
    ],
    "curv_rho": 278612160.0,
    "curv_rho_failed": false,
    "gpu_density_B_requested": "vector",
    "gpu_density_B_effective": "vector",
    "gpu_density_B_fallback_from_vector": false,
    "gpu_density_A_requested": null,
    "gpu_density_A_effective": null,
    "gpu_density_A_fallback_from_vector": false,
    "xtb_A_used": false,
    "xtb_A_success": false,
    "xtb_charge_length_mismatch": false
  },
  "C:195": {
    "id": "C:195",
    "chain": "C",
    "resseq": 195,
    "resname": "GLU",
    "sasa": 6.558210372924805,
    "partial_charge_B": -1.35,
    "F_metal": 0.0,
    "F_P": 0.0,
    "F_hal": 0.0,
    "total_density": 59085.71875,
    "centroid": [
      -2.665768623352051,
      -0.09127224236726761,
      2.069955348968506
    ],
    "dipole_rho": [
      13651.2880859375,
      28739.615234375,
      28844.990234375
    ],
    "curv_rho": 198597744.0,
    "curv_rho_failed": false,
    "gpu_density_B_requested": "vector",
    "gpu_density_B_effective": "vector",
    "gpu_density_B_fallback_from_vector": false,
    "gpu_density_A_requested": null,
    "gpu_density_A_effective": null,
    "gpu_density_A_fallback_from_vector": false,
    "xtb_A_used": false,
    "xtb_A_success": false,
    "xtb_charge_length_mismatch": false
  },
  "C:196": {
    "id": "C:196",
    "chain": "C",
    "resseq": 196,
    "resname": "VAL",
    "sasa": 0.1268550455570221,
    "partial_charge_B": -0.07010024006981201,
    "F_metal": 0.0,
    "F_P": 0.0,
    "F_hal": 0.0,
    "total_density": 66809.8125,
    "centroid": [
      -2.901012659072876,
      0.03931598737835884,
      2.297206163406372
    ],
    "dipole_rho": [
      17096.724609375,
      19865.53125,
      23064.125
    ],
    "curv_rho": 235287840.0,
    "curv_rho_failed": false,
    "gpu_density_B_requested": "vector",
    "gpu_density_B_effective": "vector",
    "gpu_density_B_fallback_from_vector": false,
    "gpu_density_A_requested": null,
    "gpu_density_A_effective": null,
    "gpu_density_A_fallback_from_vector": false,
    "xtb_A_used": false,
    "xtb_A_success": false,
    "xtb_charge_length_mismatch": false
  },
  "C:197": {
    "id": "C:197",
    "chain": "C",
    "resseq": 197,
    "resname": "LEU",
    "sasa": 0.0,
    "partial_charge_B": -0.06000000000000002,
    "F_metal": 0.0,
    "F_P": 0.0,
    "F_hal": 0.0,
    "total_density": 85261.6640625,
    "centroid": [
      -2.601374626159668,
      0.3369057774543762,
      2.2972095012664795
    ],
    "dipole_rho": [
      24329.45703125,
      20106.259765625,
      28897.080078125
    ],
    "curv_rho": 297998560.0,
    "curv_rho_failed": false,
    "gpu_density_B_requested": "vector",
    "gpu_density_B_effective": "vector",
    "gpu_density_B_fallback_from_vector": false,
    "gpu_density_A_requested": null,
    "gpu_density_A_effective": null,
    "gpu_density_A_fallback_from_vector": false,
    "xtb_A_used": false,
    "xtb_A_success": false,
    "xtb_charge_length_mismatch": false
  },
  "C:198": {
    "id": "C:198",
    "chain": "C",
    "resseq": 198,
    "resname": "GLY",
    "sasa": 0.03226546198129654,
    "partial_charge_B": -0.06256898659839273,
    "F_metal": 0.0,
    "F_P": 0.0,
    "F_hal": 0.0,
    "total_density": 70283.1328125,
    "centroid": [
      -2.6412110328674316,
      0.36131519079208374,
      1.933719515800476
    ],
    "dipole_rho": [
      14129.6923828125,
      19351.775390625,
      26693.150390625
    ],
    "curv_rho": 246980304.0,
    "curv_rho_failed": false,
    "gpu_density_B_requested": "vector",
    "gpu_density_B_effective": "vector",
    "gpu_density_B_fallback_from_vector": false,
    "gpu_density_A_requested": null,
    "gpu_density_A_effective": null,
    "gpu_density_A_fallback_from_vector": false,
    "xtb_A_used": false,
    "xtb_A_success": false,
    "xtb_charge_length_mismatch": false
  },
  "C:199": {
    "id": "C:199",
    "chain": "C",
    "resseq": 199,
    "resname": "ASP",
    "sasa": 0.3226546049118042,
    "partial_charge_B": -0.7712087831774262,
    "F_metal": 0.0,
    "F_P": 0.0,
    "F_hal": 0.0,
    "total_density": 71334.796875,
    "centroid": [
      -2.4011898040771484,
      0.6400028467178345,
      1.6388537883758545
    ],
    "dipole_rho": [
      15248.5322265625,
      22304.8125,
      28694.701171875
    ],
    "curv_rho": 243675072.0,
    "curv_rho_failed": false,
    "gpu_density_B_requested": "vector",
    "gpu_density_B_effective": "vector",
    "gpu_density_B_fallback_from_vector": false,
    "gpu_density_A_requested": null,
    "gpu_density_A_effective": null,
    "gpu_density_A_fallback_from_vector": false,
    "xtb_A_used": false,
    "xtb_A_success": false,
    "xtb_charge_length_mismatch": false
  },
  "C:200": {
    "id": "C:200",
    "chain": "C",
    "resseq": 200,
    "resname": "VAL",
    "sasa": 0.0,
    "partial_charge_B": -0.06000000000000002,
    "F_metal": 0.0,
    "F_P": 0.0,
    "F_hal": 0.0,
    "total_density": 87921.1328125,
    "centroid": [
      -2.342514753341675,
      0.5983971357345581,
      1.9508581161499023
    ],
    "dipole_rho": [
      12454.603515625,
      16037.818359375,
      23520.255859375
    ],
    "curv_rho": 307802208.0,
    "curv_rho_failed": false,
    "gpu_density_B_requested": "vector",
    "gpu_density_B_effective": "vector",
    "gpu_density_B_fallback_from_vector": false,
    "gpu_density_A_requested": null,
    "gpu_density_A_effective": null,
    "gpu_density_A_fallback_from_vector": false,
    "xtb_A_used": false,
    "xtb_A_success": false,
    "xtb_charge_length_mismatch": false
  },
  "C:201": {
    "id": "C:201",
    "chain": "C",
    "resseq": 201,
    "resname": "GLN",
    "sasa": 0.15764929354190826,
    "partial_charge_B": -0.14510417626067212,
    "F_metal": 0.0,
    "F_P": 0.0,
    "F_hal": 0.0,
    "total_density": 82275.6796875,
    "centroid": [
      -2.1114132404327393,
      0.7442387342453003,
      1.633709192276001
    ],
    "dipole_rho": [
      7837.9462890625,
      28289.56640625,
      29353.0625
    ],
    "curv_rho": 273944480.0,
    "curv_rho_failed": false,
    "gpu_density_B_requested": "vector",
    "gpu_density_B_effective": "vector",
    "gpu_density_B_fallback_from_vector": false,
    "gpu_density_A_requested": null,
    "gpu_density_A_effective": null,
    "gpu_density_A_fallback_from_vector": false,
    "xtb_A_used": false,
    "xtb_A_success": false,
    "xtb_charge_length_mismatch": false
  },
  "C:202": {
    "id": "C:202",
    "chain": "C",
    "resseq": 202,
    "resname": "VAL",
    "sasa": 0.0,
    "partial_charge_B": -0.06000000000000002,
    "F_metal": 0.0,
    "F_P": 0.0,
    "F_hal": 0.0,
    "total_density": 92633.9140625,
    "centroid": [
      -1.9691270589828491,
      1.0049859285354614,
      1.6656280755996704
    ],
    "dipole_rho": [
      4387.01953125,
      14625.60546875,
      24786.142578125
    ],
    "curv_rho": 313469024.0,
    "curv_rho_failed": false,
    "gpu_density_B_requested": "vector",
    "gpu_density_B_effective": "vector",
    "gpu_density_B_fallback_from_vector": false,
    "gpu_density_A_requested": null,
    "gpu_density_A_effective": null,
    "gpu_density_A_fallback_from_vector": false,
    "xtb_A_used": false,
    "xtb_A_success": false,
    "xtb_charge_length_mismatch": false
  },
  "C:203": {
    "id": "C:203",
    "chain": "C",
    "resseq": 203,
    "resname": "TYR",
    "sasa": 0.2837687134742737,
    "partial_charge_B": -0.41296878724084773,
    "F_metal": 0.0,
    "F_P": 0.0,
    "F_hal": 0.0,
    "total_density": 90035.6328125,
    "centroid": [
      -2.0554213523864746,
      1.1608444452285767,
      1.3755143880844116
    ],
    "dipole_rho": [
      10523.244140625,
      23942.234375,
      34689.03125
    ],
    "curv_rho": 283267424.0,
    "curv_rho_failed": false,
    "gpu_density_B_requested": "vector",
    "gpu_density_B_effective": "vector",
    "gpu_density_B_fallback_from_vector": false,
    "gpu_density_A_requested": null,
    "gpu_density_A_effective": null,
    "gpu_density_A_fallback_from_vector": false,
    "xtb_A_used": false,
    "xtb_A_success": false,
    "xtb_charge_length_mismatch": false
  },
  "C:204": {
    "id": "C:204",
    "chain": "C",
    "resseq": 204,
    "resname": "PRO",
    "sasa": 0.0,
    "partial_charge_B": -0.06000000000000002,
    "F_metal": 0.0,
    "F_P": 0.0,
    "F_hal": 0.0,
    "total_density": 87263.3359375,
    "centroid": [
      -1.8858122825622559,
      1.4837048053741455,
      1.3065509796142578
    ],
    "dipole_rho": [
      1917.496337890625,
      7134.80810546875,
      25987.72265625
    ],
    "curv_rho": 289293760.0,
    "curv_rho_failed": false,
    "gpu_density_B_requested": "vector",
    "gpu_density_B_effective": "vector",
    "gpu_density_B_fallback_from_vector": false,
    "gpu_density_A_requested": null,
    "gpu_density_A_effective": null,
    "gpu_density_A_fallback_from_vector": false,
    "xtb_A_used": false,
    "xtb_A_success": false,
    "xtb_charge_length_mismatch": false
  },
  "C:205": {
    "id": "C:205",
    "chain": "C",
    "resseq": 205,
    "resname": "ALA",
    "sasa": 0.0,
    "partial_charge_B": -0.06000000000000002,
    "F_metal": 0.0,
    "F_P": 0.0,
    "F_hal": 0.0,
    "total_density": 77406.5546875,
    "centroid": [
      -2.1346521377563477,
      1.5857033729553223,
      1.0726203918457031
    ],
    "dipole_rho": [
      8925.58984375,
      6282.57666015625,
      21323.974609375
    ],
    "curv_rho": 246745600.0,
    "curv_rho_failed": false,
    "gpu_density_B_requested": "vector",
    "gpu_density_B_effective": "vector",
    "gpu_density_B_fallback_from_vector": false,
    "gpu_density_A_requested": null,
    "gpu_density_A_effective": null,
    "gpu_density_A_fallback_from_vector": false,
    "xtb_A_used": false,
    "xtb_A_success": false,
    "xtb_charge_length_mismatch": false
  },
  "C:206": {
    "id": "C:206",
    "chain": "C",
    "resseq": 206,
    "resname": "ARG",
    "sasa": 1.7725049257278442,
    "partial_charge_B": 1.2,
    "F_metal": 0.0,
    "F_P": 0.0,
    "F_hal": 0.0,
    "total_density": 86178.078125,
    "centroid": [
      -2.3011724948883057,
      1.467708706855774,
      1.3351390361785889
    ],
    "dipole_rho": [
      23094.96875,
      20381.07421875,
      37718.03125
    ],
    "curv_rho": 289235264.0,
    "curv_rho_failed": false,
    "gpu_density_B_requested": "vector",
    "gpu_density_B_effective": "vector",
    "gpu_density_B_fallback_from_vector": false,
    "gpu_density_A_requested": null,
    "gpu_density_A_effective": null,
    "gpu_density_A_fallback_from_vector": false,
    "xtb_A_used": false,
    "xtb_A_success": false,
    "xtb_charge_length_mismatch": false
  },
  "C:207": {
    "id": "C:207",
    "chain": "C",
    "resseq": 207,
    "resname": "GLY",
    "sasa": 0.0,
    "partial_charge_B": -0.06000000000000002,
    "F_metal": 0.0,
    "F_P": 0.0,
    "F_hal": 0.0,
    "total_density": 94567.71875,
    "centroid": [
      -2.148040294647217,
      1.6048856973648071,
      1.4845808744430542
    ],
    "dipole_rho": [
      17115.310546875,
      1674.8602294921875,
      12540.23046875
    ],
    "curv_rho": 304495040.0,
    "curv_rho_failed": false,
    "gpu_density_B_requested": "vector",
    "gpu_density_B_effective": "vector",
    "gpu_density_B_fallback_from_vector": false,
    "gpu_density_A_requested": null,
    "gpu_density_A_effective": null,
    "gpu_density_A_fallback_from_vector": false,
    "xtb_A_used": false,
    "xtb_A_success": false,
    "xtb_charge_length_mismatch": false
  },
  "C:208": {
    "id": "C:208",
    "chain": "C",
    "resseq": 208,
    "resname": "THR",
    "sasa": 0.0,
    "partial_charge_B": -0.3,
    "F_metal": 0.0,
    "F_P": 0.0,
    "F_hal": 0.0,
    "total_density": 99888.09375,
    "centroid": [
      -2.172266721725464,
      1.3252654075622559,
      1.7430061101913452
    ],
    "dipole_rho": [
      5024.86474609375,
      3341.365478515625,
      22608.142578125
    ],
    "curv_rho": 336637344.0,
    "curv_rho_failed": false,
    "gpu_density_B_requested": "vector",
    "gpu_density_B_effective": "vector",
    "gpu_density_B_fallback_from_vector": false,
    "gpu_density_A_requested": null,
    "gpu_density_A_effective": null,
    "gpu_density_A_fallback_from_vector": false,
    "xtb_A_used": false,
    "xtb_A_success": false,
    "xtb_charge_length_mismatch": false
  },
  "C:209": {
    "id": "C:209",
    "chain": "C",
    "resseq": 209,
    "resname": "VAL",
    "sasa": 0.0,
    "partial_charge_B": -0.06000000000000002,
    "F_metal": 0.0,
    "F_P": 0.0,
    "F_hal": 0.0,
    "total_density": 99768.875,
    "centroid": [
      -1.8583163022994995,
      1.4409761428833008,
      1.639642596244812
    ],
    "dipole_rho": [
      -3986.6845703125,
      648.99609375,
      19483.412109375
    ],
    "curv_rho": 334595232.0,
    "curv_rho_failed": false,
    "gpu_density_B_requested": "vector",
    "gpu_density_B_effective": "vector",
    "gpu_density_B_fallback_from_vector": false,
    "gpu_density_A_requested": null,
    "gpu_density_A_effective": null,
    "gpu_density_A_fallback_from_vector": false,
    "xtb_A_used": false,
    "xtb_A_success": false,
    "xtb_charge_length_mismatch": false
  },
  "C:210": {
    "id": "C:210",
    "chain": "C",
    "resseq": 210,
    "resname": "ALA",
    "sasa": 0.0,
    "partial_charge_B": -0.06000000000000002,
    "F_metal": 0.0,
    "F_P": 0.0,
    "F_hal": 0.0,
    "total_density": 105286.421875,
    "centroid": [
      -1.7621055841445923,
      1.612612009048462,
      1.7529006004333496
    ],
    "dipole_rho": [
      -13161.3779296875,
      -9979.8955078125,
      9998.05078125
    ],
    "curv_rho": 345006400.0,
    "curv_rho_failed": false,
    "gpu_density_B_requested": "vector",
    "gpu_density_B_effective": "vector",
    "gpu_density_B_fallback_from_vector": false,
    "gpu_density_A_requested": null,
    "gpu_density_A_effective": null,
    "gpu_density_A_fallback_from_vector": false,
    "xtb_A_used": false,
    "xtb_A_success": false,
    "xtb_charge_length_mismatch": false
  },
  "C:211": {
    "id": "C:211",
    "chain": "C",
    "resseq": 211,
    "resname": "PHE",
    "sasa": 0.0,
    "partial_charge_B": -0.06000000000000002,
    "F_metal": 0.0,
    "F_P": 0.0,
    "F_hal": 0.0,
    "total_density": 102963.1015625,
    "centroid": [
      -1.4909394979476929,
      1.8252781629562378,
      1.5096423625946045
    ],
    "dipole_rho": [
      -10210.5126953125,
      678.22509765625,
      9717.5068359375
    ],
    "curv_rho": 308763520.0,
    "curv_rho_failed": false,
    "gpu_density_B_requested": "vector",
    "gpu_density_B_effective": "vector",
    "gpu_density_B_fallback_from_vector": false,
    "gpu_density_A_requested": null,
    "gpu_density_A_effective": null,
    "gpu_density_A_fallback_from_vector": false,
    "xtb_A_used": false,
    "xtb_A_success": false,
    "xtb_charge_length_mismatch": false
  },
  "C:212": {
    "id": "C:212",
    "chain": "C",
    "resseq": 212,
    "resname": "GLY",
    "sasa": 0.0,
    "partial_charge_B": -0.06000000000000002,
    "F_metal": 0.0,
    "F_P": 0.0,
    "F_hal": 0.0,
    "total_density": 99345.5078125,
    "centroid": [
      -1.3551669120788574,
      1.9317623376846313,
      1.7716314792633057
    ],
    "dipole_rho": [
      -27649.53125,
      -12270.421875,
      -5893.02880859375
    ],
    "curv_rho": 311480800.0,
    "curv_rho_failed": false,
    "gpu_density_B_requested": "vector",
    "gpu_density_B_effective": "vector",
    "gpu_density_B_fallback_from_vector": false,
    "gpu_density_A_requested": null,
    "gpu_density_A_effective": null,
    "gpu_density_A_fallback_from_vector": false,
    "xtb_A_used": false,
    "xtb_A_success": false,
    "xtb_charge_length_mismatch": false
  },
  "C:213": {
    "id": "C:213",
    "chain": "C",
    "resseq": 213,
    "resname": "SER",
    "sasa": 0.0,
    "partial_charge_B": -0.3,
    "F_metal": 0.0,
    "F_P": 0.0,
    "F_hal": 0.0,
    "total_density": 95098.9140625,
    "centroid": [
      -1.219193458557129,
      2.0865213871002197,
      1.942849040031433
    ],
    "dipole_rho": [
      -32575.513671875,
      -18050.900390625,
      -15460.015625
    ],
    "curv_rho": 296697696.0,
    "curv_rho_failed": false,
    "gpu_density_B_requested": "vector",
    "gpu_density_B_effective": "vector",
    "gpu_density_B_fallback_from_vector": false,
    "gpu_density_A_requested": null,
    "gpu_density_A_effective": null,
    "gpu_density_A_fallback_from_vector": false,
    "xtb_A_used": false,
    "xtb_A_success": false,
    "xtb_charge_length_mismatch": false
  },
  "C:214": {
    "id": "C:214",
    "chain": "C",
    "resseq": 214,
    "resname": "GLY",
    "sasa": 0.0,
    "partial_charge_B": -0.06000000000000002,
    "F_metal": 0.0,
    "F_P": 0.0,
    "F_hal": 0.0,
    "total_density": 92887.5,
    "centroid": [
      -1.229368805885315,
      2.014732837677002,
      2.2026076316833496
    ],
    "dipole_rho": [
      -28906.017578125,
      -22761.36328125,
      -23924.779296875
    ],
    "curv_rho": 303455520.0,
    "curv_rho_failed": false,
    "gpu_density_B_requested": "vector",
    "gpu_density_B_effective": "vector",
    "gpu_density_B_fallback_from_vector": false,
    "gpu_density_A_requested": null,
    "gpu_density_A_effective": null,
    "gpu_density_A_fallback_from_vector": false,
    "xtb_A_used": false,
    "xtb_A_success": false,
    "xtb_charge_length_mismatch": false
  },
  "C:215": {
    "id": "C:215",
    "chain": "C",
    "resseq": 215,
    "resname": "LEU",
    "sasa": 0.0,
    "partial_charge_B": -0.06000000000000002,
    "F_metal": 0.0,
    "F_P": 0.0,
    "F_hal": 0.0,
    "total_density": 84400.0,
    "centroid": [
      -1.0291646718978882,
      2.143829822540283,
      2.2731168270111084
    ],
    "dipole_rho": [
      -41065.0,
      -23989.25,
      -18053.857421875
    ],
    "curv_rho": 270652576.0,
    "curv_rho_failed": false,
    "gpu_density_B_requested": "vector",
    "gpu_density_B_effective": "vector",
    "gpu_density_B_fallback_from_vector": false,
    "gpu_density_A_requested": null,
    "gpu_density_A_effective": null,
    "gpu_density_A_fallback_from_vector": false,
    "xtb_A_used": false,
    "xtb_A_success": false,
    "xtb_charge_length_mismatch": false
  },
  "C:216": {
    "id": "C:216",
    "chain": "C",
    "resseq": 216,
    "resname": "HIS",
    "sasa": 0.0,
    "partial_charge_B": 0.29999999999999993,
    "F_metal": 0.0,
    "F_P": 0.0,
    "F_hal": 0.0,
    "total_density": 84114.828125,
    "centroid": [
      -1.0180156230926514,
      2.412724494934082,
      2.013934373855591
    ],
    "dipole_rho": [
      -35503.66015625,
      -22815.767578125,
      -13793.609375
    ],
    "curv_rho": 258604832.0,
    "curv_rho_failed": false,
    "gpu_density_B_requested": "vector",
    "gpu_density_B_effective": "vector",
    "gpu_density_B_fallback_from_vector": false,
    "gpu_density_A_requested": null,
    "gpu_density_A_effective": null,
    "gpu_density_A_fallback_from_vector": false,
    "xtb_A_used": false,
    "xtb_A_success": false,
    "xtb_charge_length_mismatch": false
  },
  "C:217": {
    "id": "C:217",
    "chain": "C",
    "resseq": 217,
    "resname": "GLY",
    "sasa": 0.0,
    "partial_charge_B": -0.06000000000000002,
    "F_metal": 0.0,
    "F_P": 0.0,
    "F_hal": 0.0,
    "total_density": 81774.0234375,
    "centroid": [
      -1.3104689121246338,
      2.4394118785858154,
      2.1430881023406982
    ],
    "dipole_rho": [
      -15796.21875,
      -18093.5390625,
      -13757.3681640625
    ],
    "curv_rho": 266668032.0,
    "curv_rho_failed": false,
    "gpu_density_B_requested": "vector",
    "gpu_density_B_effective": "vector",
    "gpu_density_B_fallback_from_vector": false,
    "gpu_density_A_requested": null,
    "gpu_density_A_effective": null,
    "gpu_density_A_fallback_from_vector": false,
    "xtb_A_used": false,
    "xtb_A_success": false,
    "xtb_charge_length_mismatch": false
  },
  "C:218": {
    "id": "C:218",
    "chain": "C",
    "resseq": 218,
    "resname": "TRP",
    "sasa": 0.0,
    "partial_charge_B": 0.11999999999999997,
    "F_metal": 0.0,
    "F_P": 0.0,
    "F_hal": 0.0,
    "total_density": 96008.796875,
    "centroid": [
      -1.2912802696228027,
      2.265562057495117,
      1.7702808380126953
    ],
    "dipole_rho": [
      -22660.966796875,
      -24265.10546875,
      -6583.92919921875
    ],
    "curv_rho": 292388800.0,
    "curv_rho_failed": false,
    "gpu_density_B_requested": "vector",
    "gpu_density_B_effective": "vector",
    "gpu_density_B_fallback_from_vector": false,
    "gpu_density_A_requested": null,
    "gpu_density_A_effective": null,
    "gpu_density_A_fallback_from_vector": false,
    "xtb_A_used": false,
    "xtb_A_success": false,
    "xtb_charge_length_mismatch": false
  },
  "C:219": {
    "id": "C:219",
    "chain": "C",
    "resseq": 219,
    "resname": "ALA",
    "sasa": 0.0,
    "partial_charge_B": -0.06000000000000002,
    "F_metal": 0.0,
    "F_P": 0.0,
    "F_hal": 0.0,
    "total_density": 97084.0625,
    "centroid": [
      -1.5863747596740723,
      2.1427180767059326,
      1.8124802112579346
    ],
    "dipole_rho": [
      -8698.2333984375,
      -22979.982421875,
      -3335.767578125
    ],
    "curv_rho": 319935488.0,
    "curv_rho_failed": false,
    "gpu_density_B_requested": "vector",
    "gpu_density_B_effective": "vector",
    "gpu_density_B_fallback_from_vector": false,
    "gpu_density_A_requested": null,
    "gpu_density_A_effective": null,
    "gpu_density_A_fallback_from_vector": false,
    "xtb_A_used": false,
    "xtb_A_success": false,
    "xtb_charge_length_mismatch": false
  },
  "C:220": {
    "id": "C:220",
    "chain": "C",
    "resseq": 220,
    "resname": "PHE",
    "sasa": 0.0,
    "partial_charge_B": -0.06000000000000002,
    "F_metal": 0.0,
    "F_P": 0.0,
    "F_hal": 0.0,
    "total_density": 100143.1171875,
    "centroid": [
      -1.6076691150665283,
      2.0681509971618652,
      1.4869511127471924
    ],
    "dipole_rho": [
      -6054.671875,
      -17972.419921875,
      8225.037109375
    ],
    "curv_rho": 304390272.0,
    "curv_rho_failed": false,
    "gpu_density_B_requested": "vector",
    "gpu_density_B_effective": "vector",
    "gpu_density_B_fallback_from_vector": false,
    "gpu_density_A_requested": null,
    "gpu_density_A_effective": null,
    "gpu_density_A_fallback_from_vector": false,
    "xtb_A_used": false,
    "xtb_A_success": false,
    "xtb_charge_length_mismatch": false
  },
  "C:221": {
    "id": "C:221",
    "chain": "C",
    "resseq": 221,
    "resname": "THR",
    "sasa": 0.0,
    "partial_charge_B": -0.3,
    "F_metal": 0.0,
    "F_P": 0.0,
    "F_hal": 0.0,
    "total_density": 95101.40625,
    "centroid": [
      -1.9458619356155396,
      1.969625473022461,
      1.4579252004623413
    ],
    "dipole_rho": [
      4857.86083984375,
      -13170.5029296875,
      5924.48388671875
    ],
    "curv_rho": 304476192.0,
    "curv_rho_failed": false,
    "gpu_density_B_requested": "vector",
    "gpu_density_B_effective": "vector",
    "gpu_density_B_fallback_from_vector": false,
    "gpu_density_A_requested": null,
    "gpu_density_A_effective": null,
    "gpu_density_A_fallback_from_vector": false,
    "xtb_A_used": false,
    "xtb_A_success": false,
    "xtb_charge_length_mismatch": false
  },
  "C:222": {
    "id": "C:222",
    "chain": "C",
    "resseq": 222,
    "resname": "ILE",
    "sasa": 0.0,
    "partial_charge_B": -0.06000000000000002,
    "F_metal": 0.0,
    "F_P": 0.0,
    "F_hal": 0.0,
    "total_density": 88478.9375,
    "centroid": [
      -1.8602941036224365,
      1.9595608711242676,
      1.1572351455688477
    ],
    "dipole_rho": [
      12655.21875,
      -4372.091796875,
      18794.9296875
    ],
    "curv_rho": 268432544.0,
    "curv_rho_failed": false,
    "gpu_density_B_requested": "vector",
    "gpu_density_B_effective": "vector",
    "gpu_density_B_fallback_from_vector": false,
    "gpu_density_A_requested": null,
    "gpu_density_A_effective": null,
    "gpu_density_A_fallback_from_vector": false,
    "xtb_A_used": false,
    "xtb_A_success": false,
    "xtb_charge_length_mismatch": false
  },
  "C:223": {
    "id": "C:223",
    "chain": "C",
    "resseq": 223,
    "resname": "ARG",
    "sasa": 0.0,
    "partial_charge_B": 0.4799999999999999,
    "F_metal": 0.0,
    "F_P": 0.0,
    "F_hal": 0.0,
    "total_density": 95060.9765625,
    "centroid": [
      -2.22853946685791,
      2.040156126022339,
      1.4092867374420166
    ],
    "dipole_rho": [
      32991.90625,
      -17007.08984375,
      16758.84765625
    ],
    "curv_rho": 284229536.0,
    "curv_rho_failed": false,
    "gpu_density_B_requested": "vector",
    "gpu_density_B_effective": "vector",
    "gpu_density_B_fallback_from_vector": false,
    "gpu_density_A_requested": null,
    "gpu_density_A_effective": null,
    "gpu_density_A_fallback_from_vector": false,
    "xtb_A_used": false,
    "xtb_A_success": false,
    "xtb_charge_length_mismatch": false
  },
  "C:224": {
    "id": "C:224",
    "chain": "C",
    "resseq": 224,
    "resname": "GLN",
    "sasa": 0.0,
    "partial_charge_B": -0.12000000000000004,
    "F_metal": 0.0,
    "F_P": 0.0,
    "F_hal": 0.0,
    "total_density": 91330.8515625,
    "centroid": [
      -2.0044806003570557,
      2.2728171348571777,
      1.5257235765457153
    ],
    "dipole_rho": [
      14240.267578125,
      -21673.28515625,
      12705.2548828125
    ],
    "curv_rho": 283005792.0,
    "curv_rho_failed": false,
    "gpu_density_B_requested": "vector",
    "gpu_density_B_effective": "vector",
    "gpu_density_B_fallback_from_vector": false,
    "gpu_density_A_requested": null,
    "gpu_density_A_effective": null,
    "gpu_density_A_fallback_from_vector": false,
    "xtb_A_used": false,
    "xtb_A_success": false,
    "xtb_charge_length_mismatch": false
  },
  "C:225": {
    "id": "C:225",
    "chain": "C",
    "resseq": 225,
    "resname": "PHE",
    "sasa": 0.0,
    "partial_charge_B": -0.06000000000000002,
    "F_metal": 0.0,
    "F_P": 0.0,
    "F_hal": 0.0,
    "total_density": 87908.625,
    "centroid": [
      -1.7415595054626465,
      2.413076639175415,
      1.1024267673492432
    ],
    "dipole_rho": [
      10296.05078125,
      -17980.185546875,
      13977.4375
    ],
    "curv_rho": 244678976.0,
    "curv_rho_failed": false,
    "gpu_density_B_requested": "vector",
    "gpu_density_B_effective": "vector",
    "gpu_density_B_fallback_from_vector": false,
    "gpu_density_A_requested": null,
    "gpu_density_A_effective": null,
    "gpu_density_A_fallback_from_vector": false,
    "xtb_A_used": false,
    "xtb_A_success": false,
    "xtb_charge_length_mismatch": false
  },
  "C:226": {
    "id": "C:226",
    "chain": "C",
    "resseq": 226,
    "resname": "ALA",
    "sasa": 0.0,
    "partial_charge_B": -0.06000000000000002,
    "F_metal": 0.0,
    "F_P": 0.0,
    "F_hal": 0.0,
    "total_density": 75194.25,
    "centroid": [
      -2.1245555877685547,
      2.222825527191162,
      1.0111552476882935
    ],
    "dipole_rho": [
      18883.126953125,
      -20043.3515625,
      20390.8125
    ],
    "curv_rho": 227861776.0,
    "curv_rho_failed": false,
    "gpu_density_B_requested": "vector",
    "gpu_density_B_effective": "vector",
    "gpu_density_B_fallback_from_vector": false,
    "gpu_density_A_requested": null,
    "gpu_density_A_effective": null,
    "gpu_density_A_fallback_from_vector": false,
    "xtb_A_used": false,
    "xtb_A_success": false,
    "xtb_charge_length_mismatch": false
  },
  "C:227": {
    "id": "C:227",
    "chain": "C",
    "resseq": 227,
    "resname": "THR",
    "sasa": 0.0,
    "partial_charge_B": -0.3,
    "F_metal": 0.0,
    "F_P": 0.0,
    "F_hal": 0.0,
    "total_density": 70354.109375,
    "centroid": [
      -2.3079614639282227,
      2.3775010108947754,
      1.1122705936431885
    ],
    "dipole_rho": [
      18969.169921875,
      -25465.09375,
      11232.4814453125
    ],
    "curv_rho": 214706464.0,
    "curv_rho_failed": false,
    "gpu_density_B_requested": "vector",
    "gpu_density_B_effective": "vector",
    "gpu_density_B_fallback_from_vector": false,
    "gpu_density_A_requested": null,
    "gpu_density_A_effective": null,
    "gpu_density_A_fallback_from_vector": false,
    "xtb_A_used": false,
    "xtb_A_success": false,
    "xtb_charge_length_mismatch": false
  },
  "C:228": {
    "id": "C:228",
    "chain": "C",
    "resseq": 228,
    "resname": "ARG",
    "sasa": 0.0,
    "partial_charge_B": 0.4799999999999999,
    "F_metal": 0.0,
    "F_P": 0.0,
    "F_hal": 0.0,
    "total_density": 77520.5859375,
    "centroid": [
      -1.9149194955825806,
      2.684551954269409,
      1.1499797105789185
    ],
    "dipole_rho": [
      14108.6650390625,
      -26808.935546875,
      18089.623046875
    ],
    "curv_rho": 220564128.0,
    "curv_rho_failed": false,
    "gpu_density_B_requested": "vector",
    "gpu_density_B_effective": "vector",
    "gpu_density_B_fallback_from_vector": false,
    "gpu_density_A_requested": null,
    "gpu_density_A_effective": null,
    "gpu_density_A_fallback_from_vector": false,
    "xtb_A_used": false,
    "xtb_A_success": false,
    "xtb_charge_length_mismatch": false
  },
  "C:229": {
    "id": "C:229",
    "chain": "C",
    "resseq": 229,
    "resname": "TYR",
    "sasa": 0.0,
    "partial_charge_B": -0.3,
    "F_metal": 0.0,
    "F_P": 0.0,
    "F_hal": 0.0,
    "total_density": 69569.515625,
    "centroid": [
      -1.987173318862915,
      2.5666353702545166,
      0.7049189805984497
    ],
    "dipole_rho": [
      13729.0830078125,
      -21030.755859375,
      33888.6328125
    ],
    "curv_rho": 191088592.0,
    "curv_rho_failed": false,
    "gpu_density_B_requested": "vector",
    "gpu_density_B_effective": "vector",
    "gpu_density_B_fallback_from_vector": false,
    "gpu_density_A_requested": null,
    "gpu_density_A_effective": null,
    "gpu_density_A_fallback_from_vector": false,
    "xtb_A_used": false,
    "xtb_A_success": false,
    "xtb_charge_length_mismatch": false
  },
  "C:230": {
    "id": "C:230",
    "chain": "C",
    "resseq": 230,
    "resname": "ALA",
    "sasa": 0.0,
    "partial_charge_B": -0.06000000000000002,
    "F_metal": 0.0,
    "F_P": 0.0,
    "F_hal": 0.0,
    "total_density": 56071.6796875,
    "centroid": [
      -2.2714593410491943,
      2.5301249027252197,
      0.7555562853813171
    ],
    "dipole_rho": [
      20318.169921875,
      -21176.880859375,
      18175.98828125
    ],
    "curv_rho": 165609184.0,
    "curv_rho_failed": false,
    "gpu_density_B_requested": "vector",
    "gpu_density_B_effective": "vector",
    "gpu_density_B_fallback_from_vector": false,
    "gpu_density_A_requested": null,
    "gpu_density_A_effective": null,
    "gpu_density_A_fallback_from_vector": false,
    "xtb_A_used": false,
    "xtb_A_success": false,
    "xtb_charge_length_mismatch": false
  },
  "C:231": {
    "id": "C:231",
    "chain": "C",
    "resseq": 231,
    "resname": "LYS",
    "sasa": 2.7098069190979004,
    "partial_charge_B": 0.29999999999999993,
    "F_metal": 0.0,
    "F_P": 0.0,
    "F_hal": 0.0,
    "total_density": 53776.9609375,
    "centroid": [
      -2.406045436859131,
      2.8420708179473877,
      0.9540475606918335
    ],
    "dipole_rho": [
      20518.853515625,
      -24981.556640625,
      15311.0693359375
    ],
    "curv_rho": 146855440.0,
    "curv_rho_failed": false,
    "gpu_density_B_requested": "vector",
    "gpu_density_B_effective": "vector",
    "gpu_density_B_fallback_from_vector": false,
    "gpu_density_A_requested": null,
    "gpu_density_A_effective": null,
    "gpu_density_A_fallback_from_vector": false,
    "xtb_A_used": false,
    "xtb_A_success": false,
    "xtb_charge_length_mismatch": false
  },
  "C:232": {
    "id": "C:232",
    "chain": "C",
    "resseq": 232,
    "resname": "LYS",
    "sasa": 0.6702187061309814,
    "partial_charge_B": 0.22672606361816028,
    "F_metal": 0.0,
    "F_P": 0.0,
    "F_hal": 0.0,
    "total_density": 51891.87890625,
    "centroid": [
      -1.9724664688110352,
      3.0244271755218506,
      0.6385819315910339
    ],
    "dipole_rho": [
      16157.984375,
      -24994.904296875,
      13902.0517578125
    ],
    "curv_rho": 139577568.0,
    "curv_rho_failed": false,
    "gpu_density_B_requested": "vector",
    "gpu_density_B_effective": "vector",
    "gpu_density_B_fallback_from_vector": false,
    "gpu_density_A_requested": null,
    "gpu_density_A_effective": null,
    "gpu_density_A_fallback_from_vector": false,
    "xtb_A_used": false,
    "xtb_A_success": false,
    "xtb_charge_length_mismatch": false
  },
  "C:233": {
    "id": "C:233",
    "chain": "C",
    "resseq": 233,
    "resname": "PHE",
    "sasa": 0.0,
    "partial_charge_B": -0.06000000000000002,
    "F_metal": 0.0,
    "F_P": 0.0,
    "F_hal": 0.0,
    "total_density": 52703.46484375,
    "centroid": [
      -1.9986592531204224,
      2.8488855361938477,
      0.42345964908599854
    ],
    "dipole_rho": [
      17664.51171875,
      -20673.927734375,
      19868.037109375
    ],
    "curv_rho": 132945728.0,
    "curv_rho_failed": false,
    "gpu_density_B_requested": "vector",
    "gpu_density_B_effective": "vector",
    "gpu_density_B_fallback_from_vector": false,
    "gpu_density_A_requested": null,
    "gpu_density_A_effective": null,
    "gpu_density_A_fallback_from_vector": false,
    "xtb_A_used": false,
    "xtb_A_success": false,
    "xtb_charge_length_mismatch": false
  },
  "C:234": {
    "id": "C:234",
    "chain": "C",
    "resseq": 234,
    "resname": "GLY",
    "sasa": 3.2880334854125977,
    "partial_charge_B": -0.15000000000000005,
    "F_metal": 0.0,
    "F_P": 0.0,
    "F_hal": 0.0,
    "total_density": 42371.58203125,
    "centroid": [
      -2.488595485687256,
      2.6180026531219482,
      0.44270989298820496
    ],
    "dipole_rho": [
      17308.974609375,
      -18326.642578125,
      17101.587890625
    ],
    "curv_rho": 111674576.0,
    "curv_rho_failed": false,
    "gpu_density_B_requested": "vector",
    "gpu_density_B_effective": "vector",
    "gpu_density_B_fallback_from_vector": false,
    "gpu_density_A_requested": null,
    "gpu_density_A_effective": null,
    "gpu_density_A_fallback_from_vector": false,
    "xtb_A_used": false,
    "xtb_A_success": false,
    "xtb_charge_length_mismatch": false
  },
  "C:235": {
    "id": "C:235",
    "chain": "C",
    "resseq": 235,
    "resname": "VAL",
    "sasa": 0.0,
    "partial_charge_B": -0.06000000000000002,
    "F_metal": 0.0,
    "F_P": 0.0,
    "F_hal": 0.0,
    "total_density": 46433.42578125,
    "centroid": [
      -2.377380609512329,
      2.423407554626465,
      0.3305954337120056
    ],
    "dipole_rho": [
      18664.490234375,
      -13724.056640625,
      15695.6103515625
    ],
    "curv_rho": 118823024.0,
    "curv_rho_failed": false,
    "gpu_density_B_requested": "vector",
    "gpu_density_B_effective": "vector",
    "gpu_density_B_fallback_from_vector": false,
    "gpu_density_A_requested": null,
    "gpu_density_A_effective": null,
    "gpu_density_A_fallback_from_vector": false,
    "xtb_A_used": false,
    "xtb_A_success": false,
    "xtb_charge_length_mismatch": false
  },
  "C:236": {
    "id": "C:236",
    "chain": "C",
    "resseq": 236,
    "resname": "ASP",
    "sasa": 1.4562582969665527,
    "partial_charge_B": -1.35,
    "F_metal": 0.0,
    "F_P": 0.0,
    "F_hal": 0.0,
    "total_density": 52945.2734375,
    "centroid": [
      -2.4630680084228516,
      2.2423102855682373,
      0.6006439328193665
    ],
    "dipole_rho": [
      26873.39453125,
      -6836.6611328125,
      22014.984375
    ],
    "curv_rho": 145296544.0,
    "curv_rho_failed": false,
    "gpu_density_B_requested": "vector",
    "gpu_density_B_effective": "vector",
    "gpu_density_B_fallback_from_vector": false,
    "gpu_density_A_requested": null,
    "gpu_density_A_effective": null,
    "gpu_density_A_fallback_from_vector": false,
    "xtb_A_used": false,
    "xtb_A_success": false,
    "xtb_charge_length_mismatch": false
  },
  "C:237": {
    "id": "C:237",
    "chain": "C",
    "resseq": 237,
    "resname": "LYS",
    "sasa": 0.0,
    "partial_charge_B": 0.11999999999999997,
    "F_metal": 0.0,
    "F_P": 0.0,
    "F_hal": 0.0,
    "total_density": 73008.125,
    "centroid": [
      -2.479173183441162,
      2.1811957359313965,
      1.129166603088379
    ],
    "dipole_rho": [
      26224.052734375,
      -11575.3515625,
      32814.70703125
    ],
    "curv_rho": 219004272.0,
    "curv_rho_failed": false,
    "gpu_density_B_requested": "vector",
    "gpu_density_B_effective": "vector",
    "gpu_density_B_fallback_from_vector": false,
    "gpu_density_A_requested": null,
    "gpu_density_A_effective": null,
    "gpu_density_A_fallback_from_vector": false,
    "xtb_A_used": false,
    "xtb_A_success": false,
    "xtb_charge_length_mismatch": false
  },
  "C:238": {
    "id": "C:238",
    "chain": "C",
    "resseq": 238,
    "resname": "ALA",
    "sasa": 0.3226546049118042,
    "partial_charge_B": -0.08568986479749183,
    "F_metal": 0.0,
    "F_P": 0.0,
    "F_hal": 0.0,
    "total_density": 58429.140625,
    "centroid": [
      -2.5367376804351807,
      1.928663730621338,
      0.7997298240661621
    ],
    "dipole_rho": [
      18792.138671875,
      -2012.0843505859375,
      22221.17578125
    ],
    "curv_rho": 172268848.0,
    "curv_rho_failed": false,
    "gpu_density_B_requested": "vector",
    "gpu_density_B_effective": "vector",
    "gpu_density_B_fallback_from_vector": false,
    "gpu_density_A_requested": null,
    "gpu_density_A_effective": null,
    "gpu_density_A_fallback_from_vector": false,
    "xtb_A_used": false,
    "xtb_A_success": false,
    "xtb_charge_length_mismatch": false
  },
  "C:239": {
    "id": "C:239",
    "chain": "C",
    "resseq": 239,
    "resname": "LYS",
    "sasa": 1.581007719039917,
    "partial_charge_B": 0.29999999999999993,
    "F_metal": 0.0,
    "F_P": 0.0,
    "F_hal": 0.0,
    "total_density": 56859.63671875,
    "centroid": [
      -2.269378423690796,
      2.0191144943237305,
      0.4860908091068268
    ],
    "dipole_rho": [
      23156.34375,
      3221.608642578125,
      29061.703125
    ],
    "curv_rho": 157394000.0,
    "curv_rho_failed": false,
    "gpu_density_B_requested": "vector",
    "gpu_density_B_effective": "vector",
    "gpu_density_B_fallback_from_vector": false,
    "gpu_density_A_requested": null,
    "gpu_density_A_effective": null,
    "gpu_density_A_fallback_from_vector": false,
    "xtb_A_used": false,
    "xtb_A_success": false,
    "xtb_charge_length_mismatch": false
  },
  "C:240": {
    "id": "C:240",
    "chain": "C",
    "resseq": 240,
    "resname": "MET",
    "sasa": 0.0,
    "partial_charge_B": -0.21000000000000002,
    "F_metal": 0.0,
    "F_P": 0.0,
    "F_hal": 0.0,
    "total_density": 68980.0,
    "centroid": [
      -2.0562503337860107,
      2.174856662750244,
      0.63606858253479
    ],
    "dipole_rho": [
      19144.525390625,
      -6970.84619140625,
      26023.125
    ],
    "curv_rho": 191258496.0,
    "curv_rho_failed": false,
    "gpu_density_B_requested": "vector",
    "gpu_density_B_effective": "vector",
    "gpu_density_B_fallback_from_vector": false,
    "gpu_density_A_requested": null,
    "gpu_density_A_effective": null,
    "gpu_density_A_fallback_from_vector": false,
    "xtb_A_used": false,
    "xtb_A_success": false,
    "xtb_charge_length_mismatch": false
  },
  "C:241": {
    "id": "C:241",
    "chain": "C",
    "resseq": 241,
    "resname": "MET",
    "sasa": 0.0,
    "partial_charge_B": -0.21000000000000002,
    "F_metal": 0.0,
    "F_P": 0.0,
    "F_hal": 0.0,
    "total_density": 75440.171875,
    "centroid": [
      -2.194918394088745,
      1.9061665534973145,
      0.9512678384780884
    ],
    "dipole_rho": [
      17402.669921875,
      -3659.4990234375,
      24111.08203125
    ],
    "curv_rho": 228553200.0,
    "curv_rho_failed": false,
    "gpu_density_B_requested": "vector",
    "gpu_density_B_effective": "vector",
    "gpu_density_B_fallback_from_vector": false,
    "gpu_density_A_requested": null,
    "gpu_density_A_effective": null,
    "gpu_density_A_fallback_from_vector": false,
    "xtb_A_used": false,
    "xtb_A_success": false,
    "xtb_charge_length_mismatch": false
  },
  "C:242": {
    "id": "C:242",
    "chain": "C",
    "resseq": 242,
    "resname": "ASP",
    "sasa": 0.0,
    "partial_charge_B": -0.54,
    "F_metal": 0.0,
    "F_P": 0.0,
    "F_hal": 0.0,
    "total_density": 70414.7109375,
    "centroid": [
      -2.1099300384521484,
      1.7838433980941772,
      0.7167752981185913
    ],
    "dipole_rho": [
      19865.39453125,
      11376.7978515625,
      31209.58203125
    ],
    "curv_rho": 201681568.0,
    "curv_rho_failed": false,
    "gpu_density_B_requested": "vector",
    "gpu_density_B_effective": "vector",
    "gpu_density_B_fallback_from_vector": false,
    "gpu_density_A_requested": null,
    "gpu_density_A_effective": null,
    "gpu_density_A_fallback_from_vector": false,
    "xtb_A_used": false,
    "xtb_A_success": false,
    "xtb_charge_length_mismatch": false
  },
  "C:243": {
    "id": "C:243",
    "chain": "C",
    "resseq": 243,
    "resname": "ARG",
    "sasa": 0.0,
    "partial_charge_B": 0.4799999999999999,
    "F_metal": 0.0,
    "F_P": 0.0,
    "F_hal": 0.0,
    "total_density": 70083.2890625,
    "centroid": [
      -1.8863229751586914,
      1.945418357849121,
      0.5113986730575562
    ],
    "dipole_rho": [
      21572.552734375,
      -4645.85888671875,
      43727.41796875
    ],
    "curv_rho": 201795712.0,
    "curv_rho_failed": false,
    "gpu_density_B_requested": "vector",
    "gpu_density_B_effective": "vector",
    "gpu_density_B_fallback_from_vector": false,
    "gpu_density_A_requested": null,
    "gpu_density_A_effective": null,
    "gpu_density_A_fallback_from_vector": false,
    "xtb_A_used": false,
    "xtb_A_success": false,
    "xtb_charge_length_mismatch": false
  },
  "C:244": {
    "id": "C:244",
    "chain": "C",
    "resseq": 244,
    "resname": "LEU",
    "sasa": 0.0,
    "partial_charge_B": -0.06000000000000002,
    "F_metal": 0.0,
    "F_P": 0.0,
    "F_hal": 0.0,
    "total_density": 77864.890625,
    "centroid": [
      -1.7629903554916382,
      2.056912422180176,
      0.7506889700889587
    ],
    "dipole_rho": [
      9310.47265625,
      118.74051666259766,
      24456.5078125
    ],
    "curv_rho": 217658720.0,
    "curv_rho_failed": false,
    "gpu_density_B_requested": "vector",
    "gpu_density_B_effective": "vector",
    "gpu_density_B_fallback_from_vector": false,
    "gpu_density_A_requested": null,
    "gpu_density_A_effective": null,
    "gpu_density_A_fallback_from_vector": false,
    "xtb_A_used": false,
    "xtb_A_success": false,
    "xtb_charge_length_mismatch": false
  },
  "C:245": {
    "id": "C:245",
    "chain": "C",
    "resseq": 245,
    "resname": "TRP",
    "sasa": 0.0,
    "partial_charge_B": 0.11999999999999997,
    "F_metal": 0.0,
    "F_P": 0.0,
    "F_hal": 0.0,
    "total_density": 85008.84375,
    "centroid": [
      -1.6298818588256836,
      1.642807960510254,
      0.9337043762207031
    ],
    "dipole_rho": [
      182.47352600097656,
      14797.697265625,
      29813.580078125
    ],
    "curv_rho": 251633408.0,
    "curv_rho_failed": false,
    "gpu_density_B_requested": "vector",
    "gpu_density_B_effective": "vector",
    "gpu_density_B_fallback_from_vector": false,
    "gpu_density_A_requested": null,
    "gpu_density_A_effective": null,
    "gpu_density_A_fallback_from_vector": false,
    "xtb_A_used": false,
    "xtb_A_success": false,
    "xtb_charge_length_mismatch": false
  },
  "C:246": {
    "id": "C:246",
    "chain": "C",
    "resseq": 246,
    "resname": "GLY",
    "sasa": 0.0,
    "partial_charge_B": -0.06000000000000002,
    "F_metal": 0.0,
    "F_P": 0.0,
    "F_hal": 0.0,
    "total_density": 63924.5,
    "centroid": [
      -1.597171425819397,
      1.62142014503479,
      0.5081081986427307
    ],
    "dipole_rho": [
      -1207.9442138671875,
      11052.2314453125,
      24101.658203125
    ],
    "curv_rho": 184238928.0,
    "curv_rho_failed": false,
    "gpu_density_B_requested": "vector",
    "gpu_density_B_effective": "vector",
    "gpu_density_B_fallback_from_vector": false,
    "gpu_density_A_requested": null,
    "gpu_density_A_effective": null,
    "gpu_density_A_fallback_from_vector": false,
    "xtb_A_used": false,
    "xtb_A_success": false,
    "xtb_charge_length_mismatch": false
  },
  "C:247": {
    "id": "C:247",
    "chain": "C",
    "resseq": 247,
    "resname": "ASP",
    "sasa": 0.6305971741676331,
    "partial_charge_B": -0.9918751726920972,
    "F_metal": 0.0,
    "F_P": 0.0,
    "F_hal": 0.0,
    "total_density": 55877.2578125,
    "centroid": [
      -1.506953477859497,
      1.628002643585205,
      0.27514228224754333
    ],
    "dipole_rho": [
      386.757568359375,
      15962.8798828125,
      28433.408203125
    ],
    "curv_rho": 149798256.0,
    "curv_rho_failed": false,
    "gpu_density_B_requested": "vector",
    "gpu_density_B_effective": "vector",
    "gpu_density_B_fallback_from_vector": false,
    "gpu_density_A_requested": null,
    "gpu_density_A_effective": null,
    "gpu_density_A_fallback_from_vector": false,
    "xtb_A_used": false,
    "xtb_A_success": false,
    "xtb_charge_length_mismatch": false
  },
  "C:248": {
    "id": "C:248",
    "chain": "C",
    "resseq": 248,
    "resname": "SER",
    "sasa": 0.0,
    "partial_charge_B": -0.3,
    "F_metal": 0.0,
    "F_P": 0.0,
    "F_hal": 0.0,
    "total_density": 57475.6796875,
    "centroid": [
      -1.7014000415802002,
      1.8584321737289429,
      0.24145042896270752
    ],
    "dipole_rho": [
      2692.719482421875,
      5529.107421875,
      27940.865234375
    ],
    "curv_rho": 151940848.0,
    "curv_rho_failed": false,
    "gpu_density_B_requested": "vector",
    "gpu_density_B_effective": "vector",
    "gpu_density_B_fallback_from_vector": false,
    "gpu_density_A_requested": null,
    "gpu_density_A_effective": null,
    "gpu_density_A_fallback_from_vector": false,
    "xtb_A_used": false,
    "xtb_A_success": false,
    "xtb_charge_length_mismatch": false
  },
  "C:249": {
    "id": "C:249",
    "chain": "C",
    "resseq": 249,
    "resname": "PHE",
    "sasa": 0.0,
    "partial_charge_B": -0.06000000000000002,
    "F_metal": 0.0,
    "F_P": 0.0,
    "F_hal": 0.0,
    "total_density": 55993.609375,
    "centroid": [
      -1.4625617265701294,
      1.99118173122406,
      0.051782745867967606
    ],
    "dipole_rho": [
      -157.19102478027344,
      6631.6650390625,
      30565.435546875
    ],
    "curv_rho": 131296776.0,
    "curv_rho_failed": false,
    "gpu_density_B_requested": "vector",
    "gpu_density_B_effective": "vector",
    "gpu_density_B_fallback_from_vector": false,
    "gpu_density_A_requested": null,
    "gpu_density_A_effective": null,
    "gpu_density_A_fallback_from_vector": false,
    "xtb_A_used": false,
    "xtb_A_success": false,
    "xtb_charge_length_mismatch": false
  },
  "C:250": {
    "id": "C:250",
    "chain": "C",
    "resseq": 250,
    "resname": "PHE",
    "sasa": 0.0,
    "partial_charge_B": -0.06000000000000002,
    "F_metal": 0.0,
    "F_P": 0.0,
    "F_hal": 0.0,
    "total_density": 52890.92578125,
    "centroid": [
      -1.552379846572876,
      2.4189820289611816,
      0.011476530693471432
    ],
    "dipole_rho": [
      6888.8974609375,
      -9302.5283203125,
      27776.59375
    ],
    "curv_rho": 127747416.0,
    "curv_rho_failed": false,
    "gpu_density_B_requested": "vector",
    "gpu_density_B_effective": "vector",
    "gpu_density_B_fallback_from_vector": false,
    "gpu_density_A_requested": null,
    "gpu_density_A_effective": null,
    "gpu_density_A_fallback_from_vector": false,
    "xtb_A_used": false,
    "xtb_A_success": false,
    "xtb_charge_length_mismatch": false
  },
  "C:251": {
    "id": "C:251",
    "chain": "C",
    "resseq": 251,
    "resname": "ASN",
    "sasa": 0.0,
    "partial_charge_B": -0.12000000000000004,
    "F_metal": 0.0,
    "F_P": 0.0,
    "F_hal": 0.0,
    "total_density": 39908.09375,
    "centroid": [
      -1.4470514059066772,
      2.3807408809661865,
      -0.35960039496421814
    ],
    "dipole_rho": [
      -1920.6290283203125,
      -6301.35986328125,
      22376.451171875
    ],
    "curv_rho": 85420160.0,
    "curv_rho_failed": false,
    "gpu_density_B_requested": "vector",
    "gpu_density_B_effective": "vector",
    "gpu_density_B_fallback_from_vector": false,
    "gpu_density_A_requested": null,
    "gpu_density_A_effective": null,
    "gpu_density_A_fallback_from_vector": false,
    "xtb_A_used": false,
    "xtb_A_success": false,
    "xtb_charge_length_mismatch": false
  },
  "C:252": {
    "id": "C:252",
    "chain": "C",
    "resseq": 252,
    "resname": "PRO",
    "sasa": 0.0,
    "partial_charge_B": -0.06000000000000002,
    "F_metal": 0.0,
    "F_P": 0.0,
    "F_hal": 0.0,
    "total_density": 41372.4453125,
    "centroid": [
      -1.3598968982696533,
      2.6018760204315186,
      -0.22701895236968994
    ],
    "dipole_rho": [
      -1887.04248046875,
      -10845.8994140625,
      22413.033203125
    ],
    "curv_rho": 93122192.0,
    "curv_rho_failed": false,
    "gpu_density_B_requested": "vector",
    "gpu_density_B_effective": "vector",
    "gpu_density_B_fallback_from_vector": false,
    "gpu_density_A_requested": null,
    "gpu_density_A_effective": null,
    "gpu_density_A_fallback_from_vector": false,
    "xtb_A_used": false,
    "xtb_A_success": false,
    "xtb_charge_length_mismatch": false
  },
  "C:253": {
    "id": "C:253",
    "chain": "C",
    "resseq": 253,
    "resname": "LYS",
    "sasa": 4.0423970222473145,
    "partial_charge_B": 0.29999999999999993,
    "F_metal": 0.0,
    "F_P": 0.0,
    "F_hal": 0.0,
    "total_density": 35190.1171875,
    "centroid": [
      -1.214235782623291,
      2.5974013805389404,
      -0.4979775547981262
    ],
    "dipole_rho": [
      -4459.8447265625,
      -11150.1416015625,
      23580.126953125
    ],
    "curv_rho": 68456704.0,
    "curv_rho_failed": false,
    "gpu_density_B_requested": "vector",
    "gpu_density_B_effective": "vector",
    "gpu_density_B_fallback_from_vector": false,
    "gpu_density_A_requested": null,
    "gpu_density_A_effective": null,
    "gpu_density_A_fallback_from_vector": false,
    "xtb_A_used": false,
    "xtb_A_success": false,
    "xtb_charge_length_mismatch": false
  },
  "C:254": {
    "id": "C:254",
    "chain": "C",
    "resseq": 254,
    "resname": "THR",
    "sasa": 0.0,
    "partial_charge_B": -0.3,
    "F_metal": 0.0,
    "F_P": 0.0,
    "F_hal": 0.0,
    "total_density": 32487.041015625,
    "centroid": [
      -1.5383440256118774,
      2.497220039367676,
      -0.5659517049789429
    ],
    "dipole_rho": [
      1203.3765869140625,
      -8040.81396484375,
      21946.564453125
    ],
    "curv_rho": 65448612.0,
    "curv_rho_failed": false,
    "gpu_density_B_requested": "vector",
    "gpu_density_B_effective": "vector",
    "gpu_density_B_fallback_from_vector": false,
    "gpu_density_A_requested": null,
    "gpu_density_A_effective": null,
    "gpu_density_A_fallback_from_vector": false,
    "xtb_A_used": false,
    "xtb_A_success": false,
    "xtb_charge_length_mismatch": false
  },
  "C:255": {
    "id": "C:255",
    "chain": "C",
    "resseq": 255,
    "resname": "LYS",
    "sasa": 4.910335540771484,
    "partial_charge_B": 0.29999999999999993,
    "F_metal": 0.0,
    "F_P": 0.0,
    "F_hal": 0.0,
    "total_density": 36656.515625,
    "centroid": [
      -1.7646737098693848,
      2.6462514400482178,
      -0.35976284742355347
    ],
    "dipole_rho": [
      2568.142333984375,
      -15517.6640625,
      22488.912109375
    ],
    "curv_rho": 77186744.0,
    "curv_rho_failed": false,
    "gpu_density_B_requested": "vector",
    "gpu_density_B_effective": "vector",
    "gpu_density_B_fallback_from_vector": false,
    "gpu_density_A_requested": null,
    "gpu_density_A_effective": null,
    "gpu_density_A_fallback_from_vector": false,
    "xtb_A_used": false,
    "xtb_A_success": false,
    "xtb_charge_length_mismatch": false
  },
  "C:256": {
    "id": "C:256",
    "chain": "C",
    "resseq": 256,
    "resname": "LYS",
    "sasa": 7.090019702911377,
    "partial_charge_B": 0.29999999999999993,
    "F_metal": 0.0,
    "F_P": 0.0,
    "F_hal": 0.0,
    "total_density": 39566.03125,
    "centroid": [
      -1.7255605459213257,
      2.3369555473327637,
      -0.29439955949783325
    ],
    "dipole_rho": [
      10699.3251953125,
      -9036.4384765625,
      34013.61328125
    ],
    "curv_rho": 98703936.0,
    "curv_rho_failed": false,
    "gpu_density_B_requested": "vector",
    "gpu_density_B_effective": "vector",
    "gpu_density_B_fallback_from_vector": false,
    "gpu_density_A_requested": null,
    "gpu_density_A_effective": null,
    "gpu_density_A_fallback_from_vector": false,
    "xtb_A_used": false,
    "xtb_A_success": false,
    "xtb_charge_length_mismatch": false
  },
  "C:257": {
    "id": "C:257",
    "chain": "C",
    "resseq": 257,
    "resname": "TRP",
    "sasa": 0.0,
    "partial_charge_B": 0.11999999999999997,
    "F_metal": 0.0,
    "F_P": 0.0,
    "F_hal": 0.0,
    "total_density": 58997.421875,
    "centroid": [
      -1.8388913869857788,
      2.194265127182007,
      0.1842377483844757
    ],
    "dipole_rho": [
      11052.84765625,
      -6169.84228515625,
      42374.59765625
    ],
    "curv_rho": 155679552.0,
    "curv_rho_failed": false,
    "gpu_density_B_requested": "vector",
    "gpu_density_B_effective": "vector",
    "gpu_density_B_fallback_from_vector": false,
    "gpu_density_A_requested": null,
    "gpu_density_A_effective": null,
    "gpu_density_A_fallback_from_vector": false,
    "xtb_A_used": false,
    "xtb_A_success": false,
    "xtb_charge_length_mismatch": false
  },
  "C:258": {
    "id": "C:258",
    "chain": "C",
    "resseq": 258,
    "resname": "THR",
    "sasa": 0.0,
    "partial_charge_B": -0.3,
    "F_metal": 0.0,
    "F_P": 0.0,
    "F_hal": 0.0,
    "total_density": 38807.25390625,
    "centroid": [
      -1.6396236419677734,
      2.0149009227752686,
      -0.35991400480270386
    ],
    "dipole_rho": [
      3969.066162109375,
      3677.868896484375,
      21607.330078125
    ],
    "curv_rho": 85654424.0,
    "curv_rho_failed": false,
    "gpu_density_B_requested": "vector",
    "gpu_density_B_effective": "vector",
    "gpu_density_B_fallback_from_vector": false,
    "gpu_density_A_requested": null,
    "gpu_density_A_effective": null,
    "gpu_density_A_fallback_from_vector": false,
    "xtb_A_used": false,
    "xtb_A_success": false,
    "xtb_charge_length_mismatch": false
  },
  "C:259": {
    "id": "C:259",
    "chain": "C",
    "resseq": 259,
    "resname": "ASN",
    "sasa": 3.829754590988159,
    "partial_charge_B": -0.3000000000000001,
    "F_metal": 0.0,
    "F_P": 0.0,
    "F_hal": 0.0,
    "total_density": 39216.203125,
    "centroid": [
      -1.7018390893936157,
      1.7762272357940674,
      -0.26855164766311646
    ],
    "dipole_rho": [
      6369.61767578125,
      10304.6357421875,
      23958.095703125
    ],
    "curv_rho": 86895480.0,
    "curv_rho_failed": false,
    "gpu_density_B_requested": "vector",
    "gpu_density_B_effective": "vector",
    "gpu_density_B_fallback_from_vector": false,
    "gpu_density_A_requested": null,
    "gpu_density_A_effective": null,
    "gpu_density_A_fallback_from_vector": false,
    "xtb_A_used": false,
    "xtb_A_success": false,
    "xtb_charge_length_mismatch": false
  },
  "C:260": {
    "id": "C:260",
    "chain": "C",
    "resseq": 260,
    "resname": "LYS",
    "sasa": 4.717356204986572,
    "partial_charge_B": 0.29999999999999993,
    "F_metal": 0.0,
    "F_P": 0.0,
    "F_hal": 0.0,
    "total_density": 39162.625,
    "centroid": [
      -1.476027488708496,
      1.8369923830032349,
      -0.3020903766155243
    ],
    "dipole_rho": [
      -2786.859130859375,
      11797.232421875,
      33624.09765625
    ],
    "curv_rho": 98853120.0,
    "curv_rho_failed": false,
    "gpu_density_B_requested": "vector",
    "gpu_density_B_effective": "vector",
    "gpu_density_B_fallback_from_vector": false,
    "gpu_density_A_requested": null,
    "gpu_density_A_effective": null,
    "gpu_density_A_fallback_from_vector": false,
    "xtb_A_used": false,
    "xtb_A_success": false,
    "xtb_charge_length_mismatch": false
  },
  "C:261": {
    "id": "C:261",
    "chain": "C",
    "resseq": 261,
    "resname": "ASP",
    "sasa": 1.2927242517471313,
    "partial_charge_B": -1.35,
    "F_metal": 0.0,
    "F_P": 0.0,
    "F_hal": 0.0,
    "total_density": 42262.90625,
    "centroid": [
      -1.2458255290985107,
      1.7934848070144653,
      -0.1752074658870697
    ],
    "dipole_rho": [
      -7883.64013671875,
      11808.6767578125,
      26060.57421875
    ],
    "curv_rho": 100448048.0,
    "curv_rho_failed": false,
    "gpu_density_B_requested": "vector",
    "gpu_density_B_effective": "vector",
    "gpu_density_B_fallback_from_vector": false,
    "gpu_density_A_requested": null,
    "gpu_density_A_effective": null,
    "gpu_density_A_fallback_from_vector": false,
    "xtb_A_used": false,
    "xtb_A_success": false,
    "xtb_charge_length_mismatch": false
  },
  "C:262": {
    "id": "C:262",
    "chain": "C",
    "resseq": 262,
    "resname": "THR",
    "sasa": 0.6130437850952148,
    "partial_charge_B": -0.5440537298133958,
    "F_metal": 0.0,
    "F_P": 0.0,
    "F_hal": 0.0,
    "total_density": 31122.89453125,
    "centroid": [
      -1.240106225013733,
      1.826220154762268,
      -0.5383402705192566
    ],
    "dipole_rho": [
      -8376.255859375,
      6195.86328125,
      19354.517578125
    ],
    "curv_rho": 66314732.0,
    "curv_rho_failed": false,
    "gpu_density_B_requested": "vector",
    "gpu_density_B_effective": "vector",
    "gpu_density_B_fallback_from_vector": false,
    "gpu_density_A_requested": null,
    "gpu_density_A_effective": null,
    "gpu_density_A_fallback_from_vector": false,
    "xtb_A_used": false,
    "xtb_A_success": false,
    "xtb_charge_length_mismatch": false
  },
  "C:263": {
    "id": "C:263",
    "chain": "C",
    "resseq": 263,
    "resname": "ASP",
    "sasa": 0.0,
    "partial_charge_B": -0.54,
    "F_metal": 0.0,
    "F_P": 0.0,
    "F_hal": 0.0,
    "total_density": 32137.1015625,
    "centroid": [
      -1.3646656274795532,
      2.0430033206939697,
      -0.622532844543457
    ],
    "dipole_rho": [
      -5524.86474609375,
      964.6128540039062,
      21188.94921875
    ],
    "curv_rho": 64029468.0,
    "curv_rho_failed": false,
    "gpu_density_B_requested": "vector",
    "gpu_density_B_effective": "vector",
    "gpu_density_B_fallback_from_vector": false,
    "gpu_density_A_requested": null,
    "gpu_density_A_effective": null,
    "gpu_density_A_fallback_from_vector": false,
    "xtb_A_used": false,
    "xtb_A_success": false,
    "xtb_charge_length_mismatch": false
  },
  "C:264": {
    "id": "C:264",
    "chain": "C",
    "resseq": 264,
    "resname": "ALA",
    "sasa": 0.0,
    "partial_charge_B": -0.06000000000000002,
    "F_metal": 0.0,
    "F_P": 0.0,
    "F_hal": 0.0,
    "total_density": 24341.228515625,
    "centroid": [
      -1.2391703128814697,
      2.1442556381225586,
      -0.8778784275054932
    ],
    "dipole_rho": [
      -5161.56396484375,
      -25.90751075744629,
      17144.5390625
    ],
    "curv_rho": 44159560.0,
    "curv_rho_failed": false,
    "gpu_density_B_requested": "vector",
    "gpu_density_B_effective": "vector",
    "gpu_density_B_fallback_from_vector": false,
    "gpu_density_A_requested": null,
    "gpu_density_A_effective": null,
    "gpu_density_A_fallback_from_vector": false,
    "xtb_A_used": false,
    "xtb_A_success": false,
    "xtb_charge_length_mismatch": false
  },
  "C:265": {
    "id": "C:265",
    "chain": "C",
    "resseq": 265,
    "resname": "GLU",
    "sasa": 10.078621864318848,
    "partial_charge_B": -1.35,
    "F_metal": 0.0,
    "F_P": 0.0,
    "F_hal": 0.0,
    "total_density": 20355.42578125,
    "centroid": [
      -1.0651581287384033,
      2.175234317779541,
      -1.028780221939087
    ],
    "dipole_rho": [
      -7968.7490234375,
      1067.5506591796875,
      16995.60546875
    ],
    "curv_rho": 33904788.0,
    "curv_rho_failed": false,
    "gpu_density_B_requested": "vector",
    "gpu_density_B_effective": "vector",
    "gpu_density_B_fallback_from_vector": false,
    "gpu_density_A_requested": null,
    "gpu_density_A_effective": null,
    "gpu_density_A_fallback_from_vector": false,
    "xtb_A_used": false,
    "xtb_A_success": false,
    "xtb_charge_length_mismatch": false
  },
  "C:266": {
    "id": "C:266",
    "chain": "C",
    "resseq": 266,
    "resname": "GLY",
    "sasa": 0.7911888360977173,
    "partial_charge_B": -0.1229947129816763,
    "F_metal": 0.0,
    "F_P": 0.0,
    "F_hal": 0.0,
    "total_density": 24092.029296875,
    "centroid": [
      -1.0086214542388916,
      1.9879612922668457,
      -0.8016580939292908
    ],
    "dipole_rho": [
      -9554.2099609375,
      2910.590087890625,
      15568.07421875
    ],
    "curv_rho": 45104644.0,
    "curv_rho_failed": false,
    "gpu_density_B_requested": "vector",
    "gpu_density_B_effective": "vector",
    "gpu_density_B_fallback_from_vector": false,
    "gpu_density_A_requested": null,
    "gpu_density_A_effective": null,
    "gpu_density_A_fallback_from_vector": false,
    "xtb_A_used": false,
    "xtb_A_success": false,
    "xtb_charge_length_mismatch": false
  },
  "C:267": {
    "id": "C:267",
    "chain": "C",
    "resseq": 267,
    "resname": "LYS",
    "sasa": 5.634647369384766,
    "partial_charge_B": 0.29999999999999993,
    "F_metal": 0.0,
    "F_P": 0.0,
    "F_hal": 0.0,
    "total_density": 30881.92578125,
    "centroid": [
      -0.9944480061531067,
      2.111464500427246,
      -0.5648788809776306
    ],
    "dipole_rho": [
      -15255.7802734375,
      -272.1655578613281,
      22168.732421875
    ],
    "curv_rho": 63832032.0,
    "curv_rho_failed": false,
    "gpu_density_B_requested": "vector",
    "gpu_density_B_effective": "vector",
    "gpu_density_B_fallback_from_vector": false,
    "gpu_density_A_requested": null,
    "gpu_density_A_effective": null,
    "gpu_density_A_fallback_from_vector": false,
    "xtb_A_used": false,
    "xtb_A_success": false,
    "xtb_charge_length_mismatch": false
  },
  "C:268": {
    "id": "C:268",
    "chain": "C",
    "resseq": 268,
    "resname": "PRO",
    "sasa": 0.9679638743400574,
    "partial_charge_B": -0.13706959913821667,
    "F_metal": 0.0,
    "F_P": 0.0,
    "F_hal": 0.0,
    "total_density": 37315.0390625,
    "centroid": [
      -0.984709620475769,
      2.063372850418091,
      -0.29203128814697266
    ],
    "dipole_rho": [
      -15738.775390625,
      3941.586669921875,
      20795.03515625
    ],
    "curv_rho": 85665920.0,
    "curv_rho_failed": false,
    "gpu_density_B_requested": "vector",
    "gpu_density_B_effective": "vector",
    "gpu_density_B_fallback_from_vector": false,
    "gpu_density_A_requested": null,
    "gpu_density_A_effective": null,
    "gpu_density_A_fallback_from_vector": false,
    "xtb_A_used": false,
    "xtb_A_success": false,
    "xtb_charge_length_mismatch": false
  },
  "C:269": {
    "id": "C:269",
    "chain": "C",
    "resseq": 269,
    "resname": "LEU",
    "sasa": 0.0,
    "partial_charge_B": -0.06000000000000002,
    "F_metal": 0.0,
    "F_P": 0.0,
    "F_hal": 0.0,
    "total_density": 45840.01953125,
    "centroid": [
      -1.210371971130371,
      2.12995982170105,
      -0.17330637574195862
    ],
    "dipole_rho": [
      -9228.033203125,
      2631.6845703125,
      24929.80078125
    ],
    "curv_rho": 103036168.0,
    "curv_rho_failed": false,
    "gpu_density_B_requested": "vector",
    "gpu_density_B_effective": "vector",
    "gpu_density_B_fallback_from_vector": false,
    "gpu_density_A_requested": null,
    "gpu_density_A_effective": null,
    "gpu_density_A_fallback_from_vector": false,
    "xtb_A_used": false,
    "xtb_A_success": false,
    "xtb_charge_length_mismatch": false
  },
  "C:270": {
    "id": "C:270",
    "chain": "C",
    "resseq": 270,
    "resname": "GLU",
    "sasa": 0.0,
    "partial_charge_B": -0.54,
    "F_metal": 0.0,
    "F_P": 0.0,
    "F_hal": 0.0,
    "total_density": 64345.98828125,
    "centroid": [
      -1.1572790145874023,
      2.2354936599731445,
      0.35453638434410095
    ],
    "dipole_rho": [
      -12893.58984375,
      -1032.8216552734375,
      33310.6796875
    ],
    "curv_rho": 171499344.0,
    "curv_rho_failed": false,
    "gpu_density_B_requested": "vector",
    "gpu_density_B_effective": "vector",
    "gpu_density_B_fallback_from_vector": false,
    "gpu_density_A_requested": null,
    "gpu_density_A_effective": null,
    "gpu_density_A_fallback_from_vector": false,
    "xtb_A_used": false,
    "xtb_A_success": false,
    "xtb_charge_length_mismatch": false
  },
  "C:271": {
    "id": "C:271",
    "chain": "C",
    "resseq": 271,
    "resname": "ARG",
    "sasa": 0.0,
    "partial_charge_B": 0.4799999999999999,
    "F_metal": 0.0,
    "F_P": 0.0,
    "F_hal": 0.0,
    "total_density": 70540.71875,
    "centroid": [
      -1.3423752784729004,
      1.9525039196014404,
      0.3855968117713928
    ],
    "dipole_rho": [
      -11750.3515625,
      13807.67578125,
      26080.603515625
    ],
    "curv_rho": 172089920.0,
    "curv_rho_failed": false,
    "gpu_density_B_requested": "vector",
    "gpu_density_B_effective": "vector",
    "gpu_density_B_fallback_from_vector": false,
    "gpu_density_A_requested": null,
    "gpu_density_A_effective": null,
    "gpu_density_A_fallback_from_vector": false,
    "xtb_A_used": false,
    "xtb_A_success": false,
    "xtb_charge_length_mismatch": false
  },
  "C:272": {
    "id": "C:272",
    "chain": "C",
    "resseq": 272,
    "resname": "ALA",
    "sasa": 0.0,
    "partial_charge_B": -0.06000000000000002,
    "F_metal": 0.0,
    "F_P": 0.0,
    "F_hal": 0.0,
    "total_density": 68892.71875,
    "centroid": [
      -1.5523711442947388,
      2.1133410930633545,
      0.4613746106624603
    ],
    "dipole_rho": [
      -3463.33251953125,
      -2256.837890625,
      25069.6875
    ],
    "curv_rho": 183671104.0,
    "curv_rho_failed": false,
    "gpu_density_B_requested": "vector",
    "gpu_density_B_effective": "vector",
    "gpu_density_B_fallback_from_vector": false,
    "gpu_density_A_requested": null,
    "gpu_density_A_effective": null,
    "gpu_density_A_fallback_from_vector": false,
    "xtb_A_used": false,
    "xtb_A_success": false,
    "xtb_charge_length_mismatch": false
  },
  "C:273": {
    "id": "C:273",
    "chain": "C",
    "resseq": 273,
    "resname": "PHE",
    "sasa": 0.0,
    "partial_charge_B": -0.06000000000000002,
    "F_metal": 0.0,
    "F_P": 0.0,
    "F_hal": 0.0,
    "total_density": 90031.7734375,
    "centroid": [
      -1.404677391052246,
      1.9684456586837769,
      0.9324063658714294
    ],
    "dipole_rho": [
      -4694.35791015625,
      -1797.3203125,
      30266.81640625
    ],
    "curv_rho": 252591968.0,
    "curv_rho_failed": false,
    "gpu_density_B_requested": "vector",
    "gpu_density_B_effective": "vector",
    "gpu_density_B_fallback_from_vector": false,
    "gpu_density_A_requested": null,
    "gpu_density_A_effective": null,
    "gpu_density_A_fallback_from_vector": false,
    "xtb_A_used": false,
    "xtb_A_success": false,
    "xtb_charge_length_mismatch": false
  },
  "C:274": {
    "id": "C:274",
    "chain": "C",
    "resseq": 274,
    "resname": "ASN",
    "sasa": 0.0,
    "partial_charge_B": -0.12000000000000004,
    "F_metal": 0.0,
    "F_P": 0.0,
    "F_hal": 0.0,
    "total_density": 74206.515625,
    "centroid": [
      -1.2157442569732666,
      2.1439833641052246,
      0.67569899559021
    ],
    "dipole_rho": [
      -15313.9462890625,
      367.0220642089844,
      26539.880859375
    ],
    "curv_rho": 206285632.0,
    "curv_rho_failed": false,
    "gpu_density_B_requested": "vector",
    "gpu_density_B_effective": "vector",
    "gpu_density_B_fallback_from_vector": false,
    "gpu_density_A_requested": null,
    "gpu_density_A_effective": null,
    "gpu_density_A_fallback_from_vector": false,
    "xtb_A_used": false,
    "xtb_A_success": false,
    "xtb_charge_length_mismatch": false
  },
  "C:275": {
    "id": "C:275",
    "chain": "C",
    "resseq": 275,
    "resname": "MET",
    "sasa": 0.0,
    "partial_charge_B": -0.21000000000000002,
    "F_metal": 0.0,
    "F_P": 0.0,
    "F_hal": 0.0,
    "total_density": 69156.328125,
    "centroid": [
      -1.2896462678909302,
      2.394941568374634,
      0.4648244082927704
    ],
    "dipole_rho": [
      -3575.110595703125,
      -12173.8466796875,
      28915.08203125
    ],
    "curv_rho": 180014000.0,
    "curv_rho_failed": false,
    "gpu_density_B_requested": "vector",
    "gpu_density_B_effective": "vector",
    "gpu_density_B_fallback_from_vector": false,
    "gpu_density_A_requested": null,
    "gpu_density_A_effective": null,
    "gpu_density_A_fallback_from_vector": false,
    "xtb_A_used": false,
    "xtb_A_success": false,
    "xtb_charge_length_mismatch": false
  },
  "C:276": {
    "id": "C:276",
    "chain": "C",
    "resseq": 276,
    "resname": "PHE",
    "sasa": 0.0,
    "partial_charge_B": -0.06000000000000002,
    "F_metal": 0.0,
    "F_P": 0.0,
    "F_hal": 0.0,
    "total_density": 78710.8125,
    "centroid": [
      -1.5239816904067993,
      2.4258086681365967,
      0.6968183517456055
    ],
    "dipole_rho": [
      3262.930419921875,
      -16965.056640625,
      36473.88671875
    ],
    "curv_rho": 210952384.0,
    "curv_rho_failed": false,
    "gpu_density_B_requested": "vector",
    "gpu_density_B_effective": "vector",
    "gpu_density_B_fallback_from_vector": false,
    "gpu_density_A_requested": null,
    "gpu_density_A_effective": null,
    "gpu_density_A_fallback_from_vector": false,
    "xtb_A_used": false,
    "xtb_A_success": false,
    "xtb_charge_length_mismatch": false
  },
  "C:277": {
    "id": "C:277",
    "chain": "C",
    "resseq": 277,
    "resname": "ILE",
    "sasa": 0.0,
    "partial_charge_B": -0.06000000000000002,
    "F_metal": 0.0,
    "F_P": 0.0,
    "F_hal": 0.0,
    "total_density": 86754.265625,
    "centroid": [
      -1.4859851598739624,
      2.2811036109924316,
      0.9626610279083252
    ],
    "dipole_rho": [
      -7575.62841796875,
      -13596.2412109375,
      16536.318359375
    ],
    "curv_rho": 240468992.0,
    "curv_rho_failed": false,
    "gpu_density_B_requested": "vector",
    "gpu_density_B_effective": "vector",
    "gpu_density_B_fallback_from_vector": false,
    "gpu_density_A_requested": null,
    "gpu_density_A_effective": null,
    "gpu_density_A_fallback_from_vector": false,
    "xtb_A_used": false,
    "xtb_A_success": false,
    "xtb_charge_length_mismatch": false
  },
  "C:278": {
    "id": "C:278",
    "chain": "C",
    "resseq": 278,
    "resname": "LEU",
    "sasa": 0.0,
    "partial_charge_B": -0.06000000000000002,
    "F_metal": 0.0,
    "F_P": 0.0,
    "F_hal": 0.0,
    "total_density": 84321.8046875,
    "centroid": [
      -1.1650593280792236,
      2.2081313133239746,
      0.9998959898948669
    ],
    "dipole_rho": [
      -17285.71484375,
      -9350.7666015625,
      20014.498046875
    ],
    "curv_rho": 235477504.0,
    "curv_rho_failed": false,
    "gpu_density_B_requested": "vector",
    "gpu_density_B_effective": "vector",
    "gpu_density_B_fallback_from_vector": false,
    "gpu_density_A_requested": null,
    "gpu_density_A_effective": null,
    "gpu_density_A_fallback_from_vector": false,
    "xtb_A_used": false,
    "xtb_A_success": false,
    "xtb_charge_length_mismatch": false
  },
  "C:279": {
    "id": "C:279",
    "chain": "C",
    "resseq": 279,
    "resname": "ASP",
    "sasa": 0.0,
    "partial_charge_B": -0.54,
    "F_metal": 0.0,
    "F_P": 0.0,
    "F_hal": 0.0,
    "total_density": 70499.828125,
    "centroid": [
      -1.0551402568817139,
      2.5368402004241943,
      0.7435789108276367
    ],
    "dipole_rho": [
      -14503.767578125,
      -17884.74609375,
      18760.279296875
    ],
    "curv_rho": 191136288.0,
    "curv_rho_failed": false,
    "gpu_density_B_requested": "vector",
    "gpu_density_B_effective": "vector",
    "gpu_density_B_fallback_from_vector": false,
    "gpu_density_A_requested": null,
    "gpu_density_A_effective": null,
    "gpu_density_A_fallback_from_vector": false,
    "xtb_A_used": false,
    "xtb_A_success": false,
    "xtb_charge_length_mismatch": false
  },
  "C:280": {
    "id": "C:280",
    "chain": "C",
    "resseq": 280,
    "resname": "PRO",
    "sasa": 0.0,
    "partial_charge_B": -0.06000000000000002,
    "F_metal": 0.0,
    "F_P": 0.0,
    "F_hal": 0.0,
    "total_density": 76934.046875,
    "centroid": [
      -1.1954827308654785,
      2.6512575149536133,
      0.9177545309066772
    ],
    "dipole_rho": [
      -11569.5458984375,
      -22377.908203125,
      13364.341796875
    ],
    "curv_rho": 204400128.0,
    "curv_rho_failed": false,
    "gpu_density_B_requested": "vector",
    "gpu_density_B_effective": "vector",
    "gpu_density_B_fallback_from_vector": false,
    "gpu_density_A_requested": null,
    "gpu_density_A_effective": null,
    "gpu_density_A_fallback_from_vector": false,
    "xtb_A_used": false,
    "xtb_A_success": false,
    "xtb_charge_length_mismatch": false
  },
  "C:281": {
    "id": "C:281",
    "chain": "C",
    "resseq": 281,
    "resname": "ILE",
    "sasa": 0.0,
    "partial_charge_B": -0.06000000000000002,
    "F_metal": 0.0,
    "F_P": 0.0,
    "F_hal": 0.0,
    "total_density": 83218.9921875,
    "centroid": [
      -1.1552906036376953,
      2.517253875732422,
      1.2218793630599976
    ],
    "dipole_rho": [
      -22105.314453125,
      -20361.244140625,
      9043.162109375
    ],
    "curv_rho": 236754592.0,
    "curv_rho_failed": false,
    "gpu_density_B_requested": "vector",
    "gpu_density_B_effective": "vector",
    "gpu_density_B_fallback_from_vector": false,
    "gpu_density_A_requested": null,
    "gpu_density_A_effective": null,
    "gpu_density_A_fallback_from_vector": false,
    "xtb_A_used": false,
    "xtb_A_success": false,
    "xtb_charge_length_mismatch": false
  },
  "C:282": {
    "id": "C:282",
    "chain": "C",
    "resseq": 282,
    "resname": "PHE",
    "sasa": 0.0,
    "partial_charge_B": -0.06000000000000002,
    "F_metal": 0.0,
    "F_P": 0.0,
    "F_hal": 0.0,
    "total_density": 77773.3828125,
    "centroid": [
      -0.8715446591377258,
      2.4476265907287598,
      1.0479583740234375
    ],
    "dipole_rho": [
      -29764.521484375,
      -8982.1865234375,
      14820.365234375
    ],
    "curv_rho": 207230880.0,
    "curv_rho_failed": false,
    "gpu_density_B_requested": "vector",
    "gpu_density_B_effective": "vector",
    "gpu_density_B_fallback_from_vector": false,
    "gpu_density_A_requested": null,
    "gpu_density_A_effective": null,
    "gpu_density_A_fallback_from_vector": false,
    "xtb_A_used": false,
    "xtb_A_success": false,
    "xtb_charge_length_mismatch": false
  },
  "C:283": {
    "id": "C:283",
    "chain": "C",
    "resseq": 283,
    "resname": "ARG",
    "sasa": 0.0,
    "partial_charge_B": 0.4799999999999999,
    "F_metal": 0.0,
    "F_P": 0.0,
    "F_hal": 0.0,
    "total_density": 69201.53125,
    "centroid": [
      -0.8536130785942078,
      2.7991509437561035,
      0.8762646913528442
    ],
    "dipole_rho": [
      -21013.630859375,
      -24528.451171875,
      21296.53125
    ],
    "curv_rho": 176835712.0,
    "curv_rho_failed": false,
    "gpu_density_B_requested": "vector",
    "gpu_density_B_effective": "vector",
    "gpu_density_B_fallback_from_vector": false,
    "gpu_density_A_requested": null,
    "gpu_density_A_effective": null,
    "gpu_density_A_fallback_from_vector": false,
    "xtb_A_used": false,
    "xtb_A_success": false,
    "xtb_charge_length_mismatch": false
  },
  "C:284": {
    "id": "C:284",
    "chain": "C",
    "resseq": 284,
    "resname": "LEU",
    "sasa": 0.0,
    "partial_charge_B": -0.06000000000000002,
    "F_metal": 0.0,
    "F_P": 0.0,
    "F_hal": 0.0,
    "total_density": 71147.828125,
    "centroid": [
      -0.9557545185089111,
      2.8811252117156982,
      1.2731417417526245
    ],
    "dipole_rho": [
      -22509.71484375,
      -26370.01171875,
      5561.390625
    ],
    "curv_rho": 193405904.0,
    "curv_rho_failed": false,
    "gpu_density_B_requested": "vector",
    "gpu_density_B_effective": "vector",
    "gpu_density_B_fallback_from_vector": false,
    "gpu_density_A_requested": null,
    "gpu_density_A_effective": null,
    "gpu_density_A_fallback_from_vector": false,
    "xtb_A_used": false,
    "xtb_A_success": false,
    "xtb_charge_length_mismatch": false
  },
  "C:285": {
    "id": "C:285",
    "chain": "C",
    "resseq": 285,
    "resname": "PHE",
    "sasa": 0.0,
    "partial_charge_B": -0.06000000000000002,
    "F_metal": 0.0,
    "F_P": 0.0,
    "F_hal": 0.0,
    "total_density": 73934.921875,
    "centroid": [
      -0.8025721907615662,
      2.6019082069396973,
      1.422851800918579
    ],
    "dipole_rho": [
      -34931.5078125,
      -19198.294921875,
      1637.1353759765625
    ],
    "curv_rho": 210994080.0,
    "curv_rho_failed": false,
    "gpu_density_B_requested": "vector",
    "gpu_density_B_effective": "vector",
    "gpu_density_B_fallback_from_vector": false,
    "gpu_density_A_requested": null,
    "gpu_density_A_effective": null,
    "gpu_density_A_fallback_from_vector": false,
    "xtb_A_used": false,
    "xtb_A_success": false,
    "xtb_charge_length_mismatch": false
  },
  "C:286": {
    "id": "C:286",
    "chain": "C",
    "resseq": 286,
    "resname": "THR",
    "sasa": 0.0,
    "partial_charge_B": -0.3,
    "F_metal": 0.0,
    "F_P": 0.0,
    "F_hal": 0.0,
    "total_density": 56756.4609375,
    "centroid": [
      -0.5291092395782471,
      2.8088579177856445,
      1.1063534021377563
    ],
    "dipole_rho": [
      -28324.43359375,
      -18530.921875,
      8680.28125
    ],
    "curv_rho": 156785328.0,
    "curv_rho_failed": false,
    "gpu_density_B_requested": "vector",
    "gpu_density_B_effective": "vector",
    "gpu_density_B_fallback_from_vector": false,
    "gpu_density_A_requested": null,
    "gpu_density_A_effective": null,
    "gpu_density_A_fallback_from_vector": false,
    "xtb_A_used": false,
    "xtb_A_success": false,
    "xtb_charge_length_mismatch": false
  },
  "C:287": {
    "id": "C:287",
    "chain": "C",
    "resseq": 287,
    "resname": "ALA",
    "sasa": 0.0,
    "partial_charge_B": -0.06000000000000002,
    "F_metal": 0.0,
    "F_P": 0.0,
    "F_hal": 0.0,
    "total_density": 51111.5546875,
    "centroid": [
      -0.5223654508590698,
      3.1392571926116943,
      1.22019624710083
    ],
    "dipole_rho": [
      -21137.970703125,
      -18178.494140625,
      6020.7392578125
    ],
    "curv_rho": 128855928.0,
    "curv_rho_failed": false,
    "gpu_density_B_requested": "vector",
    "gpu_density_B_effective": "vector",
    "gpu_density_B_fallback_from_vector": false,
    "gpu_density_A_requested": null,
    "gpu_density_A_effective": null,
    "gpu_density_A_fallback_from_vector": false,
    "xtb_A_used": false,
    "xtb_A_success": false,
    "xtb_charge_length_mismatch": false
  },
  "C:288": {
    "id": "C:288",
    "chain": "C",
    "resseq": 288,
    "resname": "ILE",
    "sasa": 0.0,
    "partial_charge_B": -0.06000000000000002,
    "F_metal": 0.0,
    "F_P": 0.0,
    "F_hal": 0.0,
    "total_density": 57259.23046875,
    "centroid": [
      -0.6584368944168091,
      3.0889551639556885,
      1.4579627513885498
    ],
    "dipole_rho": [
      -27805.04296875,
      -21924.25,
      -2674.7138671875
    ],
    "curv_rho": 152998048.0,
    "curv_rho_failed": false,
    "gpu_density_B_requested": "vector",
    "gpu_density_B_effective": "vector",
    "gpu_density_B_fallback_from_vector": false,
    "gpu_density_A_requested": null,
    "gpu_density_A_effective": null,
    "gpu_density_A_fallback_from_vector": false,
    "xtb_A_used": false,
    "xtb_A_success": false,
    "xtb_charge_length_mismatch": false
  },
  "C:289": {
    "id": "C:289",
    "chain": "C",
    "resseq": 289,
    "resname": "MET",
    "sasa": 0.0,
    "partial_charge_B": -0.21000000000000002,
    "F_metal": 0.0,
    "F_P": 0.0,
    "F_hal": 0.0,
    "total_density": 55573.484375,
    "centroid": [
      -0.4395352303981781,
      2.8427698612213135,
      1.6003872156143188
    ],
    "dipole_rho": [
      -34067.80859375,
      -19972.00390625,
      1474.760986328125
    ],
    "curv_rho": 151218128.0,
    "curv_rho_failed": false,
    "gpu_density_B_requested": "vector",
    "gpu_density_B_effective": "vector",
    "gpu_density_B_fallback_from_vector": false,
    "gpu_density_A_requested": null,
    "gpu_density_A_effective": null,
    "gpu_density_A_fallback_from_vector": false,
    "xtb_A_used": false,
    "xtb_A_success": false,
    "xtb_charge_length_mismatch": false
  },
  "C:290": {
    "id": "C:290",
    "chain": "C",
    "resseq": 290,
    "resname": "ASN",
    "sasa": 1.0445117950439453,
    "partial_charge_B": -0.2863287390638617,
    "F_metal": 0.0,
    "F_P": 0.0,
    "F_hal": 0.0,
    "total_density": 43683.1171875,
    "centroid": [
      -0.2345033437013626,
      2.9844281673431396,
      1.2726199626922607
    ],
    "dipole_rho": [
      -28172.482421875,
      -17451.267578125,
      5170.76220703125
    ],
    "curv_rho": 117413160.0,
    "curv_rho_failed": false,
    "gpu_density_B_requested": "vector",
    "gpu_density_B_effective": "vector",
    "gpu_density_B_fallback_from_vector": false,
    "gpu_density_A_requested": null,
    "gpu_density_A_effective": null,
    "gpu_density_A_fallback_from_vector": false,
    "xtb_A_used": false,
    "xtb_A_success": false,
    "xtb_charge_length_mismatch": false
  },
  "C:291": {
    "id": "C:291",
    "chain": "C",
    "resseq": 291,
    "resname": "PHE",
    "sasa": 1.806865930557251,
    "partial_charge_B": -0.15000000000000005,
    "F_metal": 0.0,
    "F_P": 0.0,
    "F_hal": 0.0,
    "total_density": 41360.18359375,
    "centroid": [
      -0.24477030336856842,
      3.3112592697143555,
      1.5107429027557373
    ],
    "dipole_rho": [
      -25844.75390625,
      -18099.435546875,
      -1092.7886962890625
    ],
    "curv_rho": 98986168.0,
    "curv_rho_failed": false,
    "gpu_density_B_requested": "vector",
    "gpu_density_B_effective": "vector",
    "gpu_density_B_fallback_from_vector": false,
    "gpu_density_A_requested": null,
    "gpu_density_A_effective": null,
    "gpu_density_A_fallback_from_vector": false,
    "xtb_A_used": false,
    "xtb_A_success": false,
    "xtb_charge_length_mismatch": false
  },
  "C:292": {
    "id": "C:292",
    "chain": "C",
    "resseq": 292,
    "resname": "LYS",
    "sasa": 3.798224687576294,
    "partial_charge_B": 0.29999999999999993,
    "F_metal": 0.0,
    "F_P": 0.0,
    "F_hal": 0.0,
    "total_density": 39145.421875,
    "centroid": [
      -0.29342129826545715,
      3.373936414718628,
      1.0994244813919067
    ],
    "dipole_rho": [
      -20421.2578125,
      -16709.748046875,
      6409.93505859375
    ],
    "curv_rho": 89906440.0,
    "curv_rho_failed": false,
    "gpu_density_B_requested": "vector",
    "gpu_density_B_effective": "vector",
    "gpu_density_B_fallback_from_vector": false,
    "gpu_density_A_requested": null,
    "gpu_density_A_effective": null,
    "gpu_density_A_fallback_from_vector": false,
    "xtb_A_used": false,
    "xtb_A_success": false,
    "xtb_charge_length_mismatch": false
  },
  "C:293": {
    "id": "C:293",
    "chain": "C",
    "resseq": 293,
    "resname": "LYS",
    "sasa": 3.5593769550323486,
    "partial_charge_B": 0.29999999999999993,
    "F_metal": 0.0,
    "F_P": 0.0,
    "F_hal": 0.0,
    "total_density": 35122.23828125,
    "centroid": [
      -0.3680618107318878,
      3.684502363204956,
      1.2799382209777832
    ],
    "dipole_rho": [
      -19195.302734375,
      -21199.314453125,
      1215.782470703125
    ],
    "curv_rho": 77254448.0,
    "curv_rho_failed": false,
    "gpu_density_B_requested": "vector",
    "gpu_density_B_effective": "vector",
    "gpu_density_B_fallback_from_vector": false,
    "gpu_density_A_requested": null,
    "gpu_density_A_effective": null,
    "gpu_density_A_fallback_from_vector": false,
    "xtb_A_used": false,
    "xtb_A_success": false,
    "xtb_charge_length_mismatch": false
  },
  "C:294": {
    "id": "C:294",
    "chain": "C",
    "resseq": 294,
    "resname": "ASP",
    "sasa": 6.1556782722473145,
    "partial_charge_B": -1.35,
    "F_metal": 0.0,
    "F_P": 0.0,
    "F_hal": 0.0,
    "total_density": 34779.8671875,
    "centroid": [
      -0.5476599931716919,
      3.696399450302124,
      1.0759097337722778
    ],
    "dipole_rho": [
      -18544.97265625,
      -23296.015625,
      10062.5869140625
    ],
    "curv_rho": 83201392.0,
    "curv_rho_failed": false,
    "gpu_density_B_requested": "vector",
    "gpu_density_B_effective": "vector",
    "gpu_density_B_fallback_from_vector": false,
    "gpu_density_A_requested": null,
    "gpu_density_A_effective": null,
    "gpu_density_A_fallback_from_vector": false,
    "xtb_A_used": false,
    "xtb_A_success": false,
    "xtb_charge_length_mismatch": false
  },
  "C:295": {
    "id": "C:295",
    "chain": "C",
    "resseq": 295,
    "resname": "GLU",
    "sasa": 0.5675374269485474,
    "partial_charge_B": -0.946687634067052,
    "F_metal": 0.0,
    "F_P": 0.0,
    "F_hal": 0.0,
    "total_density": 41596.25,
    "centroid": [
      -0.5242370963096619,
      3.4115097522735596,
      0.9479894638061523
    ],
    "dipole_rho": [
      -12511.3828125,
      -21120.302734375,
      9695.1875
    ],
    "curv_rho": 97524296.0,
    "curv_rho_failed": false,
    "gpu_density_B_requested": "vector",
    "gpu_density_B_effective": "vector",
    "gpu_density_B_fallback_from_vector": false,
    "gpu_density_A_requested": null,
    "gpu_density_A_effective": null,
    "gpu_density_A_fallback_from_vector": false,
    "xtb_A_used": false,
    "xtb_A_success": false,
    "xtb_charge_length_mismatch": false
  },
  "C:296": {
    "id": "C:296",
    "chain": "C",
    "resseq": 296,
    "resname": "ILE",
    "sasa": 0.0,
    "partial_charge_B": -0.06000000000000002,
    "F_metal": 0.0,
    "F_P": 0.0,
    "F_hal": 0.0,
    "total_density": 49795.265625,
    "centroid": [
      -0.7145918011665344,
      3.408358335494995,
      1.2381471395492554
    ],
    "dipole_rho": [
      -15459.1552734375,
      -26617.005859375,
      2086.908447265625
    ],
    "curv_rho": 119005360.0,
    "curv_rho_failed": false,
    "gpu_density_B_requested": "vector",
    "gpu_density_B_effective": "vector",
    "gpu_density_B_fallback_from_vector": false,
    "gpu_density_A_requested": null,
    "gpu_density_A_effective": null,
    "gpu_density_A_fallback_from_vector": false,
    "xtb_A_used": false,
    "xtb_A_success": false,
    "xtb_charge_length_mismatch": false
  },
  "C:297": {
    "id": "C:297",
    "chain": "C",
    "resseq": 297,
    "resname": "PRO",
    "sasa": 0.0,
    "partial_charge_B": -0.06000000000000002,
    "F_metal": 0.0,
    "F_P": 0.0,
    "F_hal": 0.0,
    "total_density": 41943.85546875,
    "centroid": [
      -0.8581979870796204,
      3.647181987762451,
      1.233915090560913
    ],
    "dipole_rho": [
      -10440.9423828125,
      -26829.228515625,
      6377.9072265625
    ],
    "curv_rho": 101405552.0,
    "curv_rho_failed": false,
    "gpu_density_B_requested": "vector",
    "gpu_density_B_effective": "vector",
    "gpu_density_B_fallback_from_vector": false,
    "gpu_density_A_requested": null,
    "gpu_density_A_effective": null,
    "gpu_density_A_fallback_from_vector": false,
    "xtb_A_used": false,
    "xtb_A_success": false,
    "xtb_charge_length_mismatch": false
  },
  "C:298": {
    "id": "C:298",
    "chain": "C",
    "resseq": 298,
    "resname": "VAL",
    "sasa": 1.2583529949188232,
    "partial_charge_B": -0.15000000000000005,
    "F_metal": 0.0,
    "F_P": 0.0,
    "F_hal": 0.0,
    "total_density": 42792.7734375,
    "centroid": [
      -1.0007449388504028,
      3.5608458518981934,
      0.9572262763977051
    ],
    "dipole_rho": [
      -7793.875,
      -28203.96484375,
      9675.9580078125
    ],
    "curv_rho": 110265144.0,
    "curv_rho_failed": false,
    "gpu_density_B_requested": "vector",
    "gpu_density_B_effective": "vector",
    "gpu_density_B_fallback_from_vector": false,
    "gpu_density_A_requested": null,
    "gpu_density_A_effective": null,
    "gpu_density_A_fallback_from_vector": false,
    "xtb_A_used": false,
    "xtb_A_success": false,
    "xtb_charge_length_mismatch": false
  },
  "C:299": {
    "id": "C:299",
    "chain": "C",
    "resseq": 299,
    "resname": "LEU",
    "sasa": 0.0,
    "partial_charge_B": -0.06000000000000002,
    "F_metal": 0.0,
    "F_P": 0.0,
    "F_hal": 0.0,
    "total_density": 57548.921875,
    "centroid": [
      -0.9893499612808228,
      3.202385902404785,
      1.0177780389785767
    ],
    "dipole_rho": [
      -9129.4248046875,
      -31908.11328125,
      9162.6748046875
    ],
    "curv_rho": 149139280.0,
    "curv_rho_failed": false,
    "gpu_density_B_requested": "vector",
    "gpu_density_B_effective": "vector",
    "gpu_density_B_fallback_from_vector": false,
    "gpu_density_A_requested": null,
    "gpu_density_A_effective": null,
    "gpu_density_A_fallback_from_vector": false,
    "xtb_A_used": false,
    "xtb_A_success": false,
    "xtb_charge_length_mismatch": false
  },
  "C:300": {
    "id": "C:300",
    "chain": "C",
    "resseq": 300,
    "resname": "LEU",
    "sasa": 0.0,
    "partial_charge_B": -0.06000000000000002,
    "F_metal": 0.0,
    "F_P": 0.0,
    "F_hal": 0.0,
    "total_density": 56218.90625,
    "centroid": [
      -1.0965733528137207,
      3.354757070541382,
      1.2680894136428833
    ],
    "dipole_rho": [
      -6077.17578125,
      -31737.28125,
      888.3717041015625
    ],
    "curv_rho": 143389056.0,
    "curv_rho_failed": false,
    "gpu_density_B_requested": "vector",
    "gpu_density_B_effective": "vector",
    "gpu_density_B_fallback_from_vector": false,
    "gpu_density_A_requested": null,
    "gpu_density_A_effective": null,
    "gpu_density_A_fallback_from_vector": false,
    "xtb_A_used": false,
    "xtb_A_success": false,
    "xtb_charge_length_mismatch": false
  },
  "C:301": {
    "id": "C:301",
    "chain": "C",
    "resseq": 301,
    "resname": "GLU",
    "sasa": 4.257266521453857,
    "partial_charge_B": -1.35,
    "F_metal": 0.0,
    "F_P": 0.0,
    "F_hal": 0.0,
    "total_density": 46427.48046875,
    "centroid": [
      -1.281295895576477,
      3.524336338043213,
      1.078244924545288
    ],
    "dipole_rho": [
      250.89804077148438,
      -35155.796875,
      8579.814453125
    ],
    "curv_rho": 122169312.0,
    "curv_rho_failed": false,
    "gpu_density_B_requested": "vector",
    "gpu_density_B_effective": "vector",
    "gpu_density_B_fallback_from_vector": false,
    "gpu_density_A_requested": null,
    "gpu_density_A_effective": null,
    "gpu_density_A_fallback_from_vector": false,
    "xtb_A_used": false,
    "xtb_A_success": false,
    "xtb_charge_length_mismatch": false
  },
  "C:302": {
    "id": "C:302",
    "chain": "C",
    "resseq": 302,
    "resname": "LYS",
    "sasa": 0.0,
    "partial_charge_B": 0.11999999999999997,
    "F_metal": 0.0,
    "F_P": 0.0,
    "F_hal": 0.0,
    "total_density": 55846.06640625,
    "centroid": [
      -1.3185014724731445,
      3.244415044784546,
      0.8224197626113892
    ],
    "dipole_rho": [
      -3309.888427734375,
      -32060.40234375,
      12413.8203125
    ],
    "curv_rho": 143947056.0,
    "curv_rho_failed": false,
    "gpu_density_B_requested": "vector",
    "gpu_density_B_effective": "vector",
    "gpu_density_B_fallback_from_vector": false,
    "gpu_density_A_requested": null,
    "gpu_density_A_effective": null,
    "gpu_density_A_fallback_from_vector": false,
    "xtb_A_used": false,
    "xtb_A_success": false,
    "xtb_charge_length_mismatch": false
  },
  "C:303": {
    "id": "C:303",
    "chain": "C",
    "resseq": 303,
    "resname": "LEU",
    "sasa": 0.0,
    "partial_charge_B": -0.06000000000000002,
    "F_metal": 0.0,
    "F_P": 0.0,
    "F_hal": 0.0,
    "total_density": 68135.2578125,
    "centroid": [
      -1.3685280084609985,
      3.0108540058135986,
      1.1160674095153809
    ],
    "dipole_rho": [
      1040.5701904296875,
      -36647.98046875,
      8731.8583984375
    ],
    "curv_rho": 184989936.0,
    "curv_rho_failed": false,
    "gpu_density_B_requested": "vector",
    "gpu_density_B_effective": "vector",
    "gpu_density_B_fallback_from_vector": false,
    "gpu_density_A_requested": null,
    "gpu_density_A_effective": null,
    "gpu_density_A_fallback_from_vector": false,
    "xtb_A_used": false,
    "xtb_A_success": false,
    "xtb_charge_length_mismatch": false
  },
  "C:304": {
    "id": "C:304",
    "chain": "C",
    "resseq": 304,
    "resname": "GLU",
    "sasa": 0.8828360438346863,
    "partial_charge_B": -1.1726252417689362,
    "F_metal": 0.0,
    "F_P": 0.0,
    "F_hal": 0.0,
    "total_density": 61060.2890625,
    "centroid": [
      -1.633687973022461,
      3.209397792816162,
      1.247443437576294
    ],
    "dipole_rho": [
      7762.85107421875,
      -39711.7265625,
      5142.56396484375
    ],
    "curv_rho": 164399888.0,
    "curv_rho_failed": false,
    "gpu_density_B_requested": "vector",
    "gpu_density_B_effective": "vector",
    "gpu_density_B_fallback_from_vector": false,
    "gpu_density_A_requested": null,
    "gpu_density_A_effective": null,
    "gpu_density_A_fallback_from_vector": false,
    "xtb_A_used": false,
    "xtb_A_success": false,
    "xtb_charge_length_mismatch": false
  },
  "C:305": {
    "id": "C:305",
    "chain": "C",
    "resseq": 305,
    "resname": "ILE",
    "sasa": 0.0,
    "partial_charge_B": -0.06000000000000002,
    "F_metal": 0.0,
    "F_P": 0.0,
    "F_hal": 0.0,
    "total_density": 65789.828125,
    "centroid": [
      -1.308203101158142,
      3.1392667293548584,
      1.4878897666931152
    ],
    "dipole_rho": [
      -417.1540832519531,
      -43621.671875,
      -734.2349853515625
    ],
    "curv_rho": 186741376.0,
    "curv_rho_failed": false,
    "gpu_density_B_requested": "vector",
    "gpu_density_B_effective": "vector",
    "gpu_density_B_fallback_from_vector": false,
    "gpu_density_A_requested": null,
    "gpu_density_A_effective": null,
    "gpu_density_A_fallback_from_vector": false,
    "xtb_A_used": false,
    "xtb_A_success": false,
    "xtb_charge_length_mismatch": false
  },
  "C:306": {
    "id": "C:306",
    "chain": "C",
    "resseq": 306,
    "resname": "VAL",
    "sasa": 0.38718554377555847,
    "partial_charge_B": -0.09082783918071256,
    "F_metal": 0.0,
    "F_P": 0.0,
    "F_hal": 0.0,
    "total_density": 47658.79296875,
    "centroid": [
      -1.3686071634292603,
      3.4954171180725098,
      1.6023694276809692
    ],
    "dipole_rho": [
      5624.76416015625,
      -33228.94140625,
      -6469.4462890625
    ],
    "curv_rho": 131596448.0,
    "curv_rho_failed": false,
    "gpu_density_B_requested": "vector",
    "gpu_density_B_effective": "vector",
    "gpu_density_B_fallback_from_vector": false,
    "gpu_density_A_requested": null,
    "gpu_density_A_effective": null,
    "gpu_density_A_fallback_from_vector": false,
    "xtb_A_used": false,
    "xtb_A_success": false,
    "xtb_charge_length_mismatch": false
  },
  "C:307": {
    "id": "C:307",
    "chain": "C",
    "resseq": 307,
    "resname": "LEU",
    "sasa": 0.0,
    "partial_charge_B": -0.06000000000000002,
    "F_metal": 0.0,
    "F_P": 0.0,
    "F_hal": 0.0,
    "total_density": 48681.9375,
    "centroid": [
      -1.0644422769546509,
      3.492598295211792,
      1.7301673889160156
    ],
    "dipole_rho": [
      -665.3421020507812,
      -33961.8359375,
      -9029.0439453125
    ],
    "curv_rho": 127043352.0,
    "curv_rho_failed": false,
    "gpu_density_B_requested": "vector",
    "gpu_density_B_effective": "vector",
    "gpu_density_B_fallback_from_vector": false,
    "gpu_density_A_requested": null,
    "gpu_density_A_effective": null,
    "gpu_density_A_fallback_from_vector": false,
    "xtb_A_used": false,
    "xtb_A_success": false,
    "xtb_charge_length_mismatch": false
  },
  "C:308": {
    "id": "C:308",
    "chain": "C",
    "resseq": 308,
    "resname": "LYS",
    "sasa": 3.60831356048584,
    "partial_charge_B": 0.29999999999999993,
    "F_metal": 0.0,
    "F_P": 0.0,
    "F_hal": 0.0,
    "total_density": 45311.390625,
    "centroid": [
      -1.379663348197937,
      3.5878243446350098,
      2.0590481758117676
    ],
    "dipole_rho": [
      -575.818115234375,
      -33313.34765625,
      -11178.6474609375
    ],
    "curv_rho": 116321408.0,
    "curv_rho_failed": false,
    "gpu_density_B_requested": "vector",
    "gpu_density_B_effective": "vector",
    "gpu_density_B_fallback_from_vector": false,
    "gpu_density_A_requested": null,
    "gpu_density_A_effective": null,
    "gpu_density_A_fallback_from_vector": false,
    "xtb_A_used": false,
    "xtb_A_success": false,
    "xtb_charge_length_mismatch": false
  },
  "C:309": {
    "id": "C:309",
    "chain": "C",
    "resseq": 309,
    "resname": "GLY",
    "sasa": 0.9679638743400574,
    "partial_charge_B": -0.13706959913821667,
    "F_metal": 0.0,
    "F_P": 0.0,
    "F_hal": 0.0,
    "total_density": 34095.55859375,
    "centroid": [
      -1.1050269603729248,
      3.8261499404907227,
      2.027400016784668
    ],
    "dipole_rho": [
      -5440.01171875,
      -26112.92578125,
      -11207.2080078125
    ],
    "curv_rho": 78146992.0,
    "curv_rho_failed": false,
    "gpu_density_B_requested": "vector",
    "gpu_density_B_effective": "vector",
    "gpu_density_B_fallback_from_vector": false,
    "gpu_density_A_requested": null,
    "gpu_density_A_effective": null,
    "gpu_density_A_fallback_from_vector": false,
    "xtb_A_used": false,
    "xtb_A_success": false,
    "xtb_charge_length_mismatch": false
  },
  "C:310": {
    "id": "C:310",
    "chain": "C",
    "resseq": 310,
    "resname": "ASP",
    "sasa": 6.622005939483643,
    "partial_charge_B": -1.35,
    "F_metal": 0.0,
    "F_P": 0.0,
    "F_hal": 0.0,
    "total_density": 33108.4296875,
    "centroid": [
      -0.9061079621315002,
      3.764842987060547,
      2.187865734100342
    ],
    "dipole_rho": [
      -5026.1240234375,
      -23447.203125,
      -15392.8291015625
    ],
    "curv_rho": 79058016.0,
    "curv_rho_failed": false,
    "gpu_density_B_requested": "vector",
    "gpu_density_B_effective": "vector",
    "gpu_density_B_fallback_from_vector": false,
    "gpu_density_A_requested": null,
    "gpu_density_A_effective": null,
    "gpu_density_A_fallback_from_vector": false,
    "xtb_A_used": false,
    "xtb_A_success": false,
    "xtb_charge_length_mismatch": false
  },
  "C:311": {
    "id": "C:311",
    "chain": "C",
    "resseq": 311,
    "resname": "GLU",
    "sasa": 0.0,
    "partial_charge_B": -0.54,
    "F_metal": 0.0,
    "F_P": 0.0,
    "F_hal": 0.0,
    "total_density": 49312.9375,
    "centroid": [
      -1.0741263628005981,
      3.4395508766174316,
      2.039813756942749
    ],
    "dipole_rho": [
      -11009.0439453125,
      -33319.875,
      -15051.2744140625
    ],
    "curv_rho": 131172920.0,
    "curv_rho_failed": false,
    "gpu_density_B_requested": "vector",
    "gpu_density_B_effective": "vector",
    "gpu_density_B_fallback_from_vector": false,
    "gpu_density_A_requested": null,
    "gpu_density_A_effective": null,
    "gpu_density_A_fallback_from_vector": false,
    "xtb_A_used": false,
    "xtb_A_success": false,
    "xtb_charge_length_mismatch": false
  },
  "C:312": {
    "id": "C:312",
    "chain": "C",
    "resseq": 312,
    "resname": "LYS",
    "sasa": 3.165187358856201,
    "partial_charge_B": 0.29999999999999993,
    "F_metal": 0.0,
    "F_P": 0.0,
    "F_hal": 0.0,
    "total_density": 36346.24609375,
    "centroid": [
      -0.8226044774055481,
      3.814103364944458,
      1.80146062374115
    ],
    "dipole_rho": [
      -3741.401611328125,
      -26732.146484375,
      -6786.47021484375
    ],
    "curv_rho": 81392648.0,
    "curv_rho_failed": false,
    "gpu_density_B_requested": "vector",
    "gpu_density_B_effective": "vector",
    "gpu_density_B_fallback_from_vector": false,
    "gpu_density_A_requested": null,
    "gpu_density_A_effective": null,
    "gpu_density_A_fallback_from_vector": false,
    "xtb_A_used": false,
    "xtb_A_success": false,
    "xtb_charge_length_mismatch": false
  },
  "C:313": {
    "id": "C:313",
    "chain": "C",
    "resseq": 313,
    "resname": "ASP",
    "sasa": 4.79327392578125,
    "partial_charge_B": -1.35,
    "F_metal": 0.0,
    "F_P": 0.0,
    "F_hal": 0.0,
    "total_density": 31658.548828125,
    "centroid": [
      -0.5196779370307922,
      3.7889204025268555,
      1.9215400218963623
    ],
    "dipole_rho": [
      -8608.8427734375,
      -22778.859375,
      -10532.724609375
    ],
    "curv_rho": 70928784.0,
    "curv_rho_failed": false,
    "gpu_density_B_requested": "vector",
    "gpu_density_B_effective": "vector",
    "gpu_density_B_fallback_from_vector": false,
    "gpu_density_A_requested": null,
    "gpu_density_A_effective": null,
    "gpu_density_A_fallback_from_vector": false,
    "xtb_A_used": false,
    "xtb_A_success": false,
    "xtb_charge_length_mismatch": false
  },
  "C:314": {
    "id": "C:314",
    "chain": "C",
    "resseq": 314,
    "resname": "LEU",
    "sasa": 0.6775746941566467,
    "partial_charge_B": -0.11394871797302931,
    "F_metal": 0.0,
    "F_P": 0.0,
    "F_hal": 0.0,
    "total_density": 45576.8671875,
    "centroid": [
      -0.6636329293251038,
      3.400332450866699,
      1.975303053855896
    ],
    "dipole_rho": [
      -16229.140625,
      -27150.9453125,
      -13639.880859375
    ],
    "curv_rho": 114146024.0,
    "curv_rho_failed": false,
    "gpu_density_B_requested": "vector",
    "gpu_density_B_effective": "vector",
    "gpu_density_B_fallback_from_vector": false,
    "gpu_density_A_requested": null,
    "gpu_density_A_effective": null,
    "gpu_density_A_fallback_from_vector": false,
    "xtb_A_used": false,
    "xtb_A_success": false,
    "xtb_charge_length_mismatch": false
  },
  "C:315": {
    "id": "C:315",
    "chain": "C",
    "resseq": 315,
    "resname": "GLU",
    "sasa": 1.2611943483352661,
    "partial_charge_B": -1.35,
    "F_metal": 0.0,
    "F_P": 0.0,
    "F_hal": 0.0,
    "total_density": 43512.1015625,
    "centroid": [
      -0.45539021492004395,
      3.3295655250549316,
      1.8381853103637695
    ],
    "dipole_rho": [
      -23996.98046875,
      -26261.05078125,
      -7647.63134765625
    ],
    "curv_rho": 110343448.0,
    "curv_rho_failed": false,
    "gpu_density_B_requested": "vector",
    "gpu_density_B_effective": "vector",
    "gpu_density_B_fallback_from_vector": false,
    "gpu_density_A_requested": null,
    "gpu_density_A_effective": null,
    "gpu_density_A_fallback_from_vector": false,
    "xtb_A_used": false,
    "xtb_A_success": false,
    "xtb_charge_length_mismatch": false
  },
  "C:316": {
    "id": "C:316",
    "chain": "C",
    "resseq": 316,
    "resname": "GLY",
    "sasa": 0.0,
    "partial_charge_B": -0.06000000000000002,
    "F_metal": 0.0,
    "F_P": 0.0,
    "F_hal": 0.0,
    "total_density": 50503.69921875,
    "centroid": [
      -0.5263590216636658,
      3.1019487380981445,
      1.8478740453720093
    ],
    "dipole_rho": [
      -27699.21484375,
      -18687.708984375,
      -7766.27001953125
    ],
    "curv_rho": 132696528.0,
    "curv_rho_failed": false,
    "gpu_density_B_requested": "vector",
    "gpu_density_B_effective": "vector",
    "gpu_density_B_fallback_from_vector": false,
    "gpu_density_A_requested": null,
    "gpu_density_A_effective": null,
    "gpu_density_A_fallback_from_vector": false,
    "xtb_A_used": false,
    "xtb_A_success": false,
    "xtb_charge_length_mismatch": false
  },
  "C:317": {
    "id": "C:317",
    "chain": "C",
    "resseq": 317,
    "resname": "LYS",
    "sasa": 3.60831356048584,
    "partial_charge_B": 0.29999999999999993,
    "F_metal": 0.0,
    "F_P": 0.0,
    "F_hal": 0.0,
    "total_density": 56300.05078125,
    "centroid": [
      -0.46977484226226807,
      2.8309597969055176,
      1.9035758972167969
    ],
    "dipole_rho": [
      -30645.830078125,
      -13099.529296875,
      -17289.228515625
    ],
    "curv_rho": 147024864.0,
    "curv_rho_failed": false,
    "gpu_density_B_requested": "vector",
    "gpu_density_B_effective": "vector",
    "gpu_density_B_fallback_from_vector": false,
    "gpu_density_A_requested": null,
    "gpu_density_A_effective": null,
    "gpu_density_A_fallback_from_vector": false,
    "xtb_A_used": false,
    "xtb_A_success": false,
    "xtb_charge_length_mismatch": false
  },
  "C:318": {
    "id": "C:318",
    "chain": "C",
    "resseq": 318,
    "resname": "ALA",
    "sasa": 0.6775746941566467,
    "partial_charge_B": -0.11394871797302931,
    "F_metal": 0.0,
    "F_P": 0.0,
    "F_hal": 0.0,
    "total_density": 51285.9453125,
    "centroid": [
      -0.6839684844017029,
      3.102705955505371,
      2.0777149200439453
    ],
    "dipole_rho": [
      -22435.990234375,
      -18675.990234375,
      -13693.6201171875
    ],
    "curv_rho": 138130912.0,
    "curv_rho_failed": false,
    "gpu_density_B_requested": "vector",
    "gpu_density_B_effective": "vector",
    "gpu_density_B_fallback_from_vector": false,
    "gpu_density_A_requested": null,
    "gpu_density_A_effective": null,
    "gpu_density_A_fallback_from_vector": false,
    "xtb_A_used": false,
    "xtb_A_success": false,
    "xtb_charge_length_mismatch": false
  },
  "C:319": {
    "id": "C:319",
    "chain": "C",
    "resseq": 319,
    "resname": "LEU",
    "sasa": 0.0,
    "partial_charge_B": -0.06000000000000002,
    "F_metal": 0.0,
    "F_P": 0.0,
    "F_hal": 0.0,
    "total_density": 55779.5390625,
    "centroid": [
      -0.8041690587997437,
      3.187326431274414,
      1.7864149808883667
    ],
    "dipole_rho": [
      -20764.30078125,
      -26675.09375,
      -11222.021484375
    ],
    "curv_rho": 151442736.0,
    "curv_rho_failed": false,
    "gpu_density_B_requested": "vector",
    "gpu_density_B_effective": "vector",
    "gpu_density_B_fallback_from_vector": false,
    "gpu_density_A_requested": null,
    "gpu_density_A_effective": null,
    "gpu_density_A_fallback_from_vector": false,
    "xtb_A_used": false,
    "xtb_A_success": false,
    "xtb_charge_length_mismatch": false
  },
  "C:320": {
    "id": "C:320",
    "chain": "C",
    "resseq": 320,
    "resname": "LEU",
    "sasa": 0.0,
    "partial_charge_B": -0.06000000000000002,
    "F_metal": 0.0,
    "F_P": 0.0,
    "F_hal": 0.0,
    "total_density": 67347.4296875,
    "centroid": [
      -0.8204938173294067,
      2.8286592960357666,
      1.7148823738098145
    ],
    "dipole_rho": [
      -23341.365234375,
      -24033.150390625,
      -11648.0712890625
    ],
    "curv_rho": 186855440.0,
    "curv_rho_failed": false,
    "gpu_density_B_requested": "vector",
    "gpu_density_B_effective": "vector",
    "gpu_density_B_fallback_from_vector": false,
    "gpu_density_A_requested": null,
    "gpu_density_A_effective": null,
    "gpu_density_A_fallback_from_vector": false,
    "xtb_A_used": false,
    "xtb_A_success": false,
    "xtb_charge_length_mismatch": false
  },
  "C:321": {
    "id": "C:321",
    "chain": "C",
    "resseq": 321,
    "resname": "LYS",
    "sasa": 0.5064299702644348,
    "partial_charge_B": 0.20064423855997565,
    "F_metal": 0.0,
    "F_P": 0.0,
    "F_hal": 0.0,
    "total_density": 67099.5234375,
    "centroid": [
      -0.8888602256774902,
      2.775641679763794,
      2.13468337059021
    ],
    "dipole_rho": [
      -23224.94140625,
      -18329.5703125,
      -16030.474609375
    ],
    "curv_rho": 187827216.0,
    "curv_rho_failed": false,
    "gpu_density_B_requested": "vector",
    "gpu_density_B_effective": "vector",
    "gpu_density_B_fallback_from_vector": false,
    "gpu_density_A_requested": null,
    "gpu_density_A_effective": null,
    "gpu_density_A_fallback_from_vector": false,
    "xtb_A_used": false,
    "xtb_A_success": false,
    "xtb_charge_length_mismatch": false
  },
  "C:322": {
    "id": "C:322",
    "chain": "C",
    "resseq": 322,
    "resname": "VAL",
    "sasa": 0.0,
    "partial_charge_B": -0.06000000000000002,
    "F_metal": 0.0,
    "F_P": 0.0,
    "F_hal": 0.0,
    "total_density": 62147.38671875,
    "centroid": [
      -1.0567609071731567,
      3.053642988204956,
      1.958871841430664
    ],
    "dipole_rho": [
      -11807.3515625,
      -29074.29296875,
      -16386.455078125
    ],
    "curv_rho": 176608992.0,
    "curv_rho_failed": false,
    "gpu_density_B_requested": "vector",
    "gpu_density_B_effective": "vector",
    "gpu_density_B_fallback_from_vector": false,
    "gpu_density_A_requested": null,
    "gpu_density_A_effective": null,
    "gpu_density_A_fallback_from_vector": false,
    "xtb_A_used": false,
    "xtb_A_success": false,
    "xtb_charge_length_mismatch": false
  },
  "C:323": {
    "id": "C:323",
    "chain": "C",
    "resseq": 323,
    "resname": "VAL",
    "sasa": 0.0,
    "partial_charge_B": -0.06000000000000002,
    "F_metal": 0.0,
    "F_P": 0.0,
    "F_hal": 0.0,
    "total_density": 67720.859375,
    "centroid": [
      -1.148341178894043,
      3.017782688140869,
      1.6903190612792969
    ],
    "dipole_rho": [
      -14469.90234375,
      -29958.904296875,
      -7596.982421875
    ],
    "curv_rho": 196947824.0,
    "curv_rho_failed": false,
    "gpu_density_B_requested": "vector",
    "gpu_density_B_effective": "vector",
    "gpu_density_B_fallback_from_vector": false,
    "gpu_density_A_requested": null,
    "gpu_density_A_effective": null,
    "gpu_density_A_fallback_from_vector": false,
    "xtb_A_used": false,
    "xtb_A_success": false,
    "xtb_charge_length_mismatch": false
  },
  "C:324": {
    "id": "C:324",
    "chain": "C",
    "resseq": 324,
    "resname": "MET",
    "sasa": 0.0,
    "partial_charge_B": -0.21000000000000002,
    "F_metal": 0.0,
    "F_P": 0.0,
    "F_hal": 0.0,
    "total_density": 81899.484375,
    "centroid": [
      -1.2129141092300415,
      2.6863441467285156,
      1.6384785175323486
    ],
    "dipole_rho": [
      -18134.73046875,
      -29748.404296875,
      -10830.91015625
    ],
    "curv_rho": 241602896.0,
    "curv_rho_failed": false,
    "gpu_density_B_requested": "vector",
    "gpu_density_B_effective": "vector",
    "gpu_density_B_fallback_from_vector": false,
    "gpu_density_A_requested": null,
    "gpu_density_A_effective": null,
    "gpu_density_A_fallback_from_vector": false,
    "xtb_A_used": false,
    "xtb_A_success": false,
    "xtb_charge_length_mismatch": false
  },
  "C:325": {
    "id": "C:325",
    "chain": "C",
    "resseq": 325,
    "resname": "ARG",
    "sasa": 0.0,
    "partial_charge_B": 0.4799999999999999,
    "F_metal": 0.0,
    "F_P": 0.0,
    "F_hal": 0.0,
    "total_density": 85519.65625,
    "centroid": [
      -1.3637783527374268,
      2.6466917991638184,
      2.1696548461914062
    ],
    "dipole_rho": [
      -15014.619140625,
      -37077.359375,
      -15348.390625
    ],
    "curv_rho": 257510992.0,
    "curv_rho_failed": false,
    "gpu_density_B_requested": "vector",
    "gpu_density_B_effective": "vector",
    "gpu_density_B_fallback_from_vector": false,
    "gpu_density_A_requested": null,
    "gpu_density_A_effective": null,
    "gpu_density_A_fallback_from_vector": false,
    "xtb_A_used": false,
    "xtb_A_success": false,
    "xtb_charge_length_mismatch": false
  },
  "C:326": {
    "id": "C:326",
    "chain": "C",
    "resseq": 326,
    "resname": "LYS",
    "sasa": 0.0,
    "partial_charge_B": 0.11999999999999997,
    "F_metal": 0.0,
    "F_P": 0.0,
    "F_hal": 0.0,
    "total_density": 75830.515625,
    "centroid": [
      -1.5608558654785156,
      2.9409120082855225,
      1.7810344696044922
    ],
    "dipole_rho": [
      -5429.49072265625,
      -49110.28125,
      -14575.3740234375
    ],
    "curv_rho": 219435344.0,
    "curv_rho_failed": false,
    "gpu_density_B_requested": "vector",
    "gpu_density_B_effective": "vector",
    "gpu_density_B_fallback_from_vector": false,
    "gpu_density_A_requested": null,
    "gpu_density_A_effective": null,
    "gpu_density_A_fallback_from_vector": false,
    "xtb_A_used": false,
    "xtb_A_success": false,
    "xtb_charge_length_mismatch": false
  },
  "C:327": {
    "id": "C:327",
    "chain": "C",
    "resseq": 327,
    "resname": "PHE",
    "sasa": 0.0,
    "partial_charge_B": -0.06000000000000002,
    "F_metal": 0.0,
    "F_P": 0.0,
    "F_hal": 0.0,
    "total_density": 84993.1015625,
    "centroid": [
      -1.504701018333435,
      2.752234697341919,
      1.4773924350738525
    ],
    "dipole_rho": [
      -6005.9970703125,
      -34216.01171875,
      2099.45703125
    ],
    "curv_rho": 241980992.0,
    "curv_rho_failed": false,
    "gpu_density_B_requested": "vector",
    "gpu_density_B_effective": "vector",
    "gpu_density_B_fallback_from_vector": false,
    "gpu_density_A_requested": null,
    "gpu_density_A_effective": null,
    "gpu_density_A_fallback_from_vector": false,
    "xtb_A_used": false,
    "xtb_A_success": false,
    "xtb_charge_length_mismatch": false
  },
  "C:328": {
    "id": "C:328",
    "chain": "C",
    "resseq": 328,
    "resname": "LEU",
    "sasa": 0.0,
    "partial_charge_B": -0.06000000000000002,
    "F_metal": 0.0,
    "F_P": 0.0,
    "F_hal": 0.0,
    "total_density": 91879.9375,
    "centroid": [
      -1.5344188213348389,
      2.4801931381225586,
      1.6132882833480835
    ],
    "dipole_rho": [
      -1579.768310546875,
      -31776.125,
      -4898.28857421875
    ],
    "curv_rho": 281530112.0,
    "curv_rho_failed": false,
    "gpu_density_B_requested": "vector",
    "gpu_density_B_effective": "vector",
    "gpu_density_B_fallback_from_vector": false,
    "gpu_density_A_requested": null,
    "gpu_density_A_effective": null,
    "gpu_density_A_fallback_from_vector": false,
    "xtb_A_used": false,
    "xtb_A_success": false,
    "xtb_charge_length_mismatch": false
  },
  "C:329": {
    "id": "C:329",
    "chain": "C",
    "resseq": 329,
    "resname": "PRO",
    "sasa": 0.0,
    "partial_charge_B": -0.06000000000000002,
    "F_metal": 0.0,
    "F_P": 0.0,
    "F_hal": 0.0,
    "total_density": 87960.1875,
    "centroid": [
      -1.7385646104812622,
      2.454298734664917,
      1.9947221279144287
    ],
    "dipole_rho": [
      -866.4361572265625,
      -37194.70703125,
      -7077.572265625
    ],
    "curv_rho": 296636352.0,
    "curv_rho_failed": false,
    "gpu_density_B_requested": "vector",
    "gpu_density_B_effective": "vector",
    "gpu_density_B_fallback_from_vector": false,
    "gpu_density_A_requested": null,
    "gpu_density_A_effective": null,
    "gpu_density_A_fallback_from_vector": false,
    "xtb_A_used": false,
    "xtb_A_success": false,
    "xtb_charge_length_mismatch": false
  },
  "C:330": {
    "id": "C:330",
    "chain": "C",
    "resseq": 330,
    "resname": "ALA",
    "sasa": 0.0,
    "partial_charge_B": -0.06000000000000002,
    "F_metal": 0.0,
    "F_P": 0.0,
    "F_hal": 0.0,
    "total_density": 100956.2109375,
    "centroid": [
      -1.7574971914291382,
      2.1366333961486816,
      2.138032913208008
    ],
    "dipole_rho": [
      -14276.9482421875,
      -33897.74609375,
      -5848.119140625
    ],
    "curv_rho": 335162048.0,
    "curv_rho_failed": false,
    "gpu_density_B_requested": "vector",
    "gpu_density_B_effective": "vector",
    "gpu_density_B_fallback_from_vector": false,
    "gpu_density_A_requested": null,
    "gpu_density_A_effective": null,
    "gpu_density_A_fallback_from_vector": false,
    "xtb_A_used": false,
    "xtb_A_success": false,
    "xtb_charge_length_mismatch": false
  },
  "C:331": {
    "id": "C:331",
    "chain": "C",
    "resseq": 331,
    "resname": "ALA",
    "sasa": 0.0,
    "partial_charge_B": -0.06000000000000002,
    "F_metal": 0.0,
    "F_P": 0.0,
    "F_hal": 0.0,
    "total_density": 101911.3046875,
    "centroid": [
      -1.9988300800323486,
      2.102569341659546,
      2.284202814102173
    ],
    "dipole_rho": [
      -9435.96484375,
      -36801.234375,
      -10398.716796875
    ],
    "curv_rho": 342637632.0,
    "curv_rho_failed": false,
    "gpu_density_B_requested": "vector",
    "gpu_density_B_effective": "vector",
    "gpu_density_B_fallback_from_vector": false,
    "gpu_density_A_requested": null,
    "gpu_density_A_effective": null,
    "gpu_density_A_fallback_from_vector": false,
    "xtb_A_used": false,
    "xtb_A_success": false,
    "xtb_charge_length_mismatch": false
  },
  "C:332": {
    "id": "C:332",
    "chain": "C",
    "resseq": 332,
    "resname": "ASP",
    "sasa": 0.0,
    "partial_charge_B": -0.54,
    "F_metal": 0.0,
    "F_P": 0.0,
    "F_hal": 0.0,
    "total_density": 101201.828125,
    "centroid": [
      -2.1230483055114746,
      2.2017409801483154,
      2.1130831241607666
    ],
    "dipole_rho": [
      4249.36865234375,
      -45689.7734375,
      -5729.728515625
    ],
    "curv_rho": 325005472.0,
    "curv_rho_failed": false,
    "gpu_density_B_requested": "vector",
    "gpu_density_B_effective": "vector",
    "gpu_density_B_fallback_from_vector": false,
    "gpu_density_A_requested": null,
    "gpu_density_A_effective": null,
    "gpu_density_A_fallback_from_vector": false,
    "xtb_A_used": false,
    "xtb_A_success": false,
    "xtb_charge_length_mismatch": false
  },
  "C:333": {
    "id": "C:333",
    "chain": "C",
    "resseq": 333,
    "resname": "ALA",
    "sasa": 0.0,
    "partial_charge_B": -0.06000000000000002,
    "F_metal": 0.0,
    "F_P": 0.0,
    "F_hal": 0.0,
    "total_density": 105062.7578125,
    "centroid": [
      -2.0148673057556152,
      1.9415735006332397,
      1.9725085496902466
    ],
    "dipole_rho": [
      1299.9361572265625,
      -31212.73046875,
      391.7313232421875
    ],
    "curv_rho": 349154944.0,
    "curv_rho_failed": false,
    "gpu_density_B_requested": "vector",
    "gpu_density_B_effective": "vector",
    "gpu_density_B_fallback_from_vector": false,
    "gpu_density_A_requested": null,
    "gpu_density_A_effective": null,
    "gpu_density_A_fallback_from_vector": false,
    "xtb_A_used": false,
    "xtb_A_success": false,
    "xtb_charge_length_mismatch": false
  },
  "C:334": {
    "id": "C:334",
    "chain": "C",
    "resseq": 334,
    "resname": "LEU",
    "sasa": 0.0,
    "partial_charge_B": -0.06000000000000002,
    "F_metal": 0.0,
    "F_P": 0.0,
    "F_hal": 0.0,
    "total_density": 113665.234375,
    "centroid": [
      -2.027249813079834,
      1.772088646888733,
      2.2756004333496094
    ],
    "dipole_rho": [
      -7823.021484375,
      -25702.40234375,
      -117.90676879882812
    ],
    "curv_rho": 379187872.0,
    "curv_rho_failed": false,
    "gpu_density_B_requested": "vector",
    "gpu_density_B_effective": "vector",
    "gpu_density_B_fallback_from_vector": false,
    "gpu_density_A_requested": null,
    "gpu_density_A_effective": null,
    "gpu_density_A_fallback_from_vector": false,
    "xtb_A_used": false,
    "xtb_A_success": false,
    "xtb_charge_length_mismatch": false
  },
  "C:335": {
    "id": "C:335",
    "chain": "C",
    "resseq": 335,
    "resname": "LEU",
    "sasa": 0.0,
    "partial_charge_B": -0.06000000000000002,
    "F_metal": 0.0,
    "F_P": 0.0,
    "F_hal": 0.0,
    "total_density": 107909.9375,
    "centroid": [
      -2.3759565353393555,
      1.878838062286377,
      2.363828182220459
    ],
    "dipole_rho": [
      2100.834228515625,
      -32890.87890625,
      -4684.25390625
    ],
    "curv_rho": 357054016.0,
    "curv_rho_failed": false,
    "gpu_density_B_requested": "vector",
    "gpu_density_B_effective": "vector",
    "gpu_density_B_fallback_from_vector": false,
    "gpu_density_A_requested": null,
    "gpu_density_A_effective": null,
    "gpu_density_A_fallback_from_vector": false,
    "xtb_A_used": false,
    "xtb_A_success": false,
    "xtb_charge_length_mismatch": false
  },
  "C:336": {
    "id": "C:336",
    "chain": "C",
    "resseq": 336,
    "resname": "GLU",
    "sasa": 0.0,
    "partial_charge_B": -0.54,
    "F_metal": 0.0,
    "F_P": 0.0,
    "F_hal": 0.0,
    "total_density": 104623.21875,
    "centroid": [
      -2.3501596450805664,
      1.880516529083252,
      1.9648505449295044
    ],
    "dipole_rho": [
      14337.6044921875,
      -24192.9765625,
      14952.462890625
    ],
    "curv_rho": 347351872.0,
    "curv_rho_failed": false,
    "gpu_density_B_requested": "vector",
    "gpu_density_B_effective": "vector",
    "gpu_density_B_fallback_from_vector": false,
    "gpu_density_A_requested": null,
    "gpu_density_A_effective": null,
    "gpu_density_A_fallback_from_vector": false,
    "xtb_A_used": false,
    "xtb_A_success": false,
    "xtb_charge_length_mismatch": false
  },
  "C:337": {
    "id": "C:337",
    "chain": "C",
    "resseq": 337,
    "resname": "MET",
    "sasa": 0.0,
    "partial_charge_B": -0.21000000000000002,
    "F_metal": 0.0,
    "F_P": 0.0,
    "F_hal": 0.0,
    "total_density": 113447.625,
    "centroid": [
      -2.189398765563965,
      1.5775785446166992,
      2.0511276721954346
    ],
    "dipole_rho": [
      14928.4443359375,
      -12701.4853515625,
      12609.990234375
    ],
    "curv_rho": 369553888.0,
    "curv_rho_failed": false,
    "gpu_density_B_requested": "vector",
    "gpu_density_B_effective": "vector",
    "gpu_density_B_fallback_from_vector": false,
    "gpu_density_A_requested": null,
    "gpu_density_A_effective": null,
    "gpu_density_A_fallback_from_vector": false,
    "xtb_A_used": false,
    "xtb_A_success": false,
    "xtb_charge_length_mismatch": false
  },
  "C:338": {
    "id": "C:338",
    "chain": "C",
    "resseq": 338,
    "resname": "ILE",
    "sasa": 0.0,
    "partial_charge_B": -0.06000000000000002,
    "F_metal": 0.0,
    "F_P": 0.0,
    "F_hal": 0.0,
    "total_density": 112161.65625,
    "centroid": [
      -2.42707896232605,
      1.536184549331665,
      2.432182788848877
    ],
    "dipole_rho": [
      11714.841796875,
      -14483.2197265625,
      5871.11474609375
    ],
    "curv_rho": 379477504.0,
    "curv_rho_failed": false,
    "gpu_density_B_requested": "vector",
    "gpu_density_B_effective": "vector",
    "gpu_density_B_fallback_from_vector": false,
    "gpu_density_A_requested": null,
    "gpu_density_A_effective": null,
    "gpu_density_A_fallback_from_vector": false,
    "xtb_A_used": false,
    "xtb_A_success": false,
    "xtb_charge_length_mismatch": false
  },
  "C:339": {
    "id": "C:339",
    "chain": "C",
    "resseq": 339,
    "resname": "VAL",
    "sasa": 0.0,
    "partial_charge_B": -0.06000000000000002,
    "F_metal": 0.0,
    "F_P": 0.0,
    "F_hal": 0.0,
    "total_density": 101208.9453125,
    "centroid": [
      -2.7371509075164795,
      1.6045750379562378,
      2.354480504989624
    ],
    "dipole_rho": [
      20175.912109375,
      -24301.35546875,
      12104.0703125
    ],
    "curv_rho": 338380896.0,
    "curv_rho_failed": false,
    "gpu_density_B_requested": "vector",
    "gpu_density_B_effective": "vector",
    "gpu_density_B_fallback_from_vector": false,
    "gpu_density_A_requested": null,
    "gpu_density_A_effective": null,
    "gpu_density_A_fallback_from_vector": false,
    "xtb_A_used": false,
    "xtb_A_success": false,
    "xtb_charge_length_mismatch": false
  },
  "C:340": {
    "id": "C:340",
    "chain": "C",
    "resseq": 340,
    "resname": "LEU",
    "sasa": 0.0,
    "partial_charge_B": -0.06000000000000002,
    "F_metal": 0.0,
    "F_P": 0.0,
    "F_hal": 0.0,
    "total_density": 97520.234375,
    "centroid": [
      -2.639357328414917,
      1.6514393091201782,
      1.9838818311691284
    ],
    "dipole_rho": [
      29149.267578125,
      -13547.8271484375,
      17003.322265625
    ],
    "curv_rho": 317244352.0,
    "curv_rho_failed": false,
    "gpu_density_B_requested": "vector",
    "gpu_density_B_effective": "vector",
    "gpu_density_B_fallback_from_vector": false,
    "gpu_density_A_requested": null,
    "gpu_density_A_effective": null,
    "gpu_density_A_fallback_from_vector": false,
    "xtb_A_used": false,
    "xtb_A_success": false,
    "xtb_charge_length_mismatch": false
  },
  "C:341": {
    "id": "C:341",
    "chain": "C",
    "resseq": 341,
    "resname": "HIS",
    "sasa": 0.0,
    "partial_charge_B": 0.29999999999999993,
    "F_metal": 0.0,
    "F_P": 0.0,
    "F_hal": 0.0,
    "total_density": 101280.515625,
    "centroid": [
      -2.5474936962127686,
      1.358568787574768,
      1.994235634803772
    ],
    "dipole_rho": [
      21319.1796875,
      -3388.971435546875,
      25156.630859375
    ],
    "curv_rho": 353544064.0,
    "curv_rho_failed": false,
    "gpu_density_B_requested": "vector",
    "gpu_density_B_effective": "vector",
    "gpu_density_B_fallback_from_vector": false,
    "gpu_density_A_requested": null,
    "gpu_density_A_effective": null,
    "gpu_density_A_fallback_from_vector": false,
    "xtb_A_used": false,
    "xtb_A_success": false,
    "xtb_charge_length_mismatch": false
  },
  "C:342": {
    "id": "C:342",
    "chain": "C",
    "resseq": 342,
    "resname": "LEU",
    "sasa": 0.0,
    "partial_charge_B": -0.06000000000000002,
    "F_metal": 0.0,
    "F_P": 0.0,
    "F_hal": 0.0,
    "total_density": 112898.765625,
    "centroid": [
      -2.561931610107422,
      1.1983566284179688,
      2.4440410137176514
    ],
    "dipole_rho": [
      19853.8828125,
      -2998.123046875,
      17803.1640625
    ],
    "curv_rho": 383033504.0,
    "curv_rho_failed": false,
    "gpu_density_B_requested": "vector",
    "gpu_density_B_effective": "vector",
    "gpu_density_B_fallback_from_vector": false,
    "gpu_density_A_requested": null,
    "gpu_density_A_effective": null,
    "gpu_density_A_fallback_from_vector": false,
    "xtb_A_used": false,
    "xtb_A_success": false,
    "xtb_charge_length_mismatch": false
  },
  "C:343": {
    "id": "C:343",
    "chain": "C",
    "resseq": 343,
    "resname": "PRO",
    "sasa": 0.0,
    "partial_charge_B": -0.06000000000000002,
    "F_metal": 0.0,
    "F_P": 0.0,
    "F_hal": 0.0,
    "total_density": 101912.15625,
    "centroid": [
      -2.846200466156006,
      0.9655705094337463,
      2.578282594680786
    ],
    "dipole_rho": [
      19402.603515625,
      -1984.4622802734375,
      16141.080078125
    ],
    "curv_rho": 365293248.0,
    "curv_rho_failed": false,
    "gpu_density_B_requested": "vector",
    "gpu_density_B_effective": "vector",
    "gpu_density_B_fallback_from_vector": false,
    "gpu_density_A_requested": null,
    "gpu_density_A_effective": null,
    "gpu_density_A_fallback_from_vector": false,
    "xtb_A_used": false,
    "xtb_A_success": false,
    "xtb_charge_length_mismatch": false
  },
  "C:344": {
    "id": "C:344",
    "chain": "C",
    "resseq": 344,
    "resname": "SER",
    "sasa": 0.0,
    "partial_charge_B": -0.3,
    "F_metal": 0.0,
    "F_P": 0.0,
    "F_hal": 0.0,
    "total_density": 94133.84375,
    "centroid": [
      -3.136751413345337,
      0.9889342784881592,
      2.7933828830718994
    ],
    "dipole_rho": [
      25365.82421875,
      -8180.1484375,
      15001.71875
    ],
    "curv_rho": 333762240.0,
    "curv_rho_failed": false,
    "gpu_density_B_requested": "vector",
    "gpu_density_B_effective": "vector",
    "gpu_density_B_fallback_from_vector": false,
    "gpu_density_A_requested": null,
    "gpu_density_A_effective": null,
    "gpu_density_A_fallback_from_vector": false,
    "xtb_A_used": false,
    "xtb_A_success": false,
    "xtb_charge_length_mismatch": false
  },
  "C:345": {
    "id": "C:345",
    "chain": "C",
    "resseq": 345,
    "resname": "PRO",
    "sasa": 0.0,
    "partial_charge_B": -0.06000000000000002,
    "F_metal": 0.0,
    "F_P": 0.0,
    "F_hal": 0.0,
    "total_density": 101576.328125,
    "centroid": [
      -3.179457187652588,
      0.8681175708770752,
      3.065619945526123
    ],
    "dipole_rho": [
      29905.474609375,
      -9394.0224609375,
      11496.095703125
    ],
    "curv_rho": 345324256.0,
    "curv_rho_failed": false,
    "gpu_density_B_requested": "vector",
    "gpu_density_B_effective": "vector",
    "gpu_density_B_fallback_from_vector": false,
    "gpu_density_A_requested": null,
    "gpu_density_A_effective": null,
    "gpu_density_A_fallback_from_vector": false,
    "xtb_A_used": false,
    "xtb_A_success": false,
    "xtb_charge_length_mismatch": false
  },
  "C:346": {
    "id": "C:346",
    "chain": "C",
    "resseq": 346,
    "resname": "VAL",
    "sasa": 0.0,
    "partial_charge_B": -0.06000000000000002,
    "F_metal": 0.0,
    "F_P": 0.0,
    "F_hal": 0.0,
    "total_density": 85152.6015625,
    "centroid": [
      -3.37565279006958,
      0.8875617384910583,
      2.9790573120117188
    ],
    "dipole_rho": [
      37306.921875,
      1079.4031982421875,
      22075.244140625
    ],
    "curv_rho": 296466880.0,
    "curv_rho_failed": false,
    "gpu_density_B_requested": "vector",
    "gpu_density_B_effective": "vector",
    "gpu_density_B_fallback_from_vector": false,
    "gpu_density_A_requested": null,
    "gpu_density_A_effective": null,
    "gpu_density_A_fallback_from_vector": false,
    "xtb_A_used": false,
    "xtb_A_success": false,
    "xtb_charge_length_mismatch": false
  },
  "C:347": {
    "id": "C:347",
    "chain": "C",
    "resseq": 347,
    "resname": "THR",
    "sasa": 0.0,
    "partial_charge_B": -0.3,
    "F_metal": 0.0,
    "F_P": 0.0,
    "F_hal": 0.0,
    "total_density": 85501.8046875,
    "centroid": [
      -3.2135777473449707,
      0.7803320288658142,
      2.623324394226074
    ],
    "dipole_rho": [
      29986.16015625,
      4243.6318359375,
      18040.50390625
    ],
    "curv_rho": 298850240.0,
    "curv_rho_failed": false,
    "gpu_density_B_requested": "vector",
    "gpu_density_B_effective": "vector",
    "gpu_density_B_fallback_from_vector": false,
    "gpu_density_A_requested": null,
    "gpu_density_A_effective": null,
    "gpu_density_A_fallback_from_vector": false,
    "xtb_A_used": false,
    "xtb_A_success": false,
    "xtb_charge_length_mismatch": false
  },
  "C:348": {
    "id": "C:348",
    "chain": "C",
    "resseq": 348,
    "resname": "ALA",
    "sasa": 0.0,
    "partial_charge_B": -0.06000000000000002,
    "F_metal": 0.0,
    "F_P": 0.0,
    "F_hal": 0.0,
    "total_density": 93866.703125,
    "centroid": [
      -3.053687334060669,
      0.5430145263671875,
      2.8403782844543457
    ],
    "dipole_rho": [
      27169.96484375,
      3883.69970703125,
      18716.818359375
    ],
    "curv_rho": 339375616.0,
    "curv_rho_failed": false,
    "gpu_density_B_requested": "vector",
    "gpu_density_B_effective": "vector",
    "gpu_density_B_fallback_from_vector": false,
    "gpu_density_A_requested": null,
    "gpu_density_A_effective": null,
    "gpu_density_A_fallback_from_vector": false,
    "xtb_A_used": false,
    "xtb_A_success": false,
    "xtb_charge_length_mismatch": false
  },
  "C:349": {
    "id": "C:349",
    "chain": "C",
    "resseq": 349,
    "resname": "GLN",
    "sasa": 0.0,
    "partial_charge_B": -0.12000000000000004,
    "F_metal": 0.0,
    "F_P": 0.0,
    "F_hal": 0.0,
    "total_density": 101153.8046875,
    "centroid": [
      -3.218862771987915,
      0.5060569643974304,
      3.202087163925171
    ],
    "dipole_rho": [
      34218.52734375,
      8194.7255859375,
      17582.578125
    ],
    "curv_rho": 339985600.0,
    "curv_rho_failed": false,
    "gpu_density_B_requested": "vector",
    "gpu_density_B_effective": "vector",
    "gpu_density_B_fallback_from_vector": false,
    "gpu_density_A_requested": null,
    "gpu_density_A_effective": null,
    "gpu_density_A_fallback_from_vector": false,
    "xtb_A_used": false,
    "xtb_A_success": false,
    "xtb_charge_length_mismatch": false
  },
  "C:350": {
    "id": "C:350",
    "chain": "C",
    "resseq": 350,
    "resname": "ALA",
    "sasa": 0.03226546198129654,
    "partial_charge_B": -0.06256898659839273,
    "F_metal": 0.0,
    "F_P": 0.0,
    "F_hal": 0.0,
    "total_density": 76592.421875,
    "centroid": [
      -3.324949264526367,
      0.30609604716300964,
      2.8430302143096924
    ],
    "dipole_rho": [
      30813.96484375,
      9628.8935546875,
      18205.24609375
    ],
    "curv_rho": 270883936.0,
    "curv_rho_failed": false,
    "gpu_density_B_requested": "vector",
    "gpu_density_B_effective": "vector",
    "gpu_density_B_fallback_from_vector": false,
    "gpu_density_A_requested": null,
    "gpu_density_A_effective": null,
    "gpu_density_A_fallback_from_vector": false,
    "xtb_A_used": false,
    "xtb_A_success": false,
    "xtb_charge_length_mismatch": false
  },
  "C:351": {
    "id": "C:351",
    "chain": "C",
    "resseq": 351,
    "resname": "TYR",
    "sasa": 0.0,
    "partial_charge_B": -0.3,
    "F_metal": 0.0,
    "F_P": 0.0,
    "F_hal": 0.0,
    "total_density": 97457.25,
    "centroid": [
      -2.97505259513855,
      0.47908341884613037,
      2.6517481803894043
    ],
    "dipole_rho": [
      31450.08203125,
      31353.625,
      21964.208984375
    ],
    "curv_rho": 339811552.0,
    "curv_rho_failed": false,
    "gpu_density_B_requested": "vector",
    "gpu_density_B_effective": "vector",
    "gpu_density_B_fallback_from_vector": false,
    "gpu_density_A_requested": null,
    "gpu_density_A_effective": null,
    "gpu_density_A_fallback_from_vector": false,
    "xtb_A_used": false,
    "xtb_A_success": false,
    "xtb_charge_length_mismatch": false
  },
  "C:352": {
    "id": "C:352",
    "chain": "C",
    "resseq": 352,
    "resname": "ARG",
    "sasa": 0.0,
    "partial_charge_B": 0.4799999999999999,
    "F_metal": 0.0,
    "F_P": 0.0,
    "F_hal": 0.0,
    "total_density": 115109.78125,
    "centroid": [
      -2.77036714553833,
      0.38683977723121643,
      3.0927329063415527
    ],
    "dipole_rho": [
      32168.513671875,
      28371.81640625,
      19641.509765625
    ],
    "curv_rho": 395748416.0,
    "curv_rho_failed": false,
    "gpu_density_B_requested": "vector",
    "gpu_density_B_effective": "vector",
    "gpu_density_B_fallback_from_vector": false,
    "gpu_density_A_requested": null,
    "gpu_density_A_effective": null,
    "gpu_density_A_fallback_from_vector": false,
    "xtb_A_used": false,
    "xtb_A_success": false,
    "xtb_charge_length_mismatch": false
  },
  "C:353": {
    "id": "C:353",
    "chain": "C",
    "resseq": 353,
    "resname": "ALA",
    "sasa": 0.0,
    "partial_charge_B": -0.06000000000000002,
    "F_metal": 0.0,
    "F_P": 0.0,
    "F_hal": 0.0,
    "total_density": 83172.5625,
    "centroid": [
      -3.1854164600372314,
      0.030307939276099205,
      3.1814379692077637
    ],
    "dipole_rho": [
      24882.23828125,
      17899.3984375,
      9957.21875
    ],
    "curv_rho": 293605120.0,
    "curv_rho_failed": false,
    "gpu_density_B_requested": "vector",
    "gpu_density_B_effective": "vector",
    "gpu_density_B_fallback_from_vector": false,
    "gpu_density_A_requested": null,
    "gpu_density_A_effective": null,
    "gpu_density_A_fallback_from_vector": false,
    "xtb_A_used": false,
    "xtb_A_success": false,
    "xtb_charge_length_mismatch": false
  },
  "C:354": {
    "id": "C:354",
    "chain": "C",
    "resseq": 354,
    "resname": "GLU",
    "sasa": 0.2522388696670532,
    "partial_charge_B": -0.7207500690768389,
    "F_metal": 0.0,
    "F_P": 0.0,
    "F_hal": 0.0,
    "total_density": 80086.609375,
    "centroid": [
      -3.1214005947113037,
      -0.2165229171514511,
      3.1602823734283447
    ],
    "dipole_rho": [
      31891.330078125,
      29145.2421875,
      21198.380859375
    ],
    "curv_rho": 277049472.0,
    "curv_rho_failed": false,
    "gpu_density_B_requested": "vector",
    "gpu_density_B_effective": "vector",
    "gpu_density_B_fallback_from_vector": false,
    "gpu_density_A_requested": null,
    "gpu_density_A_effective": null,
    "gpu_density_A_fallback_from_vector": false,
    "xtb_A_used": false,
    "xtb_A_success": false,
    "xtb_charge_length_mismatch": false
  },
  "C:355": {
    "id": "C:355",
    "chain": "C",
    "resseq": 355,
    "resname": "GLN",
    "sasa": 0.0,
    "partial_charge_B": -0.12000000000000004,
    "F_metal": 0.0,
    "F_P": 0.0,
    "F_hal": 0.0,
    "total_density": 97236.484375,
    "centroid": [
      -2.751563310623169,
      -0.1495867818593979,
      3.156264305114746
    ],
    "dipole_rho": [
      21464.787109375,
      27748.2578125,
      17992.81640625
    ],
    "curv_rho": 335744416.0,
    "curv_rho_failed": false,
    "gpu_density_B_requested": "vector",
    "gpu_density_B_effective": "vector",
    "gpu_density_B_fallback_from_vector": false,
    "gpu_density_A_requested": null,
    "gpu_density_A_effective": null,
    "gpu_density_A_fallback_from_vector": false,
    "xtb_A_used": false,
    "xtb_A_success": false,
    "xtb_charge_length_mismatch": false
  },
  "C:356": {
    "id": "C:356",
    "chain": "C",
    "resseq": 356,
    "resname": "LEU",
    "sasa": 0.0,
    "partial_charge_B": -0.06000000000000002,
    "F_metal": 0.0,
    "F_P": 0.0,
    "F_hal": 0.0,
    "total_density": 100883.6796875,
    "centroid": [
      -2.901010751724243,
      0.013887619599699974,
      3.409691095352173
    ],
    "dipole_rho": [
      20953.74609375,
      21845.10546875,
      2171.8505859375
    ],
    "curv_rho": 351558688.0,
    "curv_rho_failed": false,
    "gpu_density_B_requested": "vector",
    "gpu_density_B_effective": "vector",
    "gpu_density_B_fallback_from_vector": false,
    "gpu_density_A_requested": null,
    "gpu_density_A_effective": null,
    "gpu_density_A_fallback_from_vector": false,
    "xtb_A_used": false,
    "xtb_A_success": false,
    "xtb_charge_length_mismatch": false
  },
  "C:357": {
    "id": "C:357",
    "chain": "C",
    "resseq": 357,
    "resname": "TYR",
    "sasa": 0.0,
    "partial_charge_B": -0.3,
    "F_metal": 0.0,
    "F_P": 0.0,
    "F_hal": 0.0,
    "total_density": 88038.5078125,
    "centroid": [
      -3.1684226989746094,
      -0.2254936546087265,
      3.6493606567382812
    ],
    "dipole_rho": [
      38269.12109375,
      30617.421875,
      400.7690124511719
    ],
    "curv_rho": 294364000.0,
    "curv_rho_failed": false,
    "gpu_density_B_requested": "vector",
    "gpu_density_B_effective": "vector",
    "gpu_density_B_fallback_from_vector": false,
    "gpu_density_A_requested": null,
    "gpu_density_A_effective": null,
    "gpu_density_A_fallback_from_vector": false,
    "xtb_A_used": false,
    "xtb_A_success": false,
    "xtb_charge_length_mismatch": false
  },
  "C:358": {
    "id": "C:358",
    "chain": "C",
    "resseq": 358,
    "resname": "GLU",
    "sasa": 0.0,
    "partial_charge_B": -0.54,
    "F_metal": 0.0,
    "F_P": 0.0,
    "F_hal": 0.0,
    "total_density": 89628.765625,
    "centroid": [
      -2.8488383293151855,
      -0.5557060241699219,
      3.9006574153900146
    ],
    "dipole_rho": [
      29126.923828125,
      26515.6328125,
      7566.83203125
    ],
    "curv_rho": 297789408.0,
    "curv_rho_failed": false,
    "gpu_density_B_requested": "vector",
    "gpu_density_B_effective": "vector",
    "gpu_density_B_fallback_from_vector": false,
    "gpu_density_A_requested": null,
    "gpu_density_A_effective": null,
    "gpu_density_A_fallback_from_vector": false,
    "xtb_A_used": false,
    "xtb_A_success": false,
    "xtb_charge_length_mismatch": false
  },
  "C:359": {
    "id": "C:359",
    "chain": "C",
    "resseq": 359,
    "resname": "GLY",
    "sasa": 0.0,
    "partial_charge_B": -0.06000000000000002,
    "F_metal": 0.0,
    "F_P": 0.0,
    "F_hal": 0.0,
    "total_density": 68012.3515625,
    "centroid": [
      -3.2767696380615234,
      -0.5257616639137268,
      3.6249120235443115
    ],
    "dipole_rho": [
      24561.326171875,
      28142.716796875,
      1430.7862548828125
    ],
    "curv_rho": 226028672.0,
    "curv_rho_failed": false,
    "gpu_density_B_requested": "vector",
    "gpu_density_B_effective": "vector",
    "gpu_density_B_fallback_from_vector": false,
    "gpu_density_A_requested": null,
    "gpu_density_A_effective": null,
    "gpu_density_A_fallback_from_vector": false,
    "xtb_A_used": false,
    "xtb_A_success": false,
    "xtb_charge_length_mismatch": false
  },
  "C:360": {
    "id": "C:360",
    "chain": "C",
    "resseq": 360,
    "resname": "PRO",
    "sasa": 0.9034329652786255,
    "partial_charge_B": -0.13193162712786657,
    "F_metal": 0.0,
    "F_P": 0.0,
    "F_hal": 0.0,
    "total_density": 55734.4140625,
    "centroid": [
      -3.4981229305267334,
      -0.5710178017616272,
      3.5945849418640137
    ],
    "dipole_rho": [
      24892.888671875,
      25259.4296875,
      4733.38037109375
    ],
    "curv_rho": 180307616.0,
    "curv_rho_failed": false,
    "gpu_density_B_requested": "vector",
    "gpu_density_B_effective": "vector",
    "gpu_density_B_fallback_from_vector": false,
    "gpu_density_A_requested": null,
    "gpu_density_A_effective": null,
    "gpu_density_A_fallback_from_vector": false,
    "xtb_A_used": false,
    "xtb_A_success": false,
    "xtb_charge_length_mismatch": false
  },
  "C:361": {
    "id": "C:361",
    "chain": "C",
    "resseq": 361,
    "resname": "ALA",
    "sasa": 0.0,
    "partial_charge_B": -0.06000000000000002,
    "F_metal": 0.0,
    "F_P": 0.0,
    "F_hal": 0.0,
    "total_density": 53817.21484375,
    "centroid": [
      -3.5327842235565186,
      -0.47406789660453796,
      3.2878975868225098
    ],
    "dipole_rho": [
      23382.279296875,
      19307.041015625,
      10554.4794921875
    ],
    "curv_rho": 174369584.0,
    "curv_rho_failed": false,
    "gpu_density_B_requested": "vector",
    "gpu_density_B_effective": "vector",
    "gpu_density_B_fallback_from_vector": false,
    "gpu_density_A_requested": null,
    "gpu_density_A_effective": null,
    "gpu_density_A_fallback_from_vector": false,
    "xtb_A_used": false,
    "xtb_A_success": false,
    "xtb_charge_length_mismatch": false
  },
  "C:362": {
    "id": "C:362",
    "chain": "C",
    "resseq": 362,
    "resname": "ASP",
    "sasa": 6.567873954772949,
    "partial_charge_B": -1.35,
    "F_metal": 0.0,
    "F_P": 0.0,
    "F_hal": 0.0,
    "total_density": 46665.2109375,
    "centroid": [
      -3.7858266830444336,
      -0.41184234619140625,
      3.4357287883758545
    ],
    "dipole_rho": [
      25742.19140625,
      23811.86328125,
      10861.4990234375
    ],
    "curv_rho": 149284464.0,
    "curv_rho_failed": false,
    "gpu_density_B_requested": "vector",
    "gpu_density_B_effective": "vector",
    "gpu_density_B_fallback_from_vector": false,
    "gpu_density_A_requested": null,
    "gpu_density_A_effective": null,
    "gpu_density_A_fallback_from_vector": false,
    "xtb_A_used": false,
    "xtb_A_success": false,
    "xtb_charge_length_mismatch": false
  },
  "C:363": {
    "id": "C:363",
    "chain": "C",
    "resseq": 363,
    "resname": "ASP",
    "sasa": 0.0,
    "partial_charge_B": -0.54,
    "F_metal": 0.0,
    "F_P": 0.0,
    "F_hal": 0.0,
    "total_density": 57380.72265625,
    "centroid": [
      -3.7380313873291016,
      -0.3217865228652954,
      3.7072949409484863
    ],
    "dipole_rho": [
      29440.2421875,
      20700.15234375,
      6096.392578125
    ],
    "curv_rho": 176084192.0,
    "curv_rho_failed": false,
    "gpu_density_B_requested": "vector",
    "gpu_density_B_effective": "vector",
    "gpu_density_B_fallback_from_vector": false,
    "gpu_density_A_requested": null,
    "gpu_density_A_effective": null,
    "gpu_density_A_fallback_from_vector": false,
    "xtb_A_used": false,
    "xtb_A_success": false,
    "xtb_charge_length_mismatch": false
  },
  "C:364": {
    "id": "C:364",
    "chain": "C",
    "resseq": 364,
    "resname": "ALA",
    "sasa": 1.161556601524353,
    "partial_charge_B": -0.15000000000000005,
    "F_metal": 0.0,
    "F_P": 0.0,
    "F_hal": 0.0,
    "total_density": 52001.62109375,
    "centroid": [
      -3.9073681831359863,
      -0.13522610068321228,
      3.6910173892974854
    ],
    "dipole_rho": [
      29423.126953125,
      12695.3603515625,
      2778.80322265625
    ],
    "curv_rho": 167193792.0,
    "curv_rho_failed": false,
    "gpu_density_B_requested": "vector",
    "gpu_density_B_effective": "vector",
    "gpu_density_B_fallback_from_vector": false,
    "gpu_density_A_requested": null,
    "gpu_density_A_effective": null,
    "gpu_density_A_fallback_from_vector": false,
    "xtb_A_used": false,
    "xtb_A_success": false,
    "xtb_charge_length_mismatch": false
  },
  "C:365": {
    "id": "C:365",
    "chain": "C",
    "resseq": 365,
    "resname": "ASN",
    "sasa": 0.0,
    "partial_charge_B": -0.12000000000000004,
    "F_metal": 0.0,
    "F_P": 0.0,
    "F_hal": 0.0,
    "total_density": 69524.5546875,
    "centroid": [
      -3.6636300086975098,
      -0.0010025524534285069,
      3.7979962825775146
    ],
    "dipole_rho": [
      34147.5234375,
      18860.099609375,
      574.183837890625
    ],
    "curv_rho": 225067504.0,
    "curv_rho_failed": false,
    "gpu_density_B_requested": "vector",
    "gpu_density_B_effective": "vector",
    "gpu_density_B_fallback_from_vector": false,
    "gpu_density_A_requested": null,
    "gpu_density_A_effective": null,
    "gpu_density_A_fallback_from_vector": false,
    "xtb_A_used": false,
    "xtb_A_success": false,
    "xtb_charge_length_mismatch": false
  },
  "C:366": {
    "id": "C:366",
    "chain": "C",
    "resseq": 366,
    "resname": "CYS",
    "sasa": 0.0,
    "partial_charge_B": -0.21000000000000002,
    "F_metal": 0.0,
    "F_P": 0.0,
    "F_hal": 0.0,
    "total_density": 67365.125,
    "centroid": [
      -3.5745224952697754,
      -0.09198451042175293,
      3.424379348754883
    ],
    "dipole_rho": [
      27773.130859375,
      16182.1474609375,
      6718.2939453125
    ],
    "curv_rho": 225360240.0,
    "curv_rho_failed": false,
    "gpu_density_B_requested": "vector",
    "gpu_density_B_effective": "vector",
    "gpu_density_B_fallback_from_vector": false,
    "gpu_density_A_requested": null,
    "gpu_density_A_effective": null,
    "gpu_density_A_fallback_from_vector": false,
    "xtb_A_used": false,
    "xtb_A_success": false,
    "xtb_charge_length_mismatch": false
  },
  "C:367": {
    "id": "C:367",
    "chain": "C",
    "resseq": 367,
    "resname": "ILE",
    "sasa": 1.5164766311645508,
    "partial_charge_B": -0.15000000000000005,
    "F_metal": 0.0,
    "F_P": 0.0,
    "F_hal": 0.0,
    "total_density": 61343.515625,
    "centroid": [
      -3.7776477336883545,
      0.1120753213763237,
      3.3896000385284424
    ],
    "dipole_rho": [
      35537.2109375,
      18969.734375,
      13616.73046875
    ],
    "curv_rho": 202960768.0,
    "curv_rho_failed": false,
    "gpu_density_B_requested": "vector",
    "gpu_density_B_effective": "vector",
    "gpu_density_B_fallback_from_vector": false,
    "gpu_density_A_requested": null,
    "gpu_density_A_effective": null,
    "gpu_density_A_fallback_from_vector": false,
    "xtb_A_used": false,
    "xtb_A_success": false,
    "xtb_charge_length_mismatch": false
  },
  "C:368": {
    "id": "C:368",
    "chain": "C",
    "resseq": 368,
    "resname": "ALA",
    "sasa": 0.0,
    "partial_charge_B": -0.06000000000000002,
    "F_metal": 0.0,
    "F_P": 0.0,
    "F_hal": 0.0,
    "total_density": 70027.5546875,
    "centroid": [
      -3.6993415355682373,
      0.24628643691539764,
      3.4807825088500977
    ],
    "dipole_rho": [
      36482.83203125,
      6779.12109375,
      4753.67041015625
    ],
    "curv_rho": 236297168.0,
    "curv_rho_failed": false,
    "gpu_density_B_requested": "vector",
    "gpu_density_B_effective": "vector",
    "gpu_density_B_fallback_from_vector": false,
    "gpu_density_A_requested": null,
    "gpu_density_A_effective": null,
    "gpu_density_A_fallback_from_vector": false,
    "xtb_A_used": false,
    "xtb_A_success": false,
    "xtb_charge_length_mismatch": false
  },
  "C:369": {
    "id": "C:369",
    "chain": "C",
    "resseq": 369,
    "resname": "ILE",
    "sasa": 0.0,
    "partial_charge_B": -0.06000000000000002,
    "F_metal": 0.0,
    "F_P": 0.0,
    "F_hal": 0.0,
    "total_density": 82814.859375,
    "centroid": [
      -3.427236318588257,
      0.2965744435787201,
      3.4643714427948
    ],
    "dipole_rho": [
      32772.0,
      14327.9619140625,
      8518.2470703125
    ],
    "curv_rho": 284427456.0,
    "curv_rho_failed": false,
    "gpu_density_B_requested": "vector",
    "gpu_density_B_effective": "vector",
    "gpu_density_B_fallback_from_vector": false,
    "gpu_density_A_requested": null,
    "gpu_density_A_effective": null,
    "gpu_density_A_fallback_from_vector": false,
    "xtb_A_used": false,
    "xtb_A_success": false,
    "xtb_charge_length_mismatch": false
  },
  "C:370": {
    "id": "C:370",
    "chain": "C",
    "resseq": 370,
    "resname": "LYS",
    "sasa": 0.18991124629974365,
    "partial_charge_B": 0.15024159064642617,
    "F_metal": 0.0,
    "F_P": 0.0,
    "F_hal": 0.0,
    "total_density": 83070.015625,
    "centroid": [
      -3.4959628582000732,
      0.27823859453201294,
      3.0651350021362305
    ],
    "dipole_rho": [
      40913.20703125,
      27552.91015625,
      12380.3662109375
    ],
    "curv_rho": 265726912.0,
    "curv_rho_failed": false,
    "gpu_density_B_requested": "vector",
    "gpu_density_B_effective": "vector",
    "gpu_density_B_fallback_from_vector": false,
    "gpu_density_A_requested": null,
    "gpu_density_A_effective": null,
    "gpu_density_A_fallback_from_vector": false,
    "xtb_A_used": false,
    "xtb_A_success": false,
    "xtb_charge_length_mismatch": false
  },
  "C:371": {
    "id": "C:371",
    "chain": "C",
    "resseq": 371,
    "resname": "ASN",
    "sasa": 0.694877028465271,
    "partial_charge_B": -0.23065267093916253,
    "F_metal": 0.0,
    "F_P": 0.0,
    "F_hal": 0.0,
    "total_density": 66856.390625,
    "centroid": [
      -3.752777576446533,
      0.5058422088623047,
      3.202925443649292
    ],
    "dipole_rho": [
      37325.74609375,
      10823.52734375,
      14934.9072265625
    ],
    "curv_rho": 224361824.0,
    "curv_rho_failed": false,
    "gpu_density_B_requested": "vector",
    "gpu_density_B_effective": "vector",
    "gpu_density_B_fallback_from_vector": false,
    "gpu_density_A_requested": null,
    "gpu_density_A_effective": null,
    "gpu_density_A_fallback_from_vector": false,
    "xtb_A_used": false,
    "xtb_A_success": false,
    "xtb_charge_length_mismatch": false
  },
  "C:372": {
    "id": "C:372",
    "chain": "C",
    "resseq": 372,
    "resname": "CYS",
    "sasa": 0.0,
    "partial_charge_B": -0.21000000000000002,
    "F_metal": 0.0,
    "F_P": 0.0,
    "F_hal": 0.0,
    "total_density": 79358.6484375,
    "centroid": [
      -3.586092948913574,
      0.6804063320159912,
      3.3223068714141846
    ],
    "dipole_rho": [
      35833.60546875,
      159.2300262451172,
      8018.4404296875
    ],
    "curv_rho": 272250336.0,
    "curv_rho_failed": false,
    "gpu_density_B_requested": "vector",
    "gpu_density_B_effective": "vector",
    "gpu_density_B_fallback_from_vector": false,
    "gpu_density_A_requested": null,
    "gpu_density_A_effective": null,
    "gpu_density_A_fallback_from_vector": false,
    "xtb_A_used": false,
    "xtb_A_success": false,
    "xtb_charge_length_mismatch": false
  },
  "C:373": {
    "id": "C:373",
    "chain": "C",
    "resseq": 373,
    "resname": "ASP",
    "sasa": 0.18917915225028992,
    "partial_charge_B": -0.6755625518076291,
    "F_metal": 0.0,
    "F_P": 0.0,
    "F_hal": 0.0,
    "total_density": 69347.2421875,
    "centroid": [
      -3.8196637630462646,
      0.6173663139343262,
      3.5619893074035645
    ],
    "dipole_rho": [
      42828.75390625,
      4155.89208984375,
      6035.07568359375
    ],
    "curv_rho": 230461456.0,
    "curv_rho_failed": false,
    "gpu_density_B_requested": "vector",
    "gpu_density_B_effective": "vector",
    "gpu_density_B_fallback_from_vector": false,
    "gpu_density_A_requested": null,
    "gpu_density_A_effective": null,
    "gpu_density_A_fallback_from_vector": false,
    "xtb_A_used": false,
    "xtb_A_success": false,
    "xtb_charge_length_mismatch": false
  },
  "C:374": {
    "id": "C:374",
    "chain": "C",
    "resseq": 374,
    "resname": "PRO",
    "sasa": 0.0,
    "partial_charge_B": -0.06000000000000002,
    "F_metal": 0.0,
    "F_P": 0.0,
    "F_hal": 0.0,
    "total_density": 69898.3671875,
    "centroid": [
      -3.8256242275238037,
      0.80824875831604,
      3.6082708835601807
    ],
    "dipole_rho": [
      40281.7109375,
      -6517.11328125,
      -4164.97998046875
    ],
    "curv_rho": 232437232.0,
    "curv_rho_failed": false,
    "gpu_density_B_requested": "vector",
    "gpu_density_B_effective": "vector",
    "gpu_density_B_fallback_from_vector": false,
    "gpu_density_A_requested": null,
    "gpu_density_A_effective": null,
    "gpu_density_A_fallback_from_vector": false,
    "xtb_A_used": false,
    "xtb_A_success": false,
    "xtb_charge_length_mismatch": false
  },
  "C:375": {
    "id": "C:375",
    "chain": "C",
    "resseq": 375,
    "resname": "LYS",
    "sasa": 5.891428470611572,
    "partial_charge_B": 0.29999999999999993,
    "F_metal": 0.0,
    "F_P": 0.0,
    "F_hal": 0.0,
    "total_density": 57409.69921875,
    "centroid": [
      -4.071063995361328,
      0.7431604862213135,
      3.857358932495117
    ],
    "dipole_rho": [
      40741.21484375,
      -4374.33349609375,
      3300.607421875
    ],
    "curv_rho": 179041232.0,
    "curv_rho_failed": false,
    "gpu_density_B_requested": "vector",
    "gpu_density_B_effective": "vector",
    "gpu_density_B_fallback_from_vector": false,
    "gpu_density_A_requested": null,
    "gpu_density_A_effective": null,
    "gpu_density_A_fallback_from_vector": false,
    "xtb_A_used": false,
    "xtb_A_success": false,
    "xtb_charge_length_mismatch": false
  },
  "C:376": {
    "id": "C:376",
    "chain": "C",
    "resseq": 376,
    "resname": "ALA",
    "sasa": 0.0,
    "partial_charge_B": -0.06000000000000002,
    "F_metal": 0.0,
    "F_P": 0.0,
    "F_hal": 0.0,
    "total_density": 63634.38671875,
    "centroid": [
      -3.905797004699707,
      0.42245253920555115,
      3.848646879196167
    ],
    "dipole_rho": [
      38211.3828125,
      1524.2049560546875,
      -4764.52880859375
    ],
    "curv_rho": 205563664.0,
    "curv_rho_failed": false,
    "gpu_density_B_requested": "vector",
    "gpu_density_B_effective": "vector",
    "gpu_density_B_fallback_from_vector": false,
    "gpu_density_A_requested": null,
    "gpu_density_A_effective": null,
    "gpu_density_A_fallback_from_vector": false,
    "xtb_A_used": false,
    "xtb_A_success": false,
    "xtb_charge_length_mismatch": false
  },
  "C:377": {
    "id": "C:377",
    "chain": "C",
    "resseq": 377,
    "resname": "ASP",
    "sasa": 0.4098881781101227,
    "partial_charge_B": -0.833718872927781,
    "F_metal": 0.0,
    "F_P": 0.0,
    "F_hal": 0.0,
    "total_density": 64908.45703125,
    "centroid": [
      -3.831192970275879,
      0.299999862909317,
      4.1249213218688965
    ],
    "dipole_rho": [
      38084.66796875,
      9783.3173828125,
      -5546.66796875
    ],
    "curv_rho": 203653920.0,
    "curv_rho_failed": false,
    "gpu_density_B_requested": "vector",
    "gpu_density_B_effective": "vector",
    "gpu_density_B_fallback_from_vector": false,
    "gpu_density_A_requested": null,
    "gpu_density_A_effective": null,
    "gpu_density_A_fallback_from_vector": false,
    "xtb_A_used": false,
    "xtb_A_success": false,
    "xtb_charge_length_mismatch": false
  },
  "C:378": {
    "id": "C:378",
    "chain": "C",
    "resseq": 378,
    "resname": "LEU",
    "sasa": 0.0,
    "partial_charge_B": -0.06000000000000002,
    "F_metal": 0.0,
    "F_P": 0.0,
    "F_hal": 0.0,
    "total_density": 82540.0,
    "centroid": [
      -3.5578582286834717,
      0.4491901695728302,
      4.1884260177612305
    ],
    "dipole_rho": [
      32826.5078125,
      5130.0869140625,
      -11890.83203125
    ],
    "curv_rho": 256259328.0,
    "curv_rho_failed": false,
    "gpu_density_B_requested": "vector",
    "gpu_density_B_effective": "vector",
    "gpu_density_B_fallback_from_vector": false,
    "gpu_density_A_requested": null,
    "gpu_density_A_effective": null,
    "gpu_density_A_fallback_from_vector": false,
    "xtb_A_used": false,
    "xtb_A_success": false,
    "xtb_charge_length_mismatch": false
  },
  "C:379": {
    "id": "C:379",
    "chain": "C",
    "resseq": 379,
    "resname": "MET",
    "sasa": 0.0,
    "partial_charge_B": -0.21000000000000002,
    "F_metal": 0.0,
    "F_P": 0.0,
    "F_hal": 0.0,
    "total_density": 92622.2421875,
    "centroid": [
      -3.3931987285614014,
      0.26499563455581665,
      3.9537856578826904
    ],
    "dipole_rho": [
      32599.66015625,
      12010.3857421875,
      -6968.84619140625
    ],
    "curv_rho": 293520384.0,
    "curv_rho_failed": false,
    "gpu_density_B_requested": "vector",
    "gpu_density_B_effective": "vector",
    "gpu_density_B_fallback_from_vector": false,
    "gpu_density_A_requested": null,
    "gpu_density_A_effective": null,
    "gpu_density_A_fallback_from_vector": false,
    "xtb_A_used": false,
    "xtb_A_success": false,
    "xtb_charge_length_mismatch": false
  },
  "C:380": {
    "id": "C:380",
    "chain": "C",
    "resseq": 380,
    "resname": "LEU",
    "sasa": 0.0,
    "partial_charge_B": -0.06000000000000002,
    "F_metal": 0.0,
    "F_P": 0.0,
    "F_hal": 0.0,
    "total_density": 102451.28125,
    "centroid": [
      -3.172942638397217,
      0.4589734971523285,
      4.147958755493164
    ],
    "dipole_rho": [
      22108.458984375,
      -1469.0487060546875,
      -13678.9677734375
    ],
    "curv_rho": 326170720.0,
    "curv_rho_failed": false,
    "gpu_density_B_requested": "vector",
    "gpu_density_B_effective": "vector",
    "gpu_density_B_fallback_from_vector": false,
    "gpu_density_A_requested": null,
    "gpu_density_A_effective": null,
    "gpu_density_A_fallback_from_vector": false,
    "xtb_A_used": false,
    "xtb_A_success": false,
    "xtb_charge_length_mismatch": false
  },
  "C:381": {
    "id": "C:381",
    "chain": "C",
    "resseq": 381,
    "resname": "TYR",
    "sasa": 0.0,
    "partial_charge_B": -0.3,
    "F_metal": 0.0,
    "F_P": 0.0,
    "F_hal": 0.0,
    "total_density": 121340.6875,
    "centroid": [
      -2.697160243988037,
      0.27764180302619934,
      3.9136970043182373
    ],
    "dipole_rho": [
      20901.646484375,
      5946.72021484375,
      -10209.099609375
    ],
    "curv_rho": 406305120.0,
    "curv_rho_failed": false,
    "gpu_density_B_requested": "vector",
    "gpu_density_B_effective": "vector",
    "gpu_density_B_fallback_from_vector": false,
    "gpu_density_A_requested": null,
    "gpu_density_A_effective": null,
    "gpu_density_A_fallback_from_vector": false,
    "xtb_A_used": false,
    "xtb_A_success": false,
    "xtb_charge_length_mismatch": false
  },
  "C:382": {
    "id": "C:382",
    "chain": "C",
    "resseq": 382,
    "resname": "VAL",
    "sasa": 0.0,
    "partial_charge_B": -0.06000000000000002,
    "F_metal": 0.0,
    "F_P": 0.0,
    "F_hal": 0.0,
    "total_density": 110624.609375,
    "centroid": [
      -2.732670783996582,
      0.3945988714694977,
      4.22479772567749
    ],
    "dipole_rho": [
      6841.38330078125,
      3111.590576171875,
      -22412.732421875
    ],
    "curv_rho": 378578144.0,
    "curv_rho_failed": false,
    "gpu_density_B_requested": "vector",
    "gpu_density_B_effective": "vector",
    "gpu_density_B_fallback_from_vector": false,
    "gpu_density_A_requested": null,
    "gpu_density_A_effective": null,
    "gpu_density_A_fallback_from_vector": false,
    "xtb_A_used": false,
    "xtb_A_success": false,
    "xtb_charge_length_mismatch": false
  },
  "C:383": {
    "id": "C:383",
    "chain": "C",
    "resseq": 383,
    "resname": "SER",
    "sasa": 0.0,
    "partial_charge_B": -0.3,
    "F_metal": 0.0,
    "F_P": 0.0,
    "F_hal": 0.0,
    "total_density": 116169.5390625,
    "centroid": [
      -2.4705324172973633,
      0.4125392436981201,
      4.011696815490723
    ],
    "dipole_rho": [
      -3570.1884765625,
      -3443.740478515625,
      -19551.74609375
    ],
    "curv_rho": 420092000.0,
    "curv_rho_failed": false,
    "gpu_density_B_requested": "vector",
    "gpu_density_B_effective": "vector",
    "gpu_density_B_fallback_from_vector": false,
    "gpu_density_A_requested": null,
    "gpu_density_A_effective": null,
    "gpu_density_A_fallback_from_vector": false,
    "xtb_A_used": false,
    "xtb_A_success": false,
    "xtb_charge_length_mismatch": false
  },
  "C:384": {
    "id": "C:384",
    "chain": "C",
    "resseq": 384,
    "resname": "LYS",
    "sasa": 0.0,
    "partial_charge_B": 0.11999999999999997,
    "F_metal": 0.0,
    "F_P": 0.0,
    "F_hal": 0.0,
    "total_density": 120033.4765625,
    "centroid": [
      -2.2079877853393555,
      0.5944494605064392,
      4.12241792678833
    ],
    "dipole_rho": [
      -4921.20166015625,
      -9012.58203125,
      -30070.296875
    ],
    "curv_rho": 421424992.0,
    "curv_rho_failed": false,
    "gpu_density_B_requested": "vector",
    "gpu_density_B_effective": "vector",
    "gpu_density_B_fallback_from_vector": false,
    "gpu_density_A_requested": null,
    "gpu_density_A_effective": null,
    "gpu_density_A_fallback_from_vector": false,
    "xtb_A_used": false,
    "xtb_A_success": false,
    "xtb_charge_length_mismatch": false
  },
  "C:385": {
    "id": "C:385",
    "chain": "C",
    "resseq": 385,
    "resname": "MET",
    "sasa": 0.0,
    "partial_charge_B": -0.21000000000000002,
    "F_metal": 0.0,
    "F_P": 0.0,
    "F_hal": 0.0,
    "total_density": 107522.71875,
    "centroid": [
      -2.303588390350342,
      0.5139740109443665,
      4.573647499084473
    ],
    "dipole_rho": [
      -3158.531494140625,
      -13322.1884765625,
      -31993.720703125
    ],
    "curv_rho": 368552448.0,
    "curv_rho_failed": false,
    "gpu_density_B_requested": "vector",
    "gpu_density_B_effective": "vector",
    "gpu_density_B_fallback_from_vector": false,
    "gpu_density_A_requested": null,
    "gpu_density_A_effective": null,
    "gpu_density_A_fallback_from_vector": false,
    "xtb_A_used": false,
    "xtb_A_success": false,
    "xtb_charge_length_mismatch": false
  },
  "C:386": {
    "id": "C:386",
    "chain": "C",
    "resseq": 386,
    "resname": "VAL",
    "sasa": 0.0,
    "partial_charge_B": -0.06000000000000002,
    "F_metal": 0.0,
    "F_P": 0.0,
    "F_hal": 0.0,
    "total_density": 99544.3203125,
    "centroid": [
      -2.2131259441375732,
      0.8464899063110352,
      4.552331924438477
    ],
    "dipole_rho": [
      -10267.01953125,
      -24946.81640625,
      -26768.53125
    ],
    "curv_rho": 354418080.0,
    "curv_rho_failed": false,
    "gpu_density_B_requested": "vector",
    "gpu_density_B_effective": "vector",
    "gpu_density_B_fallback_from_vector": false,
    "gpu_density_A_requested": null,
    "gpu_density_A_effective": null,
    "gpu_density_A_fallback_from_vector": false,
    "xtb_A_used": false,
    "xtb_A_success": false,
    "xtb_charge_length_mismatch": false
  },
  "C:387": {
    "id": "C:387",
    "chain": "C",
    "resseq": 387,
    "resname": "PRO",
    "sasa": 0.0,
    "partial_charge_B": -0.06000000000000002,
    "F_metal": 0.0,
    "F_P": 0.0,
    "F_hal": 0.0,
    "total_density": 91885.6640625,
    "centroid": [
      -1.9508370161056519,
      0.9196624159812927,
      4.695279121398926
    ],
    "dipole_rho": [
      -9975.60546875,
      -24111.62109375,
      -31035.69921875
    ],
    "curv_rho": 322906976.0,
    "curv_rho_failed": false,
    "gpu_density_B_requested": "vector",
    "gpu_density_B_effective": "vector",
    "gpu_density_B_fallback_from_vector": false,
    "gpu_density_A_requested": null,
    "gpu_density_A_effective": null,
    "gpu_density_A_fallback_from_vector": false,
    "xtb_A_used": false,
    "xtb_A_success": false,
    "xtb_charge_length_mismatch": false
  },
  "C:388": {
    "id": "C:388",
    "chain": "C",
    "resseq": 388,
    "resname": "THR",
    "sasa": 0.0,
    "partial_charge_B": -0.3,
    "F_metal": 0.0,
    "F_P": 0.0,
    "F_hal": 0.0,
    "total_density": 83721.515625,
    "centroid": [
      -2.2554068565368652,
      1.1038436889648438,
      4.83519172668457
    ],
    "dipole_rho": [
      -15963.875,
      -29705.529296875,
      -39976.578125
    ],
    "curv_rho": 272790912.0,
    "curv_rho_failed": false,
    "gpu_density_B_requested": "vector",
    "gpu_density_B_effective": "vector",
    "gpu_density_B_fallback_from_vector": false,
    "gpu_density_A_requested": null,
    "gpu_density_A_effective": null,
    "gpu_density_A_fallback_from_vector": false,
    "xtb_A_used": false,
    "xtb_A_success": false,
    "xtb_charge_length_mismatch": false
  },
  "C:389": {
    "id": "C:389",
    "chain": "C",
    "resseq": 389,
    "resname": "SER",
    "sasa": 0.0,
    "partial_charge_B": -0.3,
    "F_metal": 0.0,
    "F_P": 0.0,
    "F_hal": 0.0,
    "total_density": 68778.0234375,
    "centroid": [
      -2.101484775543213,
      1.311105489730835,
      4.979051113128662
    ],
    "dipole_rho": [
      -8149.1552734375,
      -33221.7109375,
      -38995.9375
    ],
    "curv_rho": 218562528.0,
    "curv_rho_failed": false,
    "gpu_density_B_requested": "vector",
    "gpu_density_B_effective": "vector",
    "gpu_density_B_fallback_from_vector": false,
    "gpu_density_A_requested": null,
    "gpu_density_A_effective": null,
    "gpu_density_A_fallback_from_vector": false,
    "xtb_A_used": false,
    "xtb_A_success": false,
    "xtb_charge_length_mismatch": false
  },
  "C:390": {
    "id": "C:390",
    "chain": "C",
    "resseq": 390,
    "resname": "ASP",
    "sasa": 0.0,
    "partial_charge_B": -0.54,
    "F_metal": 0.0,
    "F_P": 0.0,
    "F_hal": 0.0,
    "total_density": 64142.28515625,
    "centroid": [
      -2.394859552383423,
      1.280239462852478,
      5.116726398468018
    ],
    "dipole_rho": [
      -903.4251708984375,
      -22581.9765625,
      -38046.8046875
    ],
    "curv_rho": 204909552.0,
    "curv_rho_failed": false,
    "gpu_density_B_requested": "vector",
    "gpu_density_B_effective": "vector",
    "gpu_density_B_fallback_from_vector": false,
    "gpu_density_A_requested": null,
    "gpu_density_A_effective": null,
    "gpu_density_A_fallback_from_vector": false,
    "xtb_A_used": false,
    "xtb_A_success": false,
    "xtb_charge_length_mismatch": false
  },
  "C:391": {
    "id": "C:391",
    "chain": "C",
    "resseq": 391,
    "resname": "LYS",
    "sasa": 5.321451187133789,
    "partial_charge_B": 0.29999999999999993,
    "F_metal": 0.0,
    "F_P": 0.0,
    "F_hal": 0.0,
    "total_density": 57279.671875,
    "centroid": [
      -2.1291606426239014,
      1.1206698417663574,
      5.353250026702881
    ],
    "dipole_rho": [
      -484.0030822753906,
      -25222.60546875,
      -39187.88671875
    ],
    "curv_rho": 181204176.0,
    "curv_rho_failed": false,
    "gpu_density_B_requested": "vector",
    "gpu_density_B_effective": "vector",
    "gpu_density_B_fallback_from_vector": false,
    "gpu_density_A_requested": null,
    "gpu_density_A_effective": null,
    "gpu_density_A_fallback_from_vector": false,
    "xtb_A_used": false,
    "xtb_A_success": false,
    "xtb_charge_length_mismatch": false
  },
  "C:392": {
    "id": "C:392",
    "chain": "C",
    "resseq": 392,
    "resname": "GLY",
    "sasa": 0.0,
    "partial_charge_B": -0.06000000000000002,
    "F_metal": 0.0,
    "F_P": 0.0,
    "F_hal": 0.0,
    "total_density": 74300.3515625,
    "centroid": [
      -2.0491082668304443,
      0.7809924483299255,
      5.238187313079834
    ],
    "dipole_rho": [
      -2108.8984375,
      -26232.291015625,
      -43083.94140625
    ],
    "curv_rho": 236759520.0,
    "curv_rho_failed": false,
    "gpu_density_B_requested": "vector",
    "gpu_density_B_effective": "vector",
    "gpu_density_B_fallback_from_vector": false,
    "gpu_density_A_requested": null,
    "gpu_density_A_effective": null,
    "gpu_density_A_fallback_from_vector": false,
    "xtb_A_used": false,
    "xtb_A_success": false,
    "xtb_charge_length_mismatch": false
  },
  "C:393": {
    "id": "C:393",
    "chain": "C",
    "resseq": 393,
    "resname": "ARG",
    "sasa": 0.2848668694496155,
    "partial_charge_B": 0.6614495438785571,
    "F_metal": 0.0,
    "F_P": 0.0,
    "F_hal": 0.0,
    "total_density": 78069.515625,
    "centroid": [
      -2.2477426528930664,
      0.833976149559021,
      5.196109771728516
    ],
    "dipole_rho": [
      14354.3486328125,
      -17587.36328125,
      -43527.91015625
    ],
    "curv_rho": 245874272.0,
    "curv_rho_failed": false,
    "gpu_density_B_requested": "vector",
    "gpu_density_B_effective": "vector",
    "gpu_density_B_fallback_from_vector": false,
    "gpu_density_A_requested": null,
    "gpu_density_A_effective": null,
    "gpu_density_A_fallback_from_vector": false,
    "xtb_A_used": false,
    "xtb_A_success": false,
    "xtb_charge_length_mismatch": false
  },
  "C:394": {
    "id": "C:394",
    "chain": "C",
    "resseq": 394,
    "resname": "PHE",
    "sasa": 0.0,
    "partial_charge_B": -0.06000000000000002,
    "F_metal": 0.0,
    "F_P": 0.0,
    "F_hal": 0.0,
    "total_density": 100985.90625,
    "centroid": [
      -2.0926311016082764,
      0.6830429434776306,
      4.905709266662598
    ],
    "dipole_rho": [
      3236.66357421875,
      -19323.455078125,
      -39378.0390625
    ],
    "curv_rho": 334104672.0,
    "curv_rho_failed": false,
    "gpu_density_B_requested": "vector",
    "gpu_density_B_effective": "vector",
    "gpu_density_B_fallback_from_vector": false,
    "gpu_density_A_requested": null,
    "gpu_density_A_effective": null,
    "gpu_density_A_fallback_from_vector": false,
    "xtb_A_used": false,
    "xtb_A_success": false,
    "xtb_charge_length_mismatch": false
  },
  "C:395": {
    "id": "C:395",
    "chain": "C",
    "resseq": 395,
    "resname": "TYR",
    "sasa": 0.0,
    "partial_charge_B": -0.3,
    "F_metal": 0.0,
    "F_P": 0.0,
    "F_hal": 0.0,
    "total_density": 97221.7578125,
    "centroid": [
      -2.5358030796051025,
      0.9678917527198792,
      4.645371437072754
    ],
    "dipole_rho": [
      3886.978515625,
      -31838.498046875,
      -45480.734375
    ],
    "curv_rho": 325128704.0,
    "curv_rho_failed": false,
    "gpu_density_B_requested": "vector",
    "gpu_density_B_effective": "vector",
    "gpu_density_B_fallback_from_vector": false,
    "gpu_density_A_requested": null,
    "gpu_density_A_effective": null,
    "gpu_density_A_fallback_from_vector": false,
    "xtb_A_used": false,
    "xtb_A_success": false,
    "xtb_charge_length_mismatch": false
  },
  "C:396": {
    "id": "C:396",
    "chain": "C",
    "resseq": 396,
    "resname": "ALA",
    "sasa": 0.0,
    "partial_charge_B": -0.06000000000000002,
    "F_metal": 0.0,
    "F_P": 0.0,
    "F_hal": 0.0,
    "total_density": 99911.0546875,
    "centroid": [
      -2.6732170581817627,
      0.7582948207855225,
      4.463796615600586
    ],
    "dipole_rho": [
      5349.5048828125,
      -13580.4326171875,
      -29086.4453125
    ],
    "curv_rho": 350998720.0,
    "curv_rho_failed": false,
    "gpu_density_B_requested": "vector",
    "gpu_density_B_effective": "vector",
    "gpu_density_B_fallback_from_vector": false,
    "gpu_density_A_requested": null,
    "gpu_density_A_effective": null,
    "gpu_density_A_fallback_from_vector": false,
    "xtb_A_used": false,
    "xtb_A_success": false,
    "xtb_charge_length_mismatch": false
  },
  "C:397": {
    "id": "C:397",
    "chain": "C",
    "resseq": 397,
    "resname": "PHE",
    "sasa": 0.0,
    "partial_charge_B": -0.06000000000000002,
    "F_metal": 0.0,
    "F_P": 0.0,
    "F_hal": 0.0,
    "total_density": 120519.4609375,
    "centroid": [
      -2.566530227661133,
      0.8123139142990112,
      4.038262367248535
    ],
    "dipole_rho": [
      -3453.78662109375,
      -18128.810546875,
      -23646.0
    ],
    "curv_rho": 413072960.0,
    "curv_rho_failed": false,
    "gpu_density_B_requested": "vector",
    "gpu_density_B_effective": "vector",
    "gpu_density_B_fallback_from_vector": false,
    "gpu_density_A_requested": null,
    "gpu_density_A_effective": null,
    "gpu_density_A_fallback_from_vector": false,
    "xtb_A_used": false,
    "xtb_A_success": false,
    "xtb_charge_length_mismatch": false
  },
  "C:398": {
    "id": "C:398",
    "chain": "C",
    "resseq": 398,
    "resname": "GLY",
    "sasa": 0.0,
    "partial_charge_B": -0.06000000000000002,
    "F_metal": 0.0,
    "F_P": 0.0,
    "F_hal": 0.0,
    "total_density": 109728.078125,
    "centroid": [
      -2.801638603210449,
      0.7627442479133606,
      3.971306085586548
    ],
    "dipole_rho": [
      7739.857421875,
      -9396.0869140625,
      -16944.1171875
    ],
    "curv_rho": 390800896.0,
    "curv_rho_failed": false,
    "gpu_density_B_requested": "vector",
    "gpu_density_B_effective": "vector",
    "gpu_density_B_fallback_from_vector": false,
    "gpu_density_A_requested": null,
    "gpu_density_A_effective": null,
    "gpu_density_A_fallback_from_vector": false,
    "xtb_A_used": false,
    "xtb_A_success": false,
    "xtb_charge_length_mismatch": false
  },
  "C:399": {
    "id": "C:399",
    "chain": "C",
    "resseq": 399,
    "resname": "ARG",
    "sasa": 0.0,
    "partial_charge_B": 0.4799999999999999,
    "F_metal": 0.0,
    "F_P": 0.0,
    "F_hal": 0.0,
    "total_density": 129863.859375,
    "centroid": [
      -2.978548526763916,
      0.6660189032554626,
      3.592829704284668
    ],
    "dipole_rho": [
      20860.451171875,
      -7191.998046875,
      -3112.846923828125
    ],
    "curv_rho": 399902368.0,
    "curv_rho_failed": false,
    "gpu_density_B_requested": "vector",
    "gpu_density_B_effective": "vector",
    "gpu_density_B_fallback_from_vector": false,
    "gpu_density_A_requested": null,
    "gpu_density_A_effective": null,
    "gpu_density_A_fallback_from_vector": false,
    "xtb_A_used": false,
    "xtb_A_success": false,
    "xtb_charge_length_mismatch": false
  },
  "C:400": {
    "id": "C:400",
    "chain": "C",
    "resseq": 400,
    "resname": "VAL",
    "sasa": 0.0,
    "partial_charge_B": -0.06000000000000002,
    "F_metal": 0.0,
    "F_P": 0.0,
    "F_hal": 0.0,
    "total_density": 98718.1875,
    "centroid": [
      -3.2762725353240967,
      0.7703436613082886,
      3.7819619178771973
    ],
    "dipole_rho": [
      25782.267578125,
      -2975.571533203125,
      -12945.69140625
    ],
    "curv_rho": 332856800.0,
    "curv_rho_failed": false,
    "gpu_density_B_requested": "vector",
    "gpu_density_B_effective": "vector",
    "gpu_density_B_fallback_from_vector": false,
    "gpu_density_A_requested": null,
    "gpu_density_A_effective": null,
    "gpu_density_A_fallback_from_vector": false,
    "xtb_A_used": false,
    "xtb_A_success": false,
    "xtb_charge_length_mismatch": false
  },
  "C:401": {
    "id": "C:401",
    "chain": "C",
    "resseq": 401,
    "resname": "PHE",
    "sasa": 0.0,
    "partial_charge_B": -0.06000000000000002,
    "F_metal": 0.0,
    "F_P": 0.0,
    "F_hal": 0.0,
    "total_density": 111743.421875,
    "centroid": [
      -3.0846574306488037,
      0.49588221311569214,
      3.5592563152313232
    ],
    "dipole_rho": [
      38438.3515625,
      7760.1171875,
      -2247.851318359375
    ],
    "curv_rho": 373266912.0,
    "curv_rho_failed": false,
    "gpu_density_B_requested": "vector",
    "gpu_density_B_effective": "vector",
    "gpu_density_B_fallback_from_vector": false,
    "gpu_density_A_requested": null,
    "gpu_density_A_effective": null,
    "gpu_density_A_fallback_from_vector": false,
    "xtb_A_used": false,
    "xtb_A_success": false,
    "xtb_charge_length_mismatch": false
  },
  "C:402": {
    "id": "C:402",
    "chain": "C",
    "resseq": 402,
    "resname": "ALA",
    "sasa": 0.0,
    "partial_charge_B": -0.06000000000000002,
    "F_metal": 0.0,
    "F_P": 0.0,
    "F_hal": 0.0,
    "total_density": 84108.8984375,
    "centroid": [
      -3.557061195373535,
      0.4483048915863037,
      3.75601863861084
    ],
    "dipole_rho": [
      32677.896484375,
      -1242.71826171875,
      -5145.91064453125
    ],
    "curv_rho": 280009312.0,
    "curv_rho_failed": false,
    "gpu_density_B_requested": "vector",
    "gpu_density_B_effective": "vector",
    "gpu_density_B_fallback_from_vector": false,
    "gpu_density_A_requested": null,
    "gpu_density_A_effective": null,
    "gpu_density_A_fallback_from_vector": false,
    "xtb_A_used": false,
    "xtb_A_success": false,
    "xtb_charge_length_mismatch": false
  },
  "C:403": {
    "id": "C:403",
    "chain": "C",
    "resseq": 403,
    "resname": "GLY",
    "sasa": 0.0,
    "partial_charge_B": -0.06000000000000002,
    "F_metal": 0.0,
    "F_P": 0.0,
    "F_hal": 0.0,
    "total_density": 79255.0859375,
    "centroid": [
      -3.6536123752593994,
      0.6542260050773621,
      3.8327624797821045
    ],
    "dipole_rho": [
      37970.12890625,
      -4947.4169921875,
      -9097.478515625
    ],
    "curv_rho": 263205152.0,
    "curv_rho_failed": false,
    "gpu_density_B_requested": "vector",
    "gpu_density_B_effective": "vector",
    "gpu_density_B_fallback_from_vector": false,
    "gpu_density_A_requested": null,
    "gpu_density_A_effective": null,
    "gpu_density_A_fallback_from_vector": false,
    "xtb_A_used": false,
    "xtb_A_success": false,
    "xtb_charge_length_mismatch": false
  },
  "C:404": {
    "id": "C:404",
    "chain": "C",
    "resseq": 404,
    "resname": "THR",
    "sasa": 0.0,
    "partial_charge_B": -0.3,
    "F_metal": 0.0,
    "F_P": 0.0,
    "F_hal": 0.0,
    "total_density": 73411.8515625,
    "centroid": [
      -3.723742723464966,
      0.8033182621002197,
      4.001565933227539
    ],
    "dipole_rho": [
      33591.19140625,
      -11749.7978515625,
      -16437.353515625
    ],
    "curv_rho": 243248608.0,
    "curv_rho_failed": false,
    "gpu_density_B_requested": "vector",
    "gpu_density_B_effective": "vector",
    "gpu_density_B_fallback_from_vector": false,
    "gpu_density_A_requested": null,
    "gpu_density_A_effective": null,
    "gpu_density_A_fallback_from_vector": false,
    "xtb_A_used": false,
    "xtb_A_success": false,
    "xtb_charge_length_mismatch": false
  },
  "C:405": {
    "id": "C:405",
    "chain": "C",
    "resseq": 405,
    "resname": "VAL",
    "sasa": 0.0,
    "partial_charge_B": -0.06000000000000002,
    "F_metal": 0.0,
    "F_P": 0.0,
    "F_hal": 0.0,
    "total_density": 83173.8203125,
    "centroid": [
      -3.4853529930114746,
      0.8835051655769348,
      4.210183620452881
    ],
    "dipole_rho": [
      28564.611328125,
      -12486.3408203125,
      -24652.888671875
    ],
    "curv_rho": 270690560.0,
    "curv_rho_failed": false,
    "gpu_density_B_requested": "vector",
    "gpu_density_B_effective": "vector",
    "gpu_density_B_fallback_from_vector": false,
    "gpu_density_A_requested": null,
    "gpu_density_A_effective": null,
    "gpu_density_A_fallback_from_vector": false,
    "xtb_A_used": false,
    "xtb_A_success": false,
    "xtb_charge_length_mismatch": false
  },
  "C:406": {
    "id": "C:406",
    "chain": "C",
    "resseq": 406,
    "resname": "LYS",
    "sasa": 1.7725049257278442,
    "partial_charge_B": 0.29999999999999993,
    "F_metal": 0.0,
    "F_P": 0.0,
    "F_hal": 0.0,
    "total_density": 70929.859375,
    "centroid": [
      -3.6467106342315674,
      0.9473580121994019,
      4.4506072998046875
    ],
    "dipole_rho": [
      38871.1953125,
      -12908.2685546875,
      -22621.37890625
    ],
    "curv_rho": 226037856.0,
    "curv_rho_failed": false,
    "gpu_density_B_requested": "vector",
    "gpu_density_B_effective": "vector",
    "gpu_density_B_fallback_from_vector": false,
    "gpu_density_A_requested": null,
    "gpu_density_A_effective": null,
    "gpu_density_A_fallback_from_vector": false,
    "xtb_A_used": false,
    "xtb_A_success": false,
    "xtb_charge_length_mismatch": false
  },
  "C:407": {
    "id": "C:407",
    "chain": "C",
    "resseq": 407,
    "resname": "SER",
    "sasa": 0.09458957612514496,
    "partial_charge_B": -0.3376562643910081,
    "F_metal": 0.0,
    "F_P": 0.0,
    "F_hal": 0.0,
    "total_density": 62689.515625,
    "centroid": [
      -3.528873920440674,
      1.1218891143798828,
      4.643728256225586
    ],
    "dipole_rho": [
      23541.5390625,
      -16299.9541015625,
      -28649.419921875
    ],
    "curv_rho": 206583328.0,
    "curv_rho_failed": false,
    "gpu_density_B_requested": "vector",
    "gpu_density_B_effective": "vector",
    "gpu_density_B_fallback_from_vector": false,
    "gpu_density_A_requested": null,
    "gpu_density_A_effective": null,
    "gpu_density_A_fallback_from_vector": false,
    "xtb_A_used": false,
    "xtb_A_success": false,
    "xtb_charge_length_mismatch": false
  },
  "C:408": {
    "id": "C:408",
    "chain": "C",
    "resseq": 408,
    "resname": "GLY",
    "sasa": 1.204019546508789,
    "partial_charge_B": -0.15000000000000005,
    "F_metal": 0.0,
    "F_P": 0.0,
    "F_hal": 0.0,
    "total_density": 56472.265625,
    "centroid": [
      -3.580829381942749,
      0.8734056949615479,
      4.8614373207092285
    ],
    "dipole_rho": [
      24133.169921875,
      -11964.736328125,
      -28496.611328125
    ],
    "curv_rho": 183040928.0,
    "curv_rho_failed": false,
    "gpu_density_B_requested": "vector",
    "gpu_density_B_effective": "vector",
    "gpu_density_B_fallback_from_vector": false,
    "gpu_density_A_requested": null,
    "gpu_density_A_effective": null,
    "gpu_density_A_fallback_from_vector": false,
    "xtb_A_used": false,
    "xtb_A_success": false,
    "xtb_charge_length_mismatch": false
  },
  "C:409": {
    "id": "C:409",
    "chain": "C",
    "resseq": 409,
    "resname": "GLN",
    "sasa": 0.0,
    "partial_charge_B": -0.12000000000000004,
    "F_metal": 0.0,
    "F_P": 0.0,
    "F_hal": 0.0,
    "total_density": 73290.203125,
    "centroid": [
      -3.642221212387085,
      0.704972505569458,
      4.548191070556641
    ],
    "dipole_rho": [
      31360.982421875,
      -7611.15478515625,
      -32715.72265625
    ],
    "curv_rho": 220603584.0,
    "curv_rho_failed": false,
    "gpu_density_B_requested": "vector",
    "gpu_density_B_effective": "vector",
    "gpu_density_B_fallback_from_vector": false,
    "gpu_density_A_requested": null,
    "gpu_density_A_effective": null,
    "gpu_density_A_fallback_from_vector": false,
    "xtb_A_used": false,
    "xtb_A_success": false,
    "xtb_charge_length_mismatch": false
  },
  "C:410": {
    "id": "C:410",
    "chain": "C",
    "resseq": 410,
    "resname": "LYS",
    "sasa": 3.6334705352783203,
    "partial_charge_B": 0.29999999999999993,
    "F_metal": 0.0,
    "F_P": 0.0,
    "F_hal": 0.0,
    "total_density": 53955.953125,
    "centroid": [
      -3.7510266304016113,
      0.40134045481681824,
      4.898179531097412
    ],
    "dipole_rho": [
      26469.345703125,
      2287.5185546875,
      -23626.62109375
    ],
    "curv_rho": 164742096.0,
    "curv_rho_failed": false,
    "gpu_density_B_requested": "vector",
    "gpu_density_B_effective": "vector",
    "gpu_density_B_fallback_from_vector": false,
    "gpu_density_A_requested": null,
    "gpu_density_A_effective": null,
    "gpu_density_A_fallback_from_vector": false,
    "xtb_A_used": false,
    "xtb_A_success": false,
    "xtb_charge_length_mismatch": false
  },
  "C:411": {
    "id": "C:411",
    "chain": "C",
    "resseq": 411,
    "resname": "VAL",
    "sasa": 0.0,
    "partial_charge_B": -0.06000000000000002,
    "F_metal": 0.0,
    "F_P": 0.0,
    "F_hal": 0.0,
    "total_density": 71379.9453125,
    "centroid": [
      -3.4687180519104004,
      0.3423979878425598,
      4.664465427398682
    ],
    "dipole_rho": [
      24439.240234375,
      1162.32763671875,
      -29377.380859375
    ],
    "curv_rho": 233104064.0,
    "curv_rho_failed": false,
    "gpu_density_B_requested": "vector",
    "gpu_density_B_effective": "vector",
    "gpu_density_B_fallback_from_vector": false,
    "gpu_density_A_requested": null,
    "gpu_density_A_effective": null,
    "gpu_density_A_fallback_from_vector": false,
    "xtb_A_used": false,
    "xtb_A_success": false,
    "xtb_charge_length_mismatch": false
  },
  "C:412": {
    "id": "C:412",
    "chain": "C",
    "resseq": 412,
    "resname": "ARG",
    "sasa": 0.0,
    "partial_charge_B": 0.4799999999999999,
    "F_metal": 0.0,
    "F_P": 0.0,
    "F_hal": 0.0,
    "total_density": 80481.140625,
    "centroid": [
      -3.4259233474731445,
      0.0034823815803974867,
      4.625784397125244
    ],
    "dipole_rho": [
      38583.6796875,
      18765.3203125,
      -27773.060546875
    ],
    "curv_rho": 247243744.0,
    "curv_rho_failed": false,
    "gpu_density_B_requested": "vector",
    "gpu_density_B_effective": "vector",
    "gpu_density_B_fallback_from_vector": false,
    "gpu_density_A_requested": null,
    "gpu_density_A_effective": null,
    "gpu_density_A_fallback_from_vector": false,
    "xtb_A_used": false,
    "xtb_A_success": false,
    "xtb_charge_length_mismatch": false
  },
  "C:413": {
    "id": "C:413",
    "chain": "C",
    "resseq": 413,
    "resname": "ILE",
    "sasa": 0.0,
    "partial_charge_B": -0.06000000000000002,
    "F_metal": 0.0,
    "F_P": 0.0,
    "F_hal": 0.0,
    "total_density": 83525.90625,
    "centroid": [
      -3.125215768814087,
      0.054929837584495544,
      4.819753170013428
    ],
    "dipole_rho": [
      18111.283203125,
      4754.068359375,
      -24361.109375
    ],
    "curv_rho": 259959152.0,
    "curv_rho_failed": false,
    "gpu_density_B_requested": "vector",
    "gpu_density_B_effective": "vector",
    "gpu_density_B_fallback_from_vector": false,
    "gpu_density_A_requested": null,
    "gpu_density_A_effective": null,
    "gpu_density_A_fallback_from_vector": false,
    "xtb_A_used": false,
    "xtb_A_success": false,
    "xtb_charge_length_mismatch": false
  },
  "C:414": {
    "id": "C:414",
    "chain": "C",
    "resseq": 414,
    "resname": "GLN",
    "sasa": 0.0,
    "partial_charge_B": -0.12000000000000004,
    "F_metal": 0.0,
    "F_P": 0.0,
    "F_hal": 0.0,
    "total_density": 89748.3984375,
    "centroid": [
      -3.0440917015075684,
      -0.14166167378425598,
      4.530732154846191
    ],
    "dipole_rho": [
      31953.2109375,
      21137.19140625,
      -17285.630859375
    ],
    "curv_rho": 293553568.0,
    "curv_rho_failed": false,
    "gpu_density_B_requested": "vector",
    "gpu_density_B_effective": "vector",
    "gpu_density_B_fallback_from_vector": false,
    "gpu_density_A_requested": null,
    "gpu_density_A_effective": null,
    "gpu_density_A_fallback_from_vector": false,
    "xtb_A_used": false,
    "xtb_A_success": false,
    "xtb_charge_length_mismatch": false
  },
  "C:415": {
    "id": "C:415",
    "chain": "C",
    "resseq": 415,
    "resname": "GLY",
    "sasa": 0.0,
    "partial_charge_B": -0.06000000000000002,
    "F_metal": 0.0,
    "F_P": 0.0,
    "F_hal": 0.0,
    "total_density": 87924.2578125,
    "centroid": [
      -2.788522481918335,
      -0.3494226634502411,
      4.608524322509766
    ],
    "dipole_rho": [
      14826.4384765625,
      11190.7626953125,
      -19974.267578125
    ],
    "curv_rho": 302030048.0,
    "curv_rho_failed": false,
    "gpu_density_B_requested": "vector",
    "gpu_density_B_effective": "vector",
    "gpu_density_B_fallback_from_vector": false,
    "gpu_density_A_requested": null,
    "gpu_density_A_effective": null,
    "gpu_density_A_fallback_from_vector": false,
    "xtb_A_used": false,
    "xtb_A_success": false,
    "xtb_charge_length_mismatch": false
  },
  "C:416": {
    "id": "C:416",
    "chain": "C",
    "resseq": 416,
    "resname": "PRO",
    "sasa": 0.0,
    "partial_charge_B": -0.06000000000000002,
    "F_metal": 0.0,
    "F_P": 0.0,
    "F_hal": 0.0,
    "total_density": 98527.59375,
    "centroid": [
      -2.5299034118652344,
      -0.5352047085762024,
      4.546263217926025
    ],
    "dipole_rho": [
      13300.859375,
      8151.98876953125,
      -17554.21875
    ],
    "curv_rho": 319963168.0,
    "curv_rho_failed": false,
    "gpu_density_B_requested": "vector",
    "gpu_density_B_effective": "vector",
    "gpu_density_B_fallback_from_vector": false,
    "gpu_density_A_requested": null,
    "gpu_density_A_effective": null,
    "gpu_density_A_fallback_from_vector": false,
    "xtb_A_used": false,
    "xtb_A_success": false,
    "xtb_charge_length_mismatch": false
  },
  "C:417": {
    "id": "C:417",
    "chain": "C",
    "resseq": 417,
    "resname": "ASN",
    "sasa": 0.0,
    "partial_charge_B": -0.12000000000000004,
    "F_metal": 0.0,
    "F_P": 0.0,
    "F_hal": 0.0,
    "total_density": 90580.1484375,
    "centroid": [
      -2.5482017993927,
      -0.8047571182250977,
      4.771420001983643
    ],
    "dipole_rho": [
      14844.7734375,
      16979.74609375,
      -11401.126953125
    ],
    "curv_rho": 290463232.0,
    "curv_rho_failed": false,
    "gpu_density_B_requested": "vector",
    "gpu_density_B_effective": "vector",
    "gpu_density_B_fallback_from_vector": false,
    "gpu_density_A_requested": null,
    "gpu_density_A_effective": null,
    "gpu_density_A_fallback_from_vector": false,
    "xtb_A_used": false,
    "xtb_A_success": false,
    "xtb_charge_length_mismatch": false
  },
  "C:418": {
    "id": "C:418",
    "chain": "C",
    "resseq": 418,
    "resname": "TYR",
    "sasa": 0.0,
    "partial_charge_B": -0.3,
    "F_metal": 0.0,
    "F_P": 0.0,
    "F_hal": 0.0,
    "total_density": 85787.5390625,
    "centroid": [
      -2.9476888179779053,
      -0.6229619979858398,
      4.614375591278076
    ],
    "dipole_rho": [
      37156.95703125,
      18306.02734375,
      -14495.171875
    ],
    "curv_rho": 269226272.0,
    "curv_rho_failed": false,
    "gpu_density_B_requested": "vector",
    "gpu_density_B_effective": "vector",
    "gpu_density_B_fallback_from_vector": false,
    "gpu_density_A_requested": null,
    "gpu_density_A_effective": null,
    "gpu_density_A_fallback_from_vector": false,
    "xtb_A_used": false,
    "xtb_A_success": false,
    "xtb_charge_length_mismatch": false
  },
  "C:419": {
    "id": "C:419",
    "chain": "C",
    "resseq": 419,
    "resname": "VAL",
    "sasa": 0.06453092396259308,
    "partial_charge_B": -0.06513797319678545,
    "F_metal": 0.0,
    "F_P": 0.0,
    "F_hal": 0.0,
    "total_density": 66104.171875,
    "centroid": [
      -3.0869483947753906,
      -0.8939891457557678,
      4.635119438171387
    ],
    "dipole_rho": [
      21338.017578125,
      21134.21484375,
      -4150.96240234375
    ],
    "curv_rho": 200624192.0,
    "curv_rho_failed": false,
    "gpu_density_B_requested": "vector",
    "gpu_density_B_effective": "vector",
    "gpu_density_B_fallback_from_vector": false,
    "gpu_density_A_requested": null,
    "gpu_density_A_effective": null,
    "gpu_density_A_fallback_from_vector": false,
    "xtb_A_used": false,
    "xtb_A_success": false,
    "xtb_charge_length_mismatch": false
  },
  "C:420": {
    "id": "C:420",
    "chain": "C",
    "resseq": 420,
    "resname": "PRO",
    "sasa": 0.0,
    "partial_charge_B": -0.06000000000000002,
    "F_metal": 0.0,
    "F_P": 0.0,
    "F_hal": 0.0,
    "total_density": 60370.2890625,
    "centroid": [
      -3.388772487640381,
      -0.7049334645271301,
      4.4320878982543945
    ],
    "dipole_rho": [
      22304.185546875,
      25531.1640625,
      -8840.646484375
    ],
    "curv_rho": 186027648.0,
    "curv_rho_failed": false,
    "gpu_density_B_requested": "vector",
    "gpu_density_B_effective": "vector",
    "gpu_density_B_fallback_from_vector": false,
    "gpu_density_A_requested": null,
    "gpu_density_A_effective": null,
    "gpu_density_A_fallback_from_vector": false,
    "xtb_A_used": false,
    "xtb_A_success": false,
    "xtb_charge_length_mismatch": false
  },
  "C:421": {
    "id": "C:421",
    "chain": "C",
    "resseq": 421,
    "resname": "GLY",
    "sasa": 1.5751228332519531,
    "partial_charge_B": -0.15000000000000005,
    "F_metal": 0.0,
    "F_P": 0.0,
    "F_hal": 0.0,
    "total_density": 52075.71875,
    "centroid": [
      -3.393589735031128,
      -0.9592999219894409,
      4.665274143218994
    ],
    "dipole_rho": [
      22800.603515625,
      21235.17578125,
      -12153.21875
    ],
    "curv_rho": 152620800.0,
    "curv_rho_failed": false,
    "gpu_density_B_requested": "vector",
    "gpu_density_B_effective": "vector",
    "gpu_density_B_fallback_from_vector": false,
    "gpu_density_A_requested": null,
    "gpu_density_A_effective": null,
    "gpu_density_A_fallback_from_vector": false,
    "xtb_A_used": false,
    "xtb_A_success": false,
    "xtb_charge_length_mismatch": false
  },
  "C:422": {
    "id": "C:422",
    "chain": "C",
    "resseq": 422,
    "resname": "LYS",
    "sasa": 0.4511028826236725,
    "partial_charge_B": 0.19183391706142658,
    "F_metal": 0.0,
    "F_P": 0.0,
    "F_hal": 0.0,
    "total_density": 68130.3671875,
    "centroid": [
      -2.9578983783721924,
      -1.145542025566101,
      5.023597240447998
    ],
    "dipole_rho": [
      34532.375,
      20995.6796875,
      -3686.042236328125
    ],
    "curv_rho": 200821968.0,
    "curv_rho_failed": false,
    "gpu_density_B_requested": "vector",
    "gpu_density_B_effective": "vector",
    "gpu_density_B_fallback_from_vector": false,
    "gpu_density_A_requested": null,
    "gpu_density_A_effective": null,
    "gpu_density_A_fallback_from_vector": false,
    "xtb_A_used": false,
    "xtb_A_success": false,
    "xtb_charge_length_mismatch": false
  },
  "C:423": {
    "id": "C:423",
    "chain": "C",
    "resseq": 423,
    "resname": "LYS",
    "sasa": 0.5156338214874268,
    "partial_charge_B": 0.20210986582786802,
    "F_metal": 0.0,
    "F_P": 0.0,
    "F_hal": 0.0,
    "total_density": 59093.13671875,
    "centroid": [
      -3.2558491230010986,
      -0.7910591959953308,
      5.250754356384277
    ],
    "dipole_rho": [
      23448.513671875,
      10333.2021484375,
      -15406.2841796875
    ],
    "curv_rho": 163315488.0,
    "curv_rho_failed": false,
    "gpu_density_B_requested": "vector",
    "gpu_density_B_effective": "vector",
    "gpu_density_B_fallback_from_vector": false,
    "gpu_density_A_requested": null,
    "gpu_density_A_effective": null,
    "gpu_density_A_fallback_from_vector": false,
    "xtb_A_used": false,
    "xtb_A_success": false,
    "xtb_charge_length_mismatch": false
  },
  "C:424": {
    "id": "C:424",
    "chain": "C",
    "resseq": 424,
    "resname": "ASP",
    "sasa": 0.0,
    "partial_charge_B": -0.54,
    "F_metal": 0.0,
    "F_P": 0.0,
    "F_hal": 0.0,
    "total_density": 71328.171875,
    "centroid": [
      -2.910391092300415,
      -0.9508241415023804,
      5.1591267585754395
    ],
    "dipole_rho": [
      21827.0546875,
      14339.69921875,
      -14153.2080078125
    ],
    "curv_rho": 213218464.0,
    "curv_rho_failed": false,
    "gpu_density_B_requested": "vector",
    "gpu_density_B_effective": "vector",
    "gpu_density_B_fallback_from_vector": false,
    "gpu_density_A_requested": null,
    "gpu_density_A_effective": null,
    "gpu_density_A_fallback_from_vector": false,
    "xtb_A_used": false,
    "xtb_A_success": false,
    "xtb_charge_length_mismatch": false
  },
  "C:425": {
    "id": "C:425",
    "chain": "C",
    "resseq": 425,
    "resname": "ASP",
    "sasa": 0.0,
    "partial_charge_B": -0.54,
    "F_metal": 0.0,
    "F_P": 0.0,
    "F_hal": 0.0,
    "total_density": 84466.4453125,
    "centroid": [
      -2.74475359916687,
      -0.6016696095466614,
      4.961524963378906
    ],
    "dipole_rho": [
      21270.458984375,
      6768.32470703125,
      -21119.73828125
    ],
    "curv_rho": 270058080.0,
    "curv_rho_failed": false,
    "gpu_density_B_requested": "vector",
    "gpu_density_B_effective": "vector",
    "gpu_density_B_fallback_from_vector": false,
    "gpu_density_A_requested": null,
    "gpu_density_A_effective": null,
    "gpu_density_A_fallback_from_vector": false,
    "xtb_A_used": false,
    "xtb_A_success": false,
    "xtb_charge_length_mismatch": false
  },
  "C:426": {
    "id": "C:426",
    "chain": "C",
    "resseq": 426,
    "resname": "LEU",
    "sasa": 0.0,
    "partial_charge_B": -0.06000000000000002,
    "F_metal": 0.0,
    "F_P": 0.0,
    "F_hal": 0.0,
    "total_density": 72618.7734375,
    "centroid": [
      -3.2051994800567627,
      -0.4233718514442444,
      5.005739212036133
    ],
    "dipole_rho": [
      22448.322265625,
      9918.1376953125,
      -21924.359375
    ],
    "curv_rho": 214908720.0,
    "curv_rho_failed": false,
    "gpu_density_B_requested": "vector",
    "gpu_density_B_effective": "vector",
    "gpu_density_B_fallback_from_vector": false,
    "gpu_density_A_requested": null,
    "gpu_density_A_effective": null,
    "gpu_density_A_fallback_from_vector": false,
    "xtb_A_used": false,
    "xtb_A_success": false,
    "xtb_charge_length_mismatch": false
  },
  "C:427": {
    "id": "C:427",
    "chain": "C",
    "resseq": 427,
    "resname": "PHE",
    "sasa": 0.0,
    "partial_charge_B": -0.06000000000000002,
    "F_metal": 0.0,
    "F_P": 0.0,
    "F_hal": 0.0,
    "total_density": 80991.078125,
    "centroid": [
      -2.9389424324035645,
      -0.26034823060035706,
      5.142446994781494
    ],
    "dipole_rho": [
      26234.02734375,
      -607.6538696289062,
      -28701.62109375
    ],
    "curv_rho": 255625040.0,
    "curv_rho_failed": false,
    "gpu_density_B_requested": "vector",
    "gpu_density_B_effective": "vector",
    "gpu_density_B_fallback_from_vector": false,
    "gpu_density_A_requested": null,
    "gpu_density_A_effective": null,
    "gpu_density_A_fallback_from_vector": false,
    "xtb_A_used": false,
    "xtb_A_success": false,
    "xtb_charge_length_mismatch": false
  },
  "C:428": {
    "id": "C:428",
    "chain": "C",
    "resseq": 428,
    "resname": "ILE",
    "sasa": 0.0,
    "partial_charge_B": -0.06000000000000002,
    "F_metal": 0.0,
    "F_P": 0.0,
    "F_hal": 0.0,
    "total_density": 59551.05859375,
    "centroid": [
      -3.505222797393799,
      -0.09827079623937607,
      5.08790397644043
    ],
    "dipole_rho": [
      21290.412109375,
      -1376.86767578125,
      -25828.572265625
    ],
    "curv_rho": 171189472.0,
    "curv_rho_failed": false,
    "gpu_density_B_requested": "vector",
    "gpu_density_B_effective": "vector",
    "gpu_density_B_fallback_from_vector": false,
    "gpu_density_A_requested": null,
    "gpu_density_A_effective": null,
    "gpu_density_A_fallback_from_vector": false,
    "xtb_A_used": false,
    "xtb_A_success": false,
    "xtb_charge_length_mismatch": false
  },
  "C:429": {
    "id": "C:429",
    "chain": "C",
    "resseq": 429,
    "resname": "LYS",
    "sasa": 1.7092010974884033,
    "partial_charge_B": 0.29999999999999993,
    "F_metal": 0.0,
    "F_P": 0.0,
    "F_hal": 0.0,
    "total_density": 64536.11328125,
    "centroid": [
      -3.3469913005828857,
      0.24267177283763885,
      5.155632495880127
    ],
    "dipole_rho": [
      16819.3671875,
      -1551.4052734375,
      -33474.21875
    ],
    "curv_rho": 199464544.0,
    "curv_rho_failed": false,
    "gpu_density_B_requested": "vector",
    "gpu_density_B_effective": "vector",
    "gpu_density_B_fallback_from_vector": false,
    "gpu_density_A_requested": null,
    "gpu_density_A_effective": null,
    "gpu_density_A_fallback_from_vector": false,
    "xtb_A_used": false,
    "xtb_A_success": false,
    "xtb_charge_length_mismatch": false
  },
  "C:430": {
    "id": "C:430",
    "chain": "C",
    "resseq": 430,
    "resname": "ALA",
    "sasa": 0.5807783007621765,
    "partial_charge_B": -0.10624175758463351,
    "F_metal": 0.0,
    "F_P": 0.0,
    "F_hal": 0.0,
    "total_density": 60201.546875,
    "centroid": [
      -3.4153966903686523,
      0.5612912178039551,
      5.019297122955322
    ],
    "dipole_rho": [
      19275.53515625,
      -9066.8779296875,
      -31815.482421875
    ],
    "curv_rho": 192746784.0,
    "curv_rho_failed": false,
    "gpu_density_B_requested": "vector",
    "gpu_density_B_effective": "vector",
    "gpu_density_B_fallback_from_vector": false,
    "gpu_density_A_requested": null,
    "gpu_density_A_effective": null,
    "gpu_density_A_fallback_from_vector": false,
    "xtb_A_used": false,
    "xtb_A_success": false,
    "xtb_charge_length_mismatch": false
  },
  "C:431": {
    "id": "C:431",
    "chain": "C",
    "resseq": 431,
    "resname": "ILE",
    "sasa": 0.0,
    "partial_charge_B": -0.06000000000000002,
    "F_metal": 0.0,
    "F_P": 0.0,
    "F_hal": 0.0,
    "total_density": 78211.2421875,
    "centroid": [
      -3.257402181625366,
      0.7630183100700378,
      4.67169189453125
    ],
    "dipole_rho": [
      26159.556640625,
      -12309.015625,
      -41424.2734375
    ],
    "curv_rho": 258594512.0,
    "curv_rho_failed": false,
    "gpu_density_B_requested": "vector",
    "gpu_density_B_effective": "vector",
    "gpu_density_B_fallback_from_vector": false,
    "gpu_density_A_requested": null,
    "gpu_density_A_effective": null,
    "gpu_density_A_fallback_from_vector": false,
    "xtb_A_used": false,
    "xtb_A_success": false,
    "xtb_charge_length_mismatch": false
  },
  "C:432": {
    "id": "C:432",
    "chain": "C",
    "resseq": 432,
    "resname": "GLN",
    "sasa": 1.7408530712127686,
    "partial_charge_B": -0.3000000000000001,
    "F_metal": 0.0,
    "F_P": 0.0,
    "F_hal": 0.0,
    "total_density": 65073.51171875,
    "centroid": [
      -3.1853935718536377,
      0.9652808904647827,
      4.986105918884277
    ],
    "dipole_rho": [
      11913.1875,
      -21283.900390625,
      -39583.05859375
    ],
    "curv_rho": 210467360.0,
    "curv_rho_failed": false,
    "gpu_density_B_requested": "vector",
    "gpu_density_B_effective": "vector",
    "gpu_density_B_fallback_from_vector": false,
    "gpu_density_A_requested": null,
    "gpu_density_A_effective": null,
    "gpu_density_A_fallback_from_vector": false,
    "xtb_A_used": false,
    "xtb_A_success": false,
    "xtb_charge_length_mismatch": false
  },
  "C:433": {
    "id": "C:433",
    "chain": "C",
    "resseq": 433,
    "resname": "ARG",
    "sasa": 1.7092010974884033,
    "partial_charge_B": 1.2,
    "F_metal": 0.0,
    "F_P": 0.0,
    "F_hal": 0.0,
    "total_density": 75066.3671875,
    "centroid": [
      -3.1937754154205322,
      1.2261570692062378,
      4.671422004699707
    ],
    "dipole_rho": [
      22125.236328125,
      -31396.64453125,
      -40026.40625
    ],
    "curv_rho": 241740976.0,
    "curv_rho_failed": false,
    "gpu_density_B_requested": "vector",
    "gpu_density_B_effective": "vector",
    "gpu_density_B_fallback_from_vector": false,
    "gpu_density_A_requested": null,
    "gpu_density_A_effective": null,
    "gpu_density_A_fallback_from_vector": false,
    "xtb_A_used": false,
    "xtb_A_success": false,
    "xtb_charge_length_mismatch": false
  },
  "C:434": {
    "id": "C:434",
    "chain": "C",
    "resseq": 434,
    "resname": "VAL",
    "sasa": 0.0,
    "partial_charge_B": -0.06000000000000002,
    "F_metal": 0.0,
    "F_P": 0.0,
    "F_hal": 0.0,
    "total_density": 81979.0,
    "centroid": [
      -3.231658697128296,
      1.1795967817306519,
      4.398108005523682
    ],
    "dipole_rho": [
      19463.982421875,
      -22665.091796875,
      -31920.765625
    ],
    "curv_rho": 273406624.0,
    "curv_rho_failed": false,
    "gpu_density_B_requested": "vector",
    "gpu_density_B_effective": "vector",
    "gpu_density_B_fallback_from_vector": false,
    "gpu_density_A_requested": null,
    "gpu_density_A_effective": null,
    "gpu_density_A_fallback_from_vector": false,
    "xtb_A_used": false,
    "xtb_A_success": false,
    "xtb_charge_length_mismatch": false
  },
  "C:435": {
    "id": "C:435",
    "chain": "C",
    "resseq": 435,
    "resname": "VAL",
    "sasa": 0.0,
    "partial_charge_B": -0.06000000000000002,
    "F_metal": 0.0,
    "F_P": 0.0,
    "F_hal": 0.0,
    "total_density": 85141.453125,
    "centroid": [
      -2.9544215202331543,
      1.334833025932312,
      4.346005439758301
    ],
    "dipole_rho": [
      12017.7119140625,
      -26271.833984375,
      -32477.375
    ],
    "curv_rho": 294373184.0,
    "curv_rho_failed": false,
    "gpu_density_B_requested": "vector",
    "gpu_density_B_effective": "vector",
    "gpu_density_B_fallback_from_vector": false,
    "gpu_density_A_requested": null,
    "gpu_density_A_effective": null,
    "gpu_density_A_fallback_from_vector": false,
    "xtb_A_used": false,
    "xtb_A_success": false,
    "xtb_charge_length_mismatch": false
  },
  "C:436": {
    "id": "C:436",
    "chain": "C",
    "resseq": 436,
    "resname": "LEU",
    "sasa": 0.0,
    "partial_charge_B": -0.06000000000000002,
    "F_metal": 0.0,
    "F_P": 0.0,
    "F_hal": 0.0,
    "total_density": 90408.859375,
    "centroid": [
      -2.986165761947632,
      1.5248600244522095,
      4.082292556762695
    ],
    "dipole_rho": [
      6928.455078125,
      -32494.30859375,
      -25191.9375
    ],
    "curv_rho": 296027008.0,
    "curv_rho_failed": false,
    "gpu_density_B_requested": "vector",
    "gpu_density_B_effective": "vector",
    "gpu_density_B_fallback_from_vector": false,
    "gpu_density_A_requested": null,
    "gpu_density_A_effective": null,
    "gpu_density_A_fallback_from_vector": false,
    "xtb_A_used": false,
    "xtb_A_success": false,
    "xtb_charge_length_mismatch": false
  },
  "C:437": {
    "id": "C:437",
    "chain": "C",
    "resseq": 437,
    "resname": "MET",
    "sasa": 0.0,
    "partial_charge_B": -0.21000000000000002,
    "F_metal": 0.0,
    "F_P": 0.0,
    "F_hal": 0.0,
    "total_density": 101611.7421875,
    "centroid": [
      -2.6135687828063965,
      1.333199381828308,
      4.130791664123535
    ],
    "dipole_rho": [
      -144.1920166015625,
      -28236.6875,
      -23056.494140625
    ],
    "curv_rho": 348040128.0,
    "curv_rho_failed": false,
    "gpu_density_B_requested": "vector",
    "gpu_density_B_effective": "vector",
    "gpu_density_B_fallback_from_vector": false,
    "gpu_density_A_requested": null,
    "gpu_density_A_effective": null,
    "gpu_density_A_fallback_from_vector": false,
    "xtb_A_used": false,
    "xtb_A_success": false,
    "xtb_charge_length_mismatch": false
  },
  "C:438": {
    "id": "C:438",
    "chain": "C",
    "resseq": 438,
    "resname": "MET",
    "sasa": 0.0,
    "partial_charge_B": -0.21000000000000002,
    "F_metal": 0.0,
    "F_P": 0.0,
    "F_hal": 0.0,
    "total_density": 89785.203125,
    "centroid": [
      -2.6154518127441406,
      1.734475016593933,
      3.942451238632202
    ],
    "dipole_rho": [
      -2937.28857421875,
      -37767.03515625,
      -23920.919921875
    ],
    "curv_rho": 308145984.0,
    "curv_rho_failed": false,
    "gpu_density_B_requested": "vector",
    "gpu_density_B_effective": "vector",
    "gpu_density_B_fallback_from_vector": false,
    "gpu_density_A_requested": null,
    "gpu_density_A_effective": null,
    "gpu_density_A_fallback_from_vector": false,
    "xtb_A_used": false,
    "xtb_A_success": false,
    "xtb_charge_length_mismatch": false
  },
  "C:439": {
    "id": "C:439",
    "chain": "C",
    "resseq": 439,
    "resname": "GLY",
    "sasa": 0.0,
    "partial_charge_B": -0.06000000000000002,
    "F_metal": 0.0,
    "F_P": 0.0,
    "F_hal": 0.0,
    "total_density": 90081.0546875,
    "centroid": [
      -2.2735981941223145,
      1.5574820041656494,
      4.012998104095459
    ],
    "dipole_rho": [
      -9892.984375,
      -32730.330078125,
      -23299.6171875
    ],
    "curv_rho": 329674112.0,
    "curv_rho_failed": false,
    "gpu_density_B_requested": "vector",
    "gpu_density_B_effective": "vector",
    "gpu_density_B_fallback_from_vector": false,
    "gpu_density_A_requested": null,
    "gpu_density_A_effective": null,
    "gpu_density_A_fallback_from_vector": false,
    "xtb_A_used": false,
    "xtb_A_success": false,
    "xtb_charge_length_mismatch": false
  },
  "C:440": {
    "id": "C:440",
    "chain": "C",
    "resseq": 440,
    "resname": "ARG",
    "sasa": 1.3610305786132812,
    "partial_charge_B": 1.2,
    "F_metal": 0.0,
    "F_P": 0.0,
    "F_hal": 0.0,
    "total_density": 84196.2421875,
    "centroid": [
      -2.094902276992798,
      1.674232840538025,
      4.233108043670654
    ],
    "dipole_rho": [
      -22356.580078125,
      -38540.03125,
      -32417.142578125
    ],
    "curv_rho": 285867872.0,
    "curv_rho_failed": false,
    "gpu_density_B_requested": "vector",
    "gpu_density_B_effective": "vector",
    "gpu_density_B_fallback_from_vector": false,
    "gpu_density_A_requested": null,
    "gpu_density_A_effective": null,
    "gpu_density_A_fallback_from_vector": false,
    "xtb_A_used": false,
    "xtb_A_success": false,
    "xtb_charge_length_mismatch": false
  },
  "C:441": {
    "id": "C:441",
    "chain": "C",
    "resseq": 441,
    "resname": "PHE",
    "sasa": 0.29038915038108826,
    "partial_charge_B": -0.08312087879231678,
    "F_metal": 0.0,
    "F_P": 0.0,
    "F_hal": 0.0,
    "total_density": 84687.3046875,
    "centroid": [
      -2.480278491973877,
      1.6814509630203247,
      4.257311820983887
    ],
    "dipole_rho": [
      -20927.474609375,
      -53339.44140625,
      -31003.013671875
    ],
    "curv_rho": 277082848.0,
    "curv_rho_failed": false,
    "gpu_density_B_requested": "vector",
    "gpu_density_B_effective": "vector",
    "gpu_density_B_fallback_from_vector": false,
    "gpu_density_A_requested": null,
    "gpu_density_A_effective": null,
    "gpu_density_A_fallback_from_vector": false,
    "xtb_A_used": false,
    "xtb_A_success": false,
    "xtb_charge_length_mismatch": false
  },
  "C:442": {
    "id": "C:442",
    "chain": "C",
    "resseq": 442,
    "resname": "VAL",
    "sasa": 0.0,
    "partial_charge_B": -0.06000000000000002,
    "F_metal": 0.0,
    "F_P": 0.0,
    "F_hal": 0.0,
    "total_density": 77525.6484375,
    "centroid": [
      -2.6393682956695557,
      1.5382063388824463,
      4.4376397132873535
    ],
    "dipole_rho": [
      3213.116455078125,
      -36637.0078125,
      -28550.67578125
    ],
    "curv_rho": 270174336.0,
    "curv_rho_failed": false,
    "gpu_density_B_requested": "vector",
    "gpu_density_B_effective": "vector",
    "gpu_density_B_fallback_from_vector": false,
    "gpu_density_A_requested": null,
    "gpu_density_A_effective": null,
    "gpu_density_A_fallback_from_vector": false,
    "xtb_A_used": false,
    "xtb_A_success": false,
    "xtb_charge_length_mismatch": false
  },
  "C:443": {
    "id": "C:443",
    "chain": "C",
    "resseq": 443,
    "resname": "GLU",
    "sasa": 0.0,
    "partial_charge_B": -0.54,
    "F_metal": 0.0,
    "F_P": 0.0,
    "F_hal": 0.0,
    "total_density": 77119.7890625,
    "centroid": [
      -2.9790806770324707,
      1.6903661489486694,
      4.332075595855713
    ],
    "dipole_rho": [
      7099.92822265625,
      -45632.70703125,
      -27879.8671875
    ],
    "curv_rho": 247791008.0,
    "curv_rho_failed": false,
    "gpu_density_B_requested": "vector",
    "gpu_density_B_effective": "vector",
    "gpu_density_B_fallback_from_vector": false,
    "gpu_density_A_requested": null,
    "gpu_density_A_effective": null,
    "gpu_density_A_fallback_from_vector": false,
    "xtb_A_used": false,
    "xtb_A_success": false,
    "xtb_charge_length_mismatch": false
  },
  "C:444": {
    "id": "C:444",
    "chain": "C",
    "resseq": 444,
    "resname": "PRO",
    "sasa": 0.0,
    "partial_charge_B": -0.06000000000000002,
    "F_metal": 0.0,
    "F_P": 0.0,
    "F_hal": 0.0,
    "total_density": 66303.921875,
    "centroid": [
      -3.139010429382324,
      1.6763708591461182,
      4.483969688415527
    ],
    "dipole_rho": [
      10969.7470703125,
      -26482.783203125,
      -28684.10546875
    ],
    "curv_rho": 216021088.0,
    "curv_rho_failed": false,
    "gpu_density_B_requested": "vector",
    "gpu_density_B_effective": "vector",
    "gpu_density_B_fallback_from_vector": false,
    "gpu_density_A_requested": null,
    "gpu_density_A_effective": null,
    "gpu_density_A_fallback_from_vector": false,
    "xtb_A_used": false,
    "xtb_A_success": false,
    "xtb_charge_length_mismatch": false
  },
  "C:445": {
    "id": "C:445",
    "chain": "C",
    "resseq": 445,
    "resname": "ILE",
    "sasa": 0.0,
    "partial_charge_B": -0.06000000000000002,
    "F_metal": 0.0,
    "F_P": 0.0,
    "F_hal": 0.0,
    "total_density": 74726.3984375,
    "centroid": [
      -3.3429629802703857,
      1.5241646766662598,
      4.231662750244141
    ],
    "dipole_rho": [
      21487.53515625,
      -26468.8515625,
      -27263.884765625
    ],
    "curv_rho": 245726656.0,
    "curv_rho_failed": false,
    "gpu_density_B_requested": "vector",
    "gpu_density_B_effective": "vector",
    "gpu_density_B_fallback_from_vector": false,
    "gpu_density_A_requested": null,
    "gpu_density_A_effective": null,
    "gpu_density_A_fallback_from_vector": false,
    "xtb_A_used": false,
    "xtb_A_success": false,
    "xtb_charge_length_mismatch": false
  },
  "C:446": {
    "id": "C:446",
    "chain": "C",
    "resseq": 446,
    "resname": "ASP",
    "sasa": 2.017910957336426,
    "partial_charge_B": -1.35,
    "F_metal": 0.0,
    "F_P": 0.0,
    "F_hal": 0.0,
    "total_density": 62243.3828125,
    "centroid": [
      -3.6008801460266113,
      1.3787447214126587,
      4.4079365730285645
    ],
    "dipole_rho": [
      26689.662109375,
      -29025.201171875,
      -22829.373046875
    ],
    "curv_rho": 202589520.0,
    "curv_rho_failed": false,
    "gpu_density_B_requested": "vector",
    "gpu_density_B_effective": "vector",
    "gpu_density_B_fallback_from_vector": false,
    "gpu_density_A_requested": null,
    "gpu_density_A_effective": null,
    "gpu_density_A_fallback_from_vector": false,
    "xtb_A_used": false,
    "xtb_A_success": false,
    "xtb_charge_length_mismatch": false
  },
  "C:447": {
    "id": "C:447",
    "chain": "C",
    "resseq": 447,
    "resname": "ASP",
    "sasa": 0.09458957612514496,
    "partial_charge_B": -0.6077812759038146,
    "F_metal": 0.0,
    "F_P": 0.0,
    "F_hal": 0.0,
    "total_density": 68550.0546875,
    "centroid": [
      -3.6413235664367676,
      1.3217053413391113,
      4.171022415161133
    ],
    "dipole_rho": [
      29166.400390625,
      -18104.55078125,
      -16918.28125
    ],
    "curv_rho": 223851456.0,
    "curv_rho_failed": false,
    "gpu_density_B_requested": "vector",
    "gpu_density_B_effective": "vector",
    "gpu_density_B_fallback_from_vector": false,
    "gpu_density_A_requested": null,
    "gpu_density_A_effective": null,
    "gpu_density_A_fallback_from_vector": false,
    "xtb_A_used": false,
    "xtb_A_success": false,
    "xtb_charge_length_mismatch": false
  },
  "C:448": {
    "id": "C:448",
    "chain": "C",
    "resseq": 448,
    "resname": "CYS",
    "sasa": 0.0,
    "partial_charge_B": -0.21000000000000002,
    "F_metal": 0.0,
    "F_P": 0.0,
    "F_hal": 0.0,
    "total_density": 86030.28125,
    "centroid": [
      -3.4570226669311523,
      1.0653653144836426,
      3.9660861492156982
    ],
    "dipole_rho": [
      27795.845703125,
      -22611.732421875,
      -16860.26953125
    ],
    "curv_rho": 286358144.0,
    "curv_rho_failed": false,
    "gpu_density_B_requested": "vector",
    "gpu_density_B_effective": "vector",
    "gpu_density_B_fallback_from_vector": false,
    "gpu_density_A_requested": null,
    "gpu_density_A_effective": null,
    "gpu_density_A_fallback_from_vector": false,
    "xtb_A_used": false,
    "xtb_A_success": false,
    "xtb_charge_length_mismatch": false
  },
  "C:449": {
    "id": "C:449",
    "chain": "C",
    "resseq": 449,
    "resname": "PRO",
    "sasa": 0.0,
    "partial_charge_B": -0.06000000000000002,
    "F_metal": 0.0,
    "F_P": 0.0,
    "F_hal": 0.0,
    "total_density": 81282.3359375,
    "centroid": [
      -3.5413594245910645,
      1.0734537839889526,
      3.7440602779388428
    ],
    "dipole_rho": [
      31978.625,
      -16308.990234375,
      -7882.97119140625
    ],
    "curv_rho": 278740800.0,
    "curv_rho_failed": false,
    "gpu_density_B_requested": "vector",
    "gpu_density_B_effective": "vector",
    "gpu_density_B_fallback_from_vector": false,
    "gpu_density_A_requested": null,
    "gpu_density_A_effective": null,
    "gpu_density_A_fallback_from_vector": false,
    "xtb_A_used": false,
    "xtb_A_success": false,
    "xtb_charge_length_mismatch": false
  },
  "C:450": {
    "id": "C:450",
    "chain": "C",
    "resseq": 450,
    "resname": "ALA",
    "sasa": 0.0,
    "partial_charge_B": -0.06000000000000002,
    "F_metal": 0.0,
    "F_P": 0.0,
    "F_hal": 0.0,
    "total_density": 86572.15625,
    "centroid": [
      -3.479779005050659,
      0.8815003633499146,
      3.604954242706299
    ],
    "dipole_rho": [
      33628.19921875,
      -6390.7373046875,
      -1866.9752197265625
    ],
    "curv_rho": 302916672.0,
    "curv_rho_failed": false,
    "gpu_density_B_requested": "vector",
    "gpu_density_B_effective": "vector",
    "gpu_density_B_fallback_from_vector": false,
    "gpu_density_A_requested": null,
    "gpu_density_A_effective": null,
    "gpu_density_A_fallback_from_vector": false,
    "xtb_A_used": false,
    "xtb_A_success": false,
    "xtb_charge_length_mismatch": false
  },
  "C:451": {
    "id": "C:451",
    "chain": "C",
    "resseq": 451,
    "resname": "GLY",
    "sasa": 0.0,
    "partial_charge_B": -0.06000000000000002,
    "F_metal": 0.0,
    "F_P": 0.0,
    "F_hal": 0.0,
    "total_density": 97174.3515625,
    "centroid": [
      -3.2617154121398926,
      0.9352526068687439,
      3.463894844055176
    ],
    "dipole_rho": [
      25132.65234375,
      -9969.82421875,
      -143.8529052734375
    ],
    "curv_rho": 340447008.0,
    "curv_rho_failed": false,
    "gpu_density_B_requested": "vector",
    "gpu_density_B_effective": "vector",
    "gpu_density_B_fallback_from_vector": false,
    "gpu_density_A_requested": null,
    "gpu_density_A_effective": null,
    "gpu_density_A_fallback_from_vector": false,
    "xtb_A_used": false,
    "xtb_A_success": false,
    "xtb_charge_length_mismatch": false
  },
  "C:452": {
    "id": "C:452",
    "chain": "C",
    "resseq": 452,
    "resname": "ASN",
    "sasa": 0.0,
    "partial_charge_B": -0.12000000000000004,
    "F_metal": 0.0,
    "F_P": 0.0,
    "F_hal": 0.0,
    "total_density": 101210.7890625,
    "centroid": [
      -3.202692985534668,
      1.1128026247024536,
      3.6161556243896484
    ],
    "dipole_rho": [
      23156.4921875,
      -17619.27734375,
      -6958.97216796875
    ],
    "curv_rho": 339883040.0,
    "curv_rho_failed": false,
    "gpu_density_B_requested": "vector",
    "gpu_density_B_effective": "vector",
    "gpu_density_B_fallback_from_vector": false,
    "gpu_density_A_requested": null,
    "gpu_density_A_effective": null,
    "gpu_density_A_fallback_from_vector": false,
    "xtb_A_used": false,
    "xtb_A_success": false,
    "xtb_charge_length_mismatch": false
  },
  "C:453": {
    "id": "C:453",
    "chain": "C",
    "resseq": 453,
    "resname": "ILE",
    "sasa": 0.0,
    "partial_charge_B": -0.06000000000000002,
    "F_metal": 0.0,
    "F_P": 0.0,
    "F_hal": 0.0,
    "total_density": 111862.15625,
    "centroid": [
      -2.867002487182617,
      1.0972120761871338,
      3.6343092918395996
    ],
    "dipole_rho": [
      11989.892578125,
      -15772.619140625,
      -18723.2265625
    ],
    "curv_rho": 387075424.0,
    "curv_rho_failed": false,
    "gpu_density_B_requested": "vector",
    "gpu_density_B_effective": "vector",
    "gpu_density_B_fallback_from_vector": false,
    "gpu_density_A_requested": null,
    "gpu_density_A_effective": null,
    "gpu_density_A_fallback_from_vector": false,
    "xtb_A_used": false,
    "xtb_A_success": false,
    "xtb_charge_length_mismatch": false
  },
  "C:454": {
    "id": "C:454",
    "chain": "C",
    "resseq": 454,
    "resname": "ILE",
    "sasa": 0.0,
    "partial_charge_B": -0.06000000000000002,
    "F_metal": 0.0,
    "F_P": 0.0,
    "F_hal": 0.0,
    "total_density": 100623.796875,
    "centroid": [
      -3.0112197399139404,
      1.0320159196853638,
      4.007993221282959
    ],
    "dipole_rho": [
      13300.490234375,
      -23128.03515625,
      -24785.607421875
    ],
    "curv_rho": 351910304.0,
    "curv_rho_failed": false,
    "gpu_density_B_requested": "vector",
    "gpu_density_B_effective": "vector",
    "gpu_density_B_fallback_from_vector": false,
    "gpu_density_A_requested": null,
    "gpu_density_A_effective": null,
    "gpu_density_A_fallback_from_vector": false,
    "xtb_A_used": false,
    "xtb_A_success": false,
    "xtb_charge_length_mismatch": false
  },
  "C:455": {
    "id": "C:455",
    "chain": "C",
    "resseq": 455,
    "resname": "GLY",
    "sasa": 0.0,
    "partial_charge_B": -0.06000000000000002,
    "F_metal": 0.0,
    "F_P": 0.0,
    "F_hal": 0.0,
    "total_density": 94298.40625,
    "centroid": [
      -2.9150991439819336,
      1.0876855850219727,
      4.242929935455322
    ],
    "dipole_rho": [
      10311.6259765625,
      -16291.41796875,
      -31287.755859375
    ],
    "curv_rho": 332542336.0,
    "curv_rho_failed": false,
    "gpu_density_B_requested": "vector",
    "gpu_density_B_effective": "vector",
    "gpu_density_B_fallback_from_vector": false,
    "gpu_density_A_requested": null,
    "gpu_density_A_effective": null,
    "gpu_density_A_fallback_from_vector": false,
    "xtb_A_used": false,
    "xtb_A_success": false,
    "xtb_charge_length_mismatch": false
  },
  "C:456": {
    "id": "C:456",
    "chain": "C",
    "resseq": 456,
    "resname": "LEU",
    "sasa": 0.0,
    "partial_charge_B": -0.06000000000000002,
    "F_metal": 0.0,
    "F_P": 0.0,
    "F_hal": 0.0,
    "total_density": 96047.7265625,
    "centroid": [
      -3.0194432735443115,
      0.8090468645095825,
      4.474152088165283
    ],
    "dipole_rho": [
      7869.33740234375,
      -21438.16015625,
      -34956.33203125
    ],
    "curv_rho": 305542784.0,
    "curv_rho_failed": false,
    "gpu_density_B_requested": "vector",
    "gpu_density_B_effective": "vector",
    "gpu_density_B_fallback_from_vector": false,
    "gpu_density_A_requested": null,
    "gpu_density_A_effective": null,
    "gpu_density_A_fallback_from_vector": false,
    "xtb_A_used": false,
    "xtb_A_success": false,
    "xtb_charge_length_mismatch": false
  },
  "C:457": {
    "id": "C:457",
    "chain": "C",
    "resseq": 457,
    "resname": "VAL",
    "sasa": 0.0,
    "partial_charge_B": -0.06000000000000002,
    "F_metal": 0.0,
    "F_P": 0.0,
    "F_hal": 0.0,
    "total_density": 79586.3984375,
    "centroid": [
      -2.9123876094818115,
      0.9868260622024536,
      4.785619735717773
    ],
    "dipole_rho": [
      10421.1083984375,
      -20186.716796875,
      -39369.7890625
    ],
    "curv_rho": 266587552.0,
    "curv_rho_failed": false,
    "gpu_density_B_requested": "vector",
    "gpu_density_B_effective": "vector",
    "gpu_density_B_fallback_from_vector": false,
    "gpu_density_A_requested": null,
    "gpu_density_A_effective": null,
    "gpu_density_A_fallback_from_vector": false,
    "xtb_A_used": false,
    "xtb_A_success": false,
    "xtb_charge_length_mismatch": false
  },
  "C:458": {
    "id": "C:458",
    "chain": "C",
    "resseq": 458,
    "resname": "GLY",
    "sasa": 0.0,
    "partial_charge_B": -0.06000000000000002,
    "F_metal": 0.0,
    "F_P": 0.0,
    "F_hal": 0.0,
    "total_density": 71699.21875,
    "centroid": [
      -2.898815631866455,
      0.7208981513977051,
      5.047682285308838
    ],
    "dipole_rho": [
      11551.4013671875,
      -10165.2880859375,
      -31733.572265625
    ],
    "curv_rho": 240348224.0,
    "curv_rho_failed": false,
    "gpu_density_B_requested": "vector",
    "gpu_density_B_effective": "vector",
    "gpu_density_B_fallback_from_vector": false,
    "gpu_density_A_requested": null,
    "gpu_density_A_effective": null,
    "gpu_density_A_fallback_from_vector": false,
    "xtb_A_used": false,
    "xtb_A_success": false,
    "xtb_charge_length_mismatch": false
  },
  "C:459": {
    "id": "C:459",
    "chain": "C",
    "resseq": 459,
    "resname": "ILE",
    "sasa": 0.0,
    "partial_charge_B": -0.06000000000000002,
    "F_metal": 0.0,
    "F_P": 0.0,
    "F_hal": 0.0,
    "total_density": 87605.390625,
    "centroid": [
      -2.8593251705169678,
      0.4620121419429779,
      4.88621711730957
    ],
    "dipole_rho": [
      11605.4814453125,
      -9878.634765625,
      -35053.7578125
    ],
    "curv_rho": 287344928.0,
    "curv_rho_failed": false,
    "gpu_density_B_requested": "vector",
    "gpu_density_B_effective": "vector",
    "gpu_density_B_fallback_from_vector": false,
    "gpu_density_A_requested": null,
    "gpu_density_A_effective": null,
    "gpu_density_A_fallback_from_vector": false,
    "xtb_A_used": false,
    "xtb_A_success": false,
    "xtb_charge_length_mismatch": false
  },
  "C:460": {
    "id": "C:460",
    "chain": "C",
    "resseq": 460,
    "resname": "ASP",
    "sasa": 0.0,
    "partial_charge_B": -0.54,
    "F_metal": 0.0,
    "F_P": 0.0,
    "F_hal": 0.0,
    "total_density": 86116.609375,
    "centroid": [
      -2.512448310852051,
      0.46612855792045593,
      5.064361095428467
    ],
    "dipole_rho": [
      4448.06884765625,
      -16344.6328125,
      -38712.8359375
    ],
    "curv_rho": 285340256.0,
    "curv_rho_failed": false,
    "gpu_density_B_requested": "vector",
    "gpu_density_B_effective": "vector",
    "gpu_density_B_fallback_from_vector": false,
    "gpu_density_A_requested": null,
    "gpu_density_A_effective": null,
    "gpu_density_A_fallback_from_vector": false,
    "xtb_A_used": false,
    "xtb_A_success": false,
    "xtb_charge_length_mismatch": false
  },
  "C:461": {
    "id": "C:461",
    "chain": "C",
    "resseq": 461,
    "resname": "GLN",
    "sasa": 1.0445117950439453,
    "partial_charge_B": -0.2863287390638617,
    "F_metal": 0.0,
    "F_P": 0.0,
    "F_hal": 0.0,
    "total_density": 80545.578125,
    "centroid": [
      -2.564223527908325,
      0.15546555817127228,
      5.324853420257568
    ],
    "dipole_rho": [
      10352.69921875,
      -17753.232421875,
      -43708.6796875
    ],
    "curv_rho": 258609872.0,
    "curv_rho_failed": false,
    "gpu_density_B_requested": "vector",
    "gpu_density_B_effective": "vector",
    "gpu_density_B_fallback_from_vector": false,
    "gpu_density_A_requested": null,
    "gpu_density_A_effective": null,
    "gpu_density_A_fallback_from_vector": false,
    "xtb_A_used": false,
    "xtb_A_success": false,
    "xtb_charge_length_mismatch": false
  },
  "C:462": {
    "id": "C:462",
    "chain": "C",
    "resseq": 462,
    "resname": "PHE",
    "sasa": 0.0,
    "partial_charge_B": -0.06000000000000002,
    "F_metal": 0.0,
    "F_P": 0.0,
    "F_hal": 0.0,
    "total_density": 79590.71875,
    "centroid": [
      -2.790823459625244,
      0.06228475272655487,
      5.083362102508545
    ],
    "dipole_rho": [
      16191.96484375,
      -8264.177734375,
      -39425.0078125
    ],
    "curv_rho": 261683424.0,
    "curv_rho_failed": false,
    "gpu_density_B_requested": "vector",
    "gpu_density_B_effective": "vector",
    "gpu_density_B_fallback_from_vector": false,
    "gpu_density_A_requested": null,
    "gpu_density_A_effective": null,
    "gpu_density_A_fallback_from_vector": false,
    "xtb_A_used": false,
    "xtb_A_success": false,
    "xtb_charge_length_mismatch": false
  },
  "C:463": {
    "id": "C:463",
    "chain": "C",
    "resseq": 463,
    "resname": "LEU",
    "sasa": 0.0,
    "partial_charge_B": -0.06000000000000002,
    "F_metal": 0.0,
    "F_P": 0.0,
    "F_hal": 0.0,
    "total_density": 100886.8671875,
    "centroid": [
      -2.6261837482452393,
      0.11871378123760223,
      4.726968288421631
    ],
    "dipole_rho": [
      5595.77880859375,
      -1017.566162109375,
      -37053.8828125
    ],
    "curv_rho": 334513472.0,
    "curv_rho_failed": false,
    "gpu_density_B_requested": "vector",
    "gpu_density_B_effective": "vector",
    "gpu_density_B_fallback_from_vector": false,
    "gpu_density_A_requested": null,
    "gpu_density_A_effective": null,
    "gpu_density_A_fallback_from_vector": false,
    "xtb_A_used": false,
    "xtb_A_success": false,
    "xtb_charge_length_mismatch": false
  },
  "C:464": {
    "id": "C:464",
    "chain": "C",
    "resseq": 464,
    "resname": "LEU",
    "sasa": 0.0,
    "partial_charge_B": -0.06000000000000002,
    "F_metal": 0.0,
    "F_P": 0.0,
    "F_hal": 0.0,
    "total_density": 105165.0234375,
    "centroid": [
      -2.183326005935669,
      0.031998615711927414,
      4.879829406738281
    ],
    "dipole_rho": [
      1239.5301513671875,
      -294.61004638671875,
      -33301.32421875
    ],
    "curv_rho": 358561472.0,
    "curv_rho_failed": false,
    "gpu_density_B_requested": "vector",
    "gpu_density_B_effective": "vector",
    "gpu_density_B_fallback_from_vector": false,
    "gpu_density_A_requested": null,
    "gpu_density_A_effective": null,
    "gpu_density_A_fallback_from_vector": false,
    "xtb_A_used": false,
    "xtb_A_success": false,
    "xtb_charge_length_mismatch": false
  },
  "C:465": {
    "id": "C:465",
    "chain": "C",
    "resseq": 465,
    "resname": "LYS",
    "sasa": 0.0,
    "partial_charge_B": 0.11999999999999997,
    "F_metal": 0.0,
    "F_P": 0.0,
    "F_hal": 0.0,
    "total_density": 126577.765625,
    "centroid": [
      -2.0039374828338623,
      0.05936446785926819,
      4.556973457336426
    ],
    "dipole_rho": [
      4926.15673828125,
      -6614.66796875,
      -26625.50390625
    ],
    "curv_rho": 423280768.0,
    "curv_rho_failed": false,
    "gpu_density_B_requested": "vector",
    "gpu_density_B_effective": "vector",
    "gpu_density_B_fallback_from_vector": false,
    "gpu_density_A_requested": null,
    "gpu_density_A_effective": null,
    "gpu_density_A_fallback_from_vector": false,
    "xtb_A_used": false,
    "xtb_A_success": false,
    "xtb_charge_length_mismatch": false
  },
  "C:466": {
    "id": "C:466",
    "chain": "C",
    "resseq": 466,
    "resname": "THR",
    "sasa": 0.0,
    "partial_charge_B": -0.3,
    "F_metal": 0.0,
    "F_P": 0.0,
    "F_hal": 0.0,
    "total_density": 113664.078125,
    "centroid": [
      -2.422409772872925,
      0.05850564315915108,
      4.29465913772583
    ],
    "dipole_rho": [
      6459.85302734375,
      7936.01953125,
      -25684.5625
    ],
    "curv_rho": 393674688.0,
    "curv_rho_failed": false,
    "gpu_density_B_requested": "vector",
    "gpu_density_B_effective": "vector",
    "gpu_density_B_fallback_from_vector": false,
    "gpu_density_A_requested": null,
    "gpu_density_A_effective": null,
    "gpu_density_A_fallback_from_vector": false,
    "xtb_A_used": false,
    "xtb_A_success": false,
    "xtb_charge_length_mismatch": false
  },
  "C:467": {
    "id": "C:467",
    "chain": "C",
    "resseq": 467,
    "resname": "GLY",
    "sasa": 0.0,
    "partial_charge_B": -0.06000000000000002,
    "F_metal": 0.0,
    "F_P": 0.0,
    "F_hal": 0.0,
    "total_density": 102527.8515625,
    "centroid": [
      -2.767528533935547,
      0.09749992191791534,
      4.317500114440918
    ],
    "dipole_rho": [
      11172.599609375,
      11636.900390625,
      -18411.458984375
    ],
    "curv_rho": 359579776.0,
    "curv_rho_failed": false,
    "gpu_density_B_requested": "vector",
    "gpu_density_B_effective": "vector",
    "gpu_density_B_fallback_from_vector": false,
    "gpu_density_A_requested": null,
    "gpu_density_A_effective": null,
    "gpu_density_A_fallback_from_vector": false,
    "xtb_A_used": false,
    "xtb_A_success": false,
    "xtb_charge_length_mismatch": false
  },
  "C:468": {
    "id": "C:468",
    "chain": "C",
    "resseq": 468,
    "resname": "THR",
    "sasa": 0.0,
    "partial_charge_B": -0.3,
    "F_metal": 0.0,
    "F_P": 0.0,
    "F_hal": 0.0,
    "total_density": 96574.78125,
    "centroid": [
      -3.0329065322875977,
      0.034190379083156586,
      4.247488498687744
    ],
    "dipole_rho": [
      21038.92578125,
      13185.66796875,
      -19883.12109375
    ],
    "curv_rho": 319664896.0,
    "curv_rho_failed": false,
    "gpu_density_B_requested": "vector",
    "gpu_density_B_effective": "vector",
    "gpu_density_B_fallback_from_vector": false,
    "gpu_density_A_requested": null,
    "gpu_density_A_effective": null,
    "gpu_density_A_fallback_from_vector": false,
    "xtb_A_used": false,
    "xtb_A_success": false,
    "xtb_charge_length_mismatch": false
  },
  "C:469": {
    "id": "C:469",
    "chain": "C",
    "resseq": 469,
    "resname": "LEU",
    "sasa": 0.0,
    "partial_charge_B": -0.06000000000000002,
    "F_metal": 0.0,
    "F_P": 0.0,
    "F_hal": 0.0,
    "total_density": 95152.2265625,
    "centroid": [
      -3.221254825592041,
      0.2932604253292084,
      4.3625335693359375
    ],
    "dipole_rho": [
      21308.875,
      4010.47216796875,
      -25774.767578125
    ],
    "curv_rho": 296212896.0,
    "curv_rho_failed": false,
    "gpu_density_B_requested": "vector",
    "gpu_density_B_effective": "vector",
    "gpu_density_B_fallback_from_vector": false,
    "gpu_density_A_requested": null,
    "gpu_density_A_effective": null,
    "gpu_density_A_fallback_from_vector": false,
    "xtb_A_used": false,
    "xtb_A_success": false,
    "xtb_charge_length_mismatch": false
  },
  "C:470": {
    "id": "C:470",
    "chain": "C",
    "resseq": 470,
    "resname": "THR",
    "sasa": 0.0,
    "partial_charge_B": -0.3,
    "F_metal": 0.0,
    "F_P": 0.0,
    "F_hal": 0.0,
    "total_density": 78114.4296875,
    "centroid": [
      -3.4494011402130127,
      0.0723014548420906,
      4.341854572296143
    ],
    "dipole_rho": [
      30176.62109375,
      8288.0546875,
      -17671.9140625
    ],
    "curv_rho": 250319584.0,
    "curv_rho_failed": false,
    "gpu_density_B_requested": "vector",
    "gpu_density_B_effective": "vector",
    "gpu_density_B_fallback_from_vector": false,
    "gpu_density_A_requested": null,
    "gpu_density_A_effective": null,
    "gpu_density_A_fallback_from_vector": false,
    "xtb_A_used": false,
    "xtb_A_success": false,
    "xtb_charge_length_mismatch": false
  },
  "C:471": {
    "id": "C:471",
    "chain": "C",
    "resseq": 471,
    "resname": "THR",
    "sasa": 0.0,
    "partial_charge_B": -0.3,
    "F_metal": 0.0,
    "F_P": 0.0,
    "F_hal": 0.0,
    "total_density": 62601.03515625,
    "centroid": [
      -3.778486490249634,
      0.1744799017906189,
      4.4110212326049805
    ],
    "dipole_rho": [
      30248.75,
      5337.716796875,
      -13537.4716796875
    ],
    "curv_rho": 196129424.0,
    "curv_rho_failed": false,
    "gpu_density_B_requested": "vector",
    "gpu_density_B_effective": "vector",
    "gpu_density_B_fallback_from_vector": false,
    "gpu_density_A_requested": null,
    "gpu_density_A_effective": null,
    "gpu_density_A_fallback_from_vector": false,
    "xtb_A_used": false,
    "xtb_A_success": false,
    "xtb_charge_length_mismatch": false
  },
  "C:472": {
    "id": "C:472",
    "chain": "C",
    "resseq": 472,
    "resname": "SER",
    "sasa": 0.0,
    "partial_charge_B": -0.3,
    "F_metal": 0.0,
    "F_P": 0.0,
    "F_hal": 0.0,
    "total_density": 61983.80859375,
    "centroid": [
      -3.765650749206543,
      -0.09404740482568741,
      4.267413139343262
    ],
    "dipole_rho": [
      32436.12890625,
      13329.78125,
      -13167.6416015625
    ],
    "curv_rho": 191422816.0,
    "curv_rho_failed": false,
    "gpu_density_B_requested": "vector",
    "gpu_density_B_effective": "vector",
    "gpu_density_B_fallback_from_vector": false,
    "gpu_density_A_requested": null,
    "gpu_density_A_effective": null,
    "gpu_density_A_fallback_from_vector": false,
    "xtb_A_used": false,
    "xtb_A_success": false,
    "xtb_charge_length_mismatch": false
  },
  "C:473": {
    "id": "C:473",
    "chain": "C",
    "resseq": 473,
    "resname": "GLU",
    "sasa": 3.8466427326202393,
    "partial_charge_B": -1.35,
    "F_metal": 0.0,
    "F_P": 0.0,
    "F_hal": 0.0,
    "total_density": 50648.03125,
    "centroid": [
      -3.8380837440490723,
      -0.36166149377822876,
      4.590569496154785
    ],
    "dipole_rho": [
      28794.255859375,
      10694.3134765625,
      -13702.431640625
    ],
    "curv_rho": 145400720.0,
    "curv_rho_failed": false,
    "gpu_density_B_requested": "vector",
    "gpu_density_B_effective": "vector",
    "gpu_density_B_fallback_from_vector": false,
    "gpu_density_A_requested": null,
    "gpu_density_A_effective": null,
    "gpu_density_A_fallback_from_vector": false,
    "xtb_A_used": false,
    "xtb_A_success": false,
    "xtb_charge_length_mismatch": false
  },
  "C:474": {
    "id": "C:474",
    "chain": "C",
    "resseq": 474,
    "resname": "THR",
    "sasa": 1.324254035949707,
    "partial_charge_B": -0.75,
    "F_metal": 0.0,
    "F_P": 0.0,
    "F_hal": 0.0,
    "total_density": 55809.09765625,
    "centroid": [
      -3.7394862174987793,
      -0.3771154284477234,
      4.268716812133789
    ],
    "dipole_rho": [
      30277.220703125,
      21531.87890625,
      -5127.125
    ],
    "curv_rho": 168973968.0,
    "curv_rho_failed": false,
    "gpu_density_B_requested": "vector",
    "gpu_density_B_effective": "vector",
    "gpu_density_B_fallback_from_vector": false,
    "gpu_density_A_requested": null,
    "gpu_density_A_effective": null,
    "gpu_density_A_fallback_from_vector": false,
    "xtb_A_used": false,
    "xtb_A_success": false,
    "xtb_charge_length_mismatch": false
  },
  "C:475": {
    "id": "C:475",
    "chain": "C",
    "resseq": 475,
    "resname": "ALA",
    "sasa": 0.0,
    "partial_charge_B": -0.06000000000000002,
    "F_metal": 0.0,
    "F_P": 0.0,
    "F_hal": 0.0,
    "total_density": 65421.2890625,
    "centroid": [
      -3.5848183631896973,
      -0.28484365344047546,
      4.205484390258789
    ],
    "dipole_rho": [
      23588.408203125,
      18512.677734375,
      -5734.5859375
    ],
    "curv_rho": 206574032.0,
    "curv_rho_failed": false,
    "gpu_density_B_requested": "vector",
    "gpu_density_B_effective": "vector",
    "gpu_density_B_fallback_from_vector": false,
    "gpu_density_A_requested": null,
    "gpu_density_A_effective": null,
    "gpu_density_A_fallback_from_vector": false,
    "xtb_A_used": false,
    "xtb_A_success": false,
    "xtb_charge_length_mismatch": false
  },
  "C:476": {
    "id": "C:476",
    "chain": "C",
    "resseq": 476,
    "resname": "HIS",
    "sasa": 0.0,
    "partial_charge_B": 0.29999999999999993,
    "F_metal": 0.0,
    "F_P": 0.0,
    "F_hal": 0.0,
    "total_density": 75760.5390625,
    "centroid": [
      -3.3341708183288574,
      -0.38972586393356323,
      4.132946014404297
    ],
    "dipole_rho": [
      28062.39453125,
      35990.359375,
      1524.706787109375
    ],
    "curv_rho": 243249168.0,
    "curv_rho_failed": false,
    "gpu_density_B_requested": "vector",
    "gpu_density_B_effective": "vector",
    "gpu_density_B_fallback_from_vector": false,
    "gpu_density_A_requested": null,
    "gpu_density_A_effective": null,
    "gpu_density_A_fallback_from_vector": false,
    "xtb_A_used": false,
    "xtb_A_success": false,
    "xtb_charge_length_mismatch": false
  },
  "C:477": {
    "id": "C:477",
    "chain": "C",
    "resseq": 477,
    "resname": "ASN",
    "sasa": 0.0,
    "partial_charge_B": -0.12000000000000004,
    "F_metal": 0.0,
    "F_P": 0.0,
    "F_hal": 0.0,
    "total_density": 90846.3046875,
    "centroid": [
      -3.049285888671875,
      -0.3466157615184784,
      4.1771345138549805
    ],
    "dipole_rho": [
      20732.435546875,
      22076.4921875,
      -9116.7548828125
    ],
    "curv_rho": 293402112.0,
    "curv_rho_failed": false,
    "gpu_density_B_requested": "vector",
    "gpu_density_B_effective": "vector",
    "gpu_density_B_fallback_from_vector": false,
    "gpu_density_A_requested": null,
    "gpu_density_A_effective": null,
    "gpu_density_A_fallback_from_vector": false,
    "xtb_A_used": false,
    "xtb_A_success": false,
    "xtb_charge_length_mismatch": false
  },
  "C:478": {
    "id": "C:478",
    "chain": "C",
    "resseq": 478,
    "resname": "MET",
    "sasa": 0.0,
    "partial_charge_B": -0.21000000000000002,
    "F_metal": 0.0,
    "F_P": 0.0,
    "F_hal": 0.0,
    "total_density": 104297.6171875,
    "centroid": [
      -2.976189374923706,
      -0.026047972962260246,
      3.853742837905884
    ],
    "dipole_rho": [
      20697.646484375,
      24836.08984375,
      -5906.59033203125
    ],
    "curv_rho": 345198208.0,
    "curv_rho_failed": false,
    "gpu_density_B_requested": "vector",
    "gpu_density_B_effective": "vector",
    "gpu_density_B_fallback_from_vector": false,
    "gpu_density_A_requested": null,
    "gpu_density_A_effective": null,
    "gpu_density_A_fallback_from_vector": false,
    "xtb_A_used": false,
    "xtb_A_success": false,
    "xtb_charge_length_mismatch": false
  },
  "C:479": {
    "id": "C:479",
    "chain": "C",
    "resseq": 479,
    "resname": "LYS",
    "sasa": 0.0,
    "partial_charge_B": 0.11999999999999997,
    "F_metal": 0.0,
    "F_P": 0.0,
    "F_hal": 0.0,
    "total_density": 107566.1953125,
    "centroid": [
      -2.5647428035736084,
      -0.26017844676971436,
      3.653170108795166
    ],
    "dipole_rho": [
      14062.6474609375,
      26921.359375,
      2804.2109375
    ],
    "curv_rho": 369609184.0,
    "curv_rho_failed": false,
    "gpu_density_B_requested": "vector",
    "gpu_density_B_effective": "vector",
    "gpu_density_B_fallback_from_vector": false,
    "gpu_density_A_requested": null,
    "gpu_density_A_effective": null,
    "gpu_density_A_fallback_from_vector": false,
    "xtb_A_used": false,
    "xtb_A_success": false,
    "xtb_charge_length_mismatch": false
  },
  "C:480": {
    "id": "C:480",
    "chain": "C",
    "resseq": 480,
    "resname": "VAL",
    "sasa": 0.0,
    "partial_charge_B": -0.06000000000000002,
    "F_metal": 0.0,
    "F_P": 0.0,
    "F_hal": 0.0,
    "total_density": 104075.7578125,
    "centroid": [
      -2.5531723499298096,
      -0.3352561891078949,
      3.9983208179473877
    ],
    "dipole_rho": [
      5524.880859375,
      17505.646484375,
      -10595.7744140625
    ],
    "curv_rho": 359383744.0,
    "curv_rho_failed": false,
    "gpu_density_B_requested": "vector",
    "gpu_density_B_effective": "vector",
    "gpu_density_B_fallback_from_vector": false,
    "gpu_density_A_requested": null,
    "gpu_density_A_effective": null,
    "gpu_density_A_fallback_from_vector": false,
    "xtb_A_used": false,
    "xtb_A_success": false,
    "xtb_charge_length_mismatch": false
  },
  "C:481": {
    "id": "C:481",
    "chain": "C",
    "resseq": 481,
    "resname": "MET",
    "sasa": 0.0,
    "partial_charge_B": -0.21000000000000002,
    "F_metal": 0.0,
    "F_P": 0.0,
    "F_hal": 0.0,
    "total_density": 117559.5390625,
    "centroid": [
      -2.2098569869995117,
      -0.11065491288900375,
      4.0343852043151855
    ],
    "dipole_rho": [
      1198.296142578125,
      19045.54296875,
      -9740.111328125
    ],
    "curv_rho": 408822656.0,
    "curv_rho_failed": false,
    "gpu_density_B_requested": "vector",
    "gpu_density_B_effective": "vector",
    "gpu_density_B_fallback_from_vector": false,
    "gpu_density_A_requested": null,
    "gpu_density_A_effective": null,
    "gpu_density_A_fallback_from_vector": false,
    "xtb_A_used": false,
    "xtb_A_success": false,
    "xtb_charge_length_mismatch": false
  },
  "C:482": {
    "id": "C:482",
    "chain": "C",
    "resseq": 482,
    "resname": "LYS",
    "sasa": 0.0,
    "partial_charge_B": 0.11999999999999997,
    "F_metal": 0.0,
    "F_P": 0.0,
    "F_hal": 0.0,
    "total_density": 114550.6328125,
    "centroid": [
      -2.035452127456665,
      -0.6489822268486023,
      4.22194242477417
    ],
    "dipole_rho": [
      5675.74072265625,
      19362.357421875,
      -4120.19091796875
    ],
    "curv_rho": 371005120.0,
    "curv_rho_failed": false,
    "gpu_density_B_requested": "vector",
    "gpu_density_B_effective": "vector",
    "gpu_density_B_fallback_from_vector": false,
    "gpu_density_A_requested": null,
    "gpu_density_A_effective": null,
    "gpu_density_A_fallback_from_vector": false,
    "xtb_A_used": false,
    "xtb_A_success": false,
    "xtb_charge_length_mismatch": false
  },
  "C:483": {
    "id": "C:483",
    "chain": "C",
    "resseq": 483,
    "resname": "PHE",
    "sasa": 0.0,
    "partial_charge_B": -0.06000000000000002,
    "F_metal": 0.0,
    "F_P": 0.0,
    "F_hal": 0.0,
    "total_density": 111401.34375,
    "centroid": [
      -2.0233423709869385,
      -0.3456677198410034,
      4.538033485412598
    ],
    "dipole_rho": [
      -4058.714599609375,
      6203.58837890625,
      -20215.662109375
    ],
    "curv_rho": 380416480.0,
    "curv_rho_failed": false,
    "gpu_density_B_requested": "vector",
    "gpu_density_B_effective": "vector",
    "gpu_density_B_fallback_from_vector": false,
    "gpu_density_A_requested": null,
    "gpu_density_A_effective": null,
    "gpu_density_A_fallback_from_vector": false,
    "xtb_A_used": false,
    "xtb_A_success": false,
    "xtb_charge_length_mismatch": false
  },
  "C:484": {
    "id": "C:484",
    "chain": "C",
    "resseq": 484,
    "resname": "SER",
    "sasa": 0.0,
    "partial_charge_B": -0.3,
    "F_metal": 0.0,
    "F_P": 0.0,
    "F_hal": 0.0,
    "total_density": 106035.9453125,
    "centroid": [
      -1.6185007095336914,
      -0.6373645663261414,
      4.751132011413574
    ],
    "dipole_rho": [
      -2297.516357421875,
      254.70704650878906,
      -16002.810546875
    ],
    "curv_rho": 360967040.0,
    "curv_rho_failed": false,
    "gpu_density_B_requested": "vector",
    "gpu_density_B_effective": "vector",
    "gpu_density_B_fallback_from_vector": false,
    "gpu_density_A_requested": null,
    "gpu_density_A_effective": null,
    "gpu_density_A_fallback_from_vector": false,
    "xtb_A_used": false,
    "xtb_A_success": false,
    "xtb_charge_length_mismatch": false
  },
  "C:485": {
    "id": "C:485",
    "chain": "C",
    "resseq": 485,
    "resname": "VAL",
    "sasa": 0.0,
    "partial_charge_B": -0.06000000000000002,
    "F_metal": 0.0,
    "F_P": 0.0,
    "F_hal": 0.0,
    "total_density": 100985.4375,
    "centroid": [
      -1.6047037839889526,
      -0.5331996083259583,
      5.1001691818237305
    ],
    "dipole_rho": [
      317.00604248046875,
      -2973.24853515625,
      -22157.8046875
    ],
    "curv_rho": 338576000.0,
    "curv_rho_failed": false,
    "gpu_density_B_requested": "vector",
    "gpu_density_B_effective": "vector",
    "gpu_density_B_fallback_from_vector": false,
    "gpu_density_A_requested": null,
    "gpu_density_A_effective": null,
    "gpu_density_A_fallback_from_vector": false,
    "xtb_A_used": false,
    "xtb_A_success": false,
    "xtb_charge_length_mismatch": false
  },
  "C:486": {
    "id": "C:486",
    "chain": "C",
    "resseq": 486,
    "resname": "SER",
    "sasa": 0.0,
    "partial_charge_B": -0.3,
    "F_metal": 0.0,
    "F_P": 0.0,
    "F_hal": 0.0,
    "total_density": 101691.9765625,
    "centroid": [
      -1.3859268426895142,
      -0.8542233109474182,
      5.173314571380615
    ],
    "dipole_rho": [
      -6090.70458984375,
      -7044.5419921875,
      -12520.2529296875
    ],
    "curv_rho": 340000064.0,
    "curv_rho_failed": false,
    "gpu_density_B_requested": "vector",
    "gpu_density_B_effective": "vector",
    "gpu_density_B_fallback_from_vector": false,
    "gpu_density_A_requested": null,
    "gpu_density_A_effective": null,
    "gpu_density_A_fallback_from_vector": false,
    "xtb_A_used": false,
    "xtb_A_success": false,
    "xtb_charge_length_mismatch": false
  },
  "C:487": {
    "id": "C:487",
    "chain": "C",
    "resseq": 487,
    "resname": "PRO",
    "sasa": 0.0,
    "partial_charge_B": -0.06000000000000002,
    "F_metal": 0.0,
    "F_P": 0.0,
    "F_hal": 0.0,
    "total_density": 100152.3125,
    "centroid": [
      -1.1212834119796753,
      -0.7379235029220581,
      5.323597431182861
    ],
    "dipole_rho": [
      -12543.1396484375,
      -9322.2275390625,
      -14994.486328125
    ],
    "curv_rho": 325732800.0,
    "curv_rho_failed": false,
    "gpu_density_B_requested": "vector",
    "gpu_density_B_effective": "vector",
    "gpu_density_B_fallback_from_vector": false,
    "gpu_density_A_requested": null,
    "gpu_density_A_effective": null,
    "gpu_density_A_fallback_from_vector": false,
    "xtb_A_used": false,
    "xtb_A_success": false,
    "xtb_charge_length_mismatch": false
  },
  "C:488": {
    "id": "C:488",
    "chain": "C",
    "resseq": 488,
    "resname": "VAL",
    "sasa": 0.0,
    "partial_charge_B": -0.06000000000000002,
    "F_metal": 0.0,
    "F_P": 0.0,
    "F_hal": 0.0,
    "total_density": 100326.9765625,
    "centroid": [
      -0.9445595741271973,
      -0.9292190074920654,
      5.0842413902282715
    ],
    "dipole_rho": [
      -14304.0048828125,
      663.1202392578125,
      -8460.525390625
    ],
    "curv_rho": 314577120.0,
    "curv_rho_failed": false,
    "gpu_density_B_requested": "vector",
    "gpu_density_B_effective": "vector",
    "gpu_density_B_fallback_from_vector": false,
    "gpu_density_A_requested": null,
    "gpu_density_A_effective": null,
    "gpu_density_A_fallback_from_vector": false,
    "xtb_A_used": false,
    "xtb_A_success": false,
    "xtb_charge_length_mismatch": false
  },
  "C:489": {
    "id": "C:489",
    "chain": "C",
    "resseq": 489,
    "resname": "VAL",
    "sasa": 0.0,
    "partial_charge_B": -0.06000000000000002,
    "F_metal": 0.0,
    "F_P": 0.0,
    "F_hal": 0.0,
    "total_density": 92848.9140625,
    "centroid": [
      -0.6946231722831726,
      -0.7666129469871521,
      5.060790061950684
    ],
    "dipole_rho": [
      -18878.345703125,
      -9572.60546875,
      -4646.03515625
    ],
    "curv_rho": 285439584.0,
    "curv_rho_failed": false,
    "gpu_density_B_requested": "vector",
    "gpu_density_B_effective": "vector",
    "gpu_density_B_fallback_from_vector": false,
    "gpu_density_A_requested": null,
    "gpu_density_A_effective": null,
    "gpu_density_A_fallback_from_vector": false,
    "xtb_A_used": false,
    "xtb_A_success": false,
    "xtb_charge_length_mismatch": false
  },
  "C:490": {
    "id": "C:490",
    "chain": "C",
    "resseq": 490,
    "resname": "GLN",
    "sasa": 0.0,
    "partial_charge_B": -0.12000000000000004,
    "F_metal": 0.0,
    "F_P": 0.0,
    "F_hal": 0.0,
    "total_density": 94384.4296875,
    "centroid": [
      -0.5450313091278076,
      -0.6852769255638123,
      5.317504405975342
    ],
    "dipole_rho": [
      -30165.078125,
      -14740.6728515625,
      -18297.595703125
    ],
    "curv_rho": 273157600.0,
    "curv_rho_failed": false,
    "gpu_density_B_requested": "vector",
    "gpu_density_B_effective": "vector",
    "gpu_density_B_fallback_from_vector": false,
    "gpu_density_A_requested": null,
    "gpu_density_A_effective": null,
    "gpu_density_A_fallback_from_vector": false,
    "xtb_A_used": false,
    "xtb_A_success": false,
    "xtb_charge_length_mismatch": false
  },
  "C:491": {
    "id": "C:491",
    "chain": "C",
    "resseq": 491,
    "resname": "VAL",
    "sasa": 0.0,
    "partial_charge_B": -0.06000000000000002,
    "F_metal": 0.0,
    "F_P": 0.0,
    "F_hal": 0.0,
    "total_density": 80428.0,
    "centroid": [
      -0.3644746243953705,
      -0.330323189496994,
      5.1662750244140625
    ],
    "dipole_rho": [
      -28901.478515625,
      -11426.0859375,
      -12183.447265625
    ],
    "curv_rho": 241355712.0,
    "curv_rho_failed": false,
    "gpu_density_B_requested": "vector",
    "gpu_density_B_effective": "vector",
    "gpu_density_B_fallback_from_vector": false,
    "gpu_density_A_requested": null,
    "gpu_density_A_effective": null,
    "gpu_density_A_fallback_from_vector": false,
    "xtb_A_used": false,
    "xtb_A_success": false,
    "xtb_charge_length_mismatch": false
  },
  "C:492": {
    "id": "C:492",
    "chain": "C",
    "resseq": 492,
    "resname": "ALA",
    "sasa": 0.0,
    "partial_charge_B": -0.06000000000000002,
    "F_metal": 0.0,
    "F_P": 0.0,
    "F_hal": 0.0,
    "total_density": 70553.8984375,
    "centroid": [
      -0.1728338599205017,
      -0.28081005811691284,
      5.365784168243408
    ],
    "dipole_rho": [
      -32317.490234375,
      -17142.482421875,
      -12027.740234375
    ],
    "curv_rho": 198236272.0,
    "curv_rho_failed": false,
    "gpu_density_B_requested": "vector",
    "gpu_density_B_effective": "vector",
    "gpu_density_B_fallback_from_vector": false,
    "gpu_density_A_requested": null,
    "gpu_density_A_effective": null,
    "gpu_density_A_fallback_from_vector": false,
    "xtb_A_used": false,
    "xtb_A_success": false,
    "xtb_charge_length_mismatch": false
  },
  "C:493": {
    "id": "C:493",
    "chain": "C",
    "resseq": 493,
    "resname": "VAL",
    "sasa": 0.0,
    "partial_charge_B": -0.06000000000000002,
    "F_metal": 0.0,
    "F_P": 0.0,
    "F_hal": 0.0,
    "total_density": 64958.453125,
    "centroid": [
      -0.18785420060157776,
      0.0983286127448082,
      5.347702980041504
    ],
    "dipole_rho": [
      -28741.142578125,
      -16854.859375,
      -10754.0927734375
    ],
    "curv_rho": 182297616.0,
    "curv_rho_failed": false,
    "gpu_density_B_requested": "vector",
    "gpu_density_B_effective": "vector",
    "gpu_density_B_fallback_from_vector": false,
    "gpu_density_A_requested": null,
    "gpu_density_A_effective": null,
    "gpu_density_A_fallback_from_vector": false,
    "xtb_A_used": false,
    "xtb_A_success": false,
    "xtb_charge_length_mismatch": false
  },
  "C:494": {
    "id": "C:494",
    "chain": "C",
    "resseq": 494,
    "resname": "GLU",
    "sasa": 0.0,
    "partial_charge_B": -0.54,
    "F_metal": 0.0,
    "F_P": 0.0,
    "F_hal": 0.0,
    "total_density": 56313.83984375,
    "centroid": [
      0.029360555112361908,
      0.16169343888759613,
      5.522726058959961
    ],
    "dipole_rho": [
      -29820.40234375,
      -17592.19140625,
      -12972.0126953125
    ],
    "curv_rho": 145814640.0,
    "curv_rho_failed": false,
    "gpu_density_B_requested": "vector",
    "gpu_density_B_effective": "vector",
    "gpu_density_B_fallback_from_vector": false,
    "gpu_density_A_requested": null,
    "gpu_density_A_effective": null,
    "gpu_density_A_fallback_from_vector": false,
    "xtb_A_used": false,
    "xtb_A_success": false,
    "xtb_charge_length_mismatch": false
  },
  "C:495": {
    "id": "C:495",
    "chain": "C",
    "resseq": 495,
    "resname": "VAL",
    "sasa": 0.0,
    "partial_charge_B": -0.06000000000000002,
    "F_metal": 0.0,
    "F_P": 0.0,
    "F_hal": 0.0,
    "total_density": 44910.20703125,
    "centroid": [
      0.1107972040772438,
      0.5727880597114563,
      5.482094764709473
    ],
    "dipole_rho": [
      -25525.16015625,
      -16022.5751953125,
      -8430.505859375
    ],
    "curv_rho": 107923752.0,
    "curv_rho_failed": false,
    "gpu_density_B_requested": "vector",
    "gpu_density_B_effective": "vector",
    "gpu_density_B_fallback_from_vector": false,
    "gpu_density_A_requested": null,
    "gpu_density_A_effective": null,
    "gpu_density_A_fallback_from_vector": false,
    "xtb_A_used": false,
    "xtb_A_success": false,
    "xtb_charge_length_mismatch": false
  },
  "C:496": {
    "id": "C:496",
    "chain": "C",
    "resseq": 496,
    "resname": "LYS",
    "sasa": 4.081630706787109,
    "partial_charge_B": 0.29999999999999993,
    "F_metal": 0.0,
    "F_P": 0.0,
    "F_hal": 0.0,
    "total_density": 42330.109375,
    "centroid": [
      0.3016516864299774,
      0.6007504463195801,
      5.193216323852539
    ],
    "dipole_rho": [
      -29672.15234375,
      -14953.087890625,
      -2659.52490234375
    ],
    "curv_rho": 97185672.0,
    "curv_rho_failed": false,
    "gpu_density_B_requested": "vector",
    "gpu_density_B_effective": "vector",
    "gpu_density_B_fallback_from_vector": false,
    "gpu_density_A_requested": null,
    "gpu_density_A_effective": null,
    "gpu_density_A_fallback_from_vector": false,
    "xtb_A_used": false,
    "xtb_A_success": false,
    "xtb_charge_length_mismatch": false
  },
  "C:497": {
    "id": "C:497",
    "chain": "C",
    "resseq": 497,
    "resname": "ASN",
    "sasa": 2.7435855865478516,
    "partial_charge_B": -0.3000000000000001,
    "F_metal": 0.0,
    "F_P": 0.0,
    "F_hal": 0.0,
    "total_density": 33658.79296875,
    "centroid": [
      0.3185785114765167,
      0.9092750549316406,
      5.385652542114258
    ],
    "dipole_rho": [
      -24020.8984375,
      -15057.6748046875,
      -4556.919921875
    ],
    "curv_rho": 72966752.0,
    "curv_rho_failed": false,
    "gpu_density_B_requested": "vector",
    "gpu_density_B_effective": "vector",
    "gpu_density_B_fallback_from_vector": false,
    "gpu_density_A_requested": null,
    "gpu_density_A_effective": null,
    "gpu_density_A_fallback_from_vector": false,
    "xtb_A_used": false,
    "xtb_A_success": false,
    "xtb_charge_length_mismatch": false
  },
  "C:498": {
    "id": "C:498",
    "chain": "C",
    "resseq": 498,
    "resname": "ALA",
    "sasa": 2.161785840988159,
    "partial_charge_B": -0.15000000000000005,
    "F_metal": 0.0,
    "F_P": 0.0,
    "F_hal": 0.0,
    "total_density": 29592.892578125,
    "centroid": [
      0.343294620513916,
      0.8788583874702454,
      5.7327775955200195
    ],
    "dipole_rho": [
      -18106.2734375,
      -12663.4345703125,
      -7592.99658203125
    ],
    "curv_rho": 61237612.0,
    "curv_rho_failed": false,
    "gpu_density_B_requested": "vector",
    "gpu_density_B_effective": "vector",
    "gpu_density_B_fallback_from_vector": false,
    "gpu_density_A_requested": null,
    "gpu_density_A_effective": null,
    "gpu_density_A_fallback_from_vector": false,
    "xtb_A_used": false,
    "xtb_A_success": false,
    "xtb_charge_length_mismatch": false
  },
  "C:499": {
    "id": "C:499",
    "chain": "C",
    "resseq": 499,
    "resname": "ASN",
    "sasa": 8.153511047363281,
    "partial_charge_B": -0.3000000000000001,
    "F_metal": 0.0,
    "F_P": 0.0,
    "F_hal": 0.0,
    "total_density": 27469.40234375,
    "centroid": [
      0.27883535623550415,
      1.1411805152893066,
      5.678707122802734
    ],
    "dipole_rho": [
      -17056.154296875,
      -14815.8173828125,
      -9432.130859375
    ],
    "curv_rho": 54876808.0,
    "curv_rho_failed": false,
    "gpu_density_B_requested": "vector",
    "gpu_density_B_effective": "vector",
    "gpu_density_B_fallback_from_vector": false,
    "gpu_density_A_requested": null,
    "gpu_density_A_effective": null,
    "gpu_density_A_fallback_from_vector": false,
    "xtb_A_used": false,
    "xtb_A_success": false,
    "xtb_charge_length_mismatch": false
  },
  "C:500": {
    "id": "C:500",
    "chain": "C",
    "resseq": 500,
    "resname": "ASP",
    "sasa": 0.0,
    "partial_charge_B": -0.54,
    "F_metal": 0.0,
    "F_P": 0.0,
    "F_hal": 0.0,
    "total_density": 37250.0,
    "centroid": [
      0.038943856954574585,
      1.0116019248962402,
      5.460077285766602
    ],
    "dipole_rho": [
      -20418.3515625,
      -18508.52734375,
      -8309.94140625
    ],
    "curv_rho": 83181720.0,
    "curv_rho_failed": false,
    "gpu_density_B_requested": "vector",
    "gpu_density_B_effective": "vector",
    "gpu_density_B_fallback_from_vector": false,
    "gpu_density_A_requested": null,
    "gpu_density_A_effective": null,
    "gpu_density_A_fallback_from_vector": false,
    "xtb_A_used": false,
    "xtb_A_success": false,
    "xtb_charge_length_mismatch": false
  },
  "C:501": {
    "id": "C:501",
    "chain": "C",
    "resseq": 501,
    "resname": "LEU",
    "sasa": 0.9034329056739807,
    "partial_charge_B": -0.13193162238212533,
    "F_metal": 0.0,
    "F_P": 0.0,
    "F_hal": 0.0,
    "total_density": 41880.28125,
    "centroid": [
      -0.08127763867378235,
      0.7928321361541748,
      5.715855121612549
    ],
    "dipole_rho": [
      -19959.728515625,
      -18129.142578125,
      -17352.873046875
    ],
    "curv_rho": 96620016.0,
    "curv_rho_failed": false,
    "gpu_density_B_requested": "vector",
    "gpu_density_B_effective": "vector",
    "gpu_density_B_fallback_from_vector": false,
    "gpu_density_A_requested": null,
    "gpu_density_A_effective": null,
    "gpu_density_A_fallback_from_vector": false,
    "xtb_A_used": false,
    "xtb_A_success": false,
    "xtb_charge_length_mismatch": false
  },
  "C:502": {
    "id": "C:502",
    "chain": "C",
    "resseq": 502,
    "resname": "PRO",
    "sasa": 2.2263169288635254,
    "partial_charge_B": -0.15000000000000005,
    "F_metal": 0.0,
    "F_P": 0.0,
    "F_hal": 0.0,
    "total_density": 40190.953125,
    "centroid": [
      -0.28631675243377686,
      1.0416064262390137,
      5.641880512237549
    ],
    "dipole_rho": [
      -19136.732421875,
      -19647.37890625,
      -20021.607421875
    ],
    "curv_rho": 92373696.0,
    "curv_rho_failed": false,
    "gpu_density_B_requested": "vector",
    "gpu_density_B_effective": "vector",
    "gpu_density_B_fallback_from_vector": false,
    "gpu_density_A_requested": null,
    "gpu_density_A_effective": null,
    "gpu_density_A_fallback_from_vector": false,
    "xtb_A_used": false,
    "xtb_A_success": false,
    "xtb_charge_length_mismatch": false
  },
  "C:503": {
    "id": "C:503",
    "chain": "C",
    "resseq": 503,
    "resname": "LYS",
    "sasa": 3.814177989959717,
    "partial_charge_B": 0.29999999999999993,
    "F_metal": 0.0,
    "F_P": 0.0,
    "F_hal": 0.0,
    "total_density": 45466.03125,
    "centroid": [
      -0.3210064172744751,
      1.0389978885650635,
      5.415820598602295
    ],
    "dipole_rho": [
      -20302.388671875,
      -27545.9375,
      -12259.2255859375
    ],
    "curv_rho": 110432888.0,
    "curv_rho_failed": false,
    "gpu_density_B_requested": "vector",
    "gpu_density_B_effective": "vector",
    "gpu_density_B_fallback_from_vector": false,
    "gpu_density_A_requested": null,
    "gpu_density_A_effective": null,
    "gpu_density_A_fallback_from_vector": false,
    "xtb_A_used": false,
    "xtb_A_success": false,
    "xtb_charge_length_mismatch": false
  },
  "C:504": {
    "id": "C:504",
    "chain": "C",
    "resseq": 504,
    "resname": "LEU",
    "sasa": 0.0,
    "partial_charge_B": -0.06000000000000002,
    "F_metal": 0.0,
    "F_P": 0.0,
    "F_hal": 0.0,
    "total_density": 56964.62109375,
    "centroid": [
      -0.3274257481098175,
      0.6124724745750427,
      5.434462547302246
    ],
    "dipole_rho": [
      -20112.115234375,
      -24317.626953125,
      -17699.615234375
    ],
    "curv_rho": 146863456.0,
    "curv_rho_failed": false,
    "gpu_density_B_requested": "vector",
    "gpu_density_B_effective": "vector",
    "gpu_density_B_fallback_from_vector": false,
    "gpu_density_A_requested": null,
    "gpu_density_A_effective": null,
    "gpu_density_A_fallback_from_vector": false,
    "xtb_A_used": false,
    "xtb_A_success": false,
    "xtb_charge_length_mismatch": false
  },
  "C:505": {
    "id": "C:505",
    "chain": "C",
    "resseq": 505,
    "resname": "VAL",
    "sasa": 0.0,
    "partial_charge_B": -0.06000000000000002,
    "F_metal": 0.0,
    "F_P": 0.0,
    "F_hal": 0.0,
    "total_density": 52613.01953125,
    "centroid": [
      -0.5615989565849304,
      0.7154695391654968,
      5.661080360412598
    ],
    "dipole_rho": [
      -18808.34765625,
      -21399.32421875,
      -24152.66796875
    ],
    "curv_rho": 132571776.0,
    "curv_rho_failed": false,
    "gpu_density_B_requested": "vector",
    "gpu_density_B_effective": "vector",
    "gpu_density_B_fallback_from_vector": false,
    "gpu_density_A_requested": null,
    "gpu_density_A_effective": null,
    "gpu_density_A_fallback_from_vector": false,
    "xtb_A_used": false,
    "xtb_A_success": false,
    "xtb_charge_length_mismatch": false
  },
  "C:506": {
    "id": "C:506",
    "chain": "C",
    "resseq": 506,
    "resname": "GLU",
    "sasa": 0.6936569213867188,
    "partial_charge_B": -1.0370627113171427,
    "F_metal": 0.0,
    "F_P": 0.0,
    "F_hal": 0.0,
    "total_density": 54498.7734375,
    "centroid": [
      -0.7462620139122009,
      0.9634928107261658,
      5.4832444190979
    ],
    "dipole_rho": [
      -11279.78125,
      -26067.765625,
      -23683.927734375
    ],
    "curv_rho": 146083760.0,
    "curv_rho_failed": false,
    "gpu_density_B_requested": "vector",
    "gpu_density_B_effective": "vector",
    "gpu_density_B_fallback_from_vector": false,
    "gpu_density_A_requested": null,
    "gpu_density_A_effective": null,
    "gpu_density_A_fallback_from_vector": false,
    "xtb_A_used": false,
    "xtb_A_success": false,
    "xtb_charge_length_mismatch": false
  },
  "C:507": {
    "id": "C:507",
    "chain": "C",
    "resseq": 507,
    "resname": "GLY",
    "sasa": 0.0,
    "partial_charge_B": -0.06000000000000002,
    "F_metal": 0.0,
    "F_P": 0.0,
    "F_hal": 0.0,
    "total_density": 66421.9765625,
    "centroid": [
      -0.8006775975227356,
      0.7271229028701782,
      5.275303840637207
    ],
    "dipole_rho": [
      -20996.16015625,
      -27666.548828125,
      -22626.396484375
    ],
    "curv_rho": 183406592.0,
    "curv_rho_failed": false,
    "gpu_density_B_requested": "vector",
    "gpu_density_B_effective": "vector",
    "gpu_density_B_fallback_from_vector": false,
    "gpu_density_A_requested": null,
    "gpu_density_A_effective": null,
    "gpu_density_A_fallback_from_vector": false,
    "xtb_A_used": false,
    "xtb_A_success": false,
    "xtb_charge_length_mismatch": false
  },
  "C:508": {
    "id": "C:508",
    "chain": "C",
    "resseq": 508,
    "resname": "LEU",
    "sasa": 0.0,
    "partial_charge_B": -0.06000000000000002,
    "F_metal": 0.0,
    "F_P": 0.0,
    "F_hal": 0.0,
    "total_density": 71647.78125,
    "centroid": [
      -0.7128990888595581,
      0.47403833270072937,
      5.424734592437744
    ],
    "dipole_rho": [
      -19995.935546875,
      -22478.53125,
      -23180.02734375
    ],
    "curv_rho": 200762176.0,
    "curv_rho_failed": false,
    "gpu_density_B_requested": "vector",
    "gpu_density_B_effective": "vector",
    "gpu_density_B_fallback_from_vector": false,
    "gpu_density_A_requested": null,
    "gpu_density_A_effective": null,
    "gpu_density_A_fallback_from_vector": false,
    "xtb_A_used": false,
    "xtb_A_success": false,
    "xtb_charge_length_mismatch": false
  },
  "C:509": {
    "id": "C:509",
    "chain": "C",
    "resseq": 509,
    "resname": "LYS",
    "sasa": 2.94423770904541,
    "partial_charge_B": 0.29999999999999993,
    "F_metal": 0.0,
    "F_P": 0.0,
    "F_hal": 0.0,
    "total_density": 67606.890625,
    "centroid": [
      -1.0662866830825806,
      0.7036616206169128,
      5.463622093200684
    ],
    "dipole_rho": [
      -20951.236328125,
      -24560.427734375,
      -40832.3671875
    ],
    "curv_rho": 193093536.0,
    "curv_rho_failed": false,
    "gpu_density_B_requested": "vector",
    "gpu_density_B_effective": "vector",
    "gpu_density_B_fallback_from_vector": false,
    "gpu_density_A_requested": null,
    "gpu_density_A_effective": null,
    "gpu_density_A_fallback_from_vector": false,
    "xtb_A_used": false,
    "xtb_A_success": false,
    "xtb_charge_length_mismatch": false
  },
  "C:510": {
    "id": "C:510",
    "chain": "C",
    "resseq": 510,
    "resname": "ARG",
    "sasa": 0.822948694229126,
    "partial_charge_B": 1.0041875458941005,
    "F_metal": 0.0,
    "F_P": 0.0,
    "F_hal": 0.0,
    "total_density": 79139.359375,
    "centroid": [
      -1.1483759880065918,
      0.820040225982666,
      5.139172077178955
    ],
    "dipole_rho": [
      -27288.240234375,
      -45686.12109375,
      -32721.2890625
    ],
    "curv_rho": 226219856.0,
    "curv_rho_failed": false,
    "gpu_density_B_requested": "vector",
    "gpu_density_B_effective": "vector",
    "gpu_density_B_fallback_from_vector": false,
    "gpu_density_A_requested": null,
    "gpu_density_A_effective": null,
    "gpu_density_A_fallback_from_vector": false,
    "xtb_A_used": false,
    "xtb_A_success": false,
    "xtb_charge_length_mismatch": false
  },
  "C:511": {
    "id": "C:511",
    "chain": "C",
    "resseq": 511,
    "resname": "LEU",
    "sasa": 0.0,
    "partial_charge_B": -0.06000000000000002,
    "F_metal": 0.0,
    "F_P": 0.0,
    "F_hal": 0.0,
    "total_density": 86253.984375,
    "centroid": [
      -1.058001160621643,
      0.4503633379936218,
      5.049243450164795
    ],
    "dipole_rho": [
      -19239.05078125,
      -25272.34765625,
      -25213.67578125
    ],
    "curv_rho": 270378720.0,
    "curv_rho_failed": false,
    "gpu_density_B_requested": "vector",
    "gpu_density_B_effective": "vector",
    "gpu_density_B_fallback_from_vector": false,
    "gpu_density_A_requested": null,
    "gpu_density_A_effective": null,
    "gpu_density_A_fallback_from_vector": false,
    "xtb_A_used": false,
    "xtb_A_success": false,
    "xtb_charge_length_mismatch": false
  },
  "C:512": {
    "id": "C:512",
    "chain": "C",
    "resseq": 512,
    "resname": "SER",
    "sasa": 0.0,
    "partial_charge_B": -0.3,
    "F_metal": 0.0,
    "F_P": 0.0,
    "F_hal": 0.0,
    "total_density": 80849.203125,
    "centroid": [
      -1.2872339487075806,
      0.438450425863266,
      5.319337844848633
    ],
    "dipole_rho": [
      -15374.8662109375,
      -17964.65625,
      -27363.060546875
    ],
    "curv_rho": 257632832.0,
    "curv_rho_failed": false,
    "gpu_density_B_requested": "vector",
    "gpu_density_B_effective": "vector",
    "gpu_density_B_fallback_from_vector": false,
    "gpu_density_A_requested": null,
    "gpu_density_A_effective": null,
    "gpu_density_A_fallback_from_vector": false,
    "xtb_A_used": false,
    "xtb_A_success": false,
    "xtb_charge_length_mismatch": false
  },
  "C:513": {
    "id": "C:513",
    "chain": "C",
    "resseq": 513,
    "resname": "LYS",
    "sasa": 0.0,
    "partial_charge_B": 0.11999999999999997,
    "F_metal": 0.0,
    "F_P": 0.0,
    "F_hal": 0.0,
    "total_density": 82903.296875,
    "centroid": [
      -1.5524498224258423,
      0.7045302391052246,
      5.160056114196777
    ],
    "dipole_rho": [
      -16273.4404296875,
      -29453.02734375,
      -47871.0234375
    ],
    "curv_rho": 262360720.0,
    "curv_rho_failed": false,
    "gpu_density_B_requested": "vector",
    "gpu_density_B_effective": "vector",
    "gpu_density_B_fallback_from_vector": false,
    "gpu_density_A_requested": null,
    "gpu_density_A_effective": null,
    "gpu_density_A_fallback_from_vector": false,
    "xtb_A_used": false,
    "xtb_A_success": false,
    "xtb_charge_length_mismatch": false
  },
  "C:514": {
    "id": "C:514",
    "chain": "C",
    "resseq": 514,
    "resname": "SER",
    "sasa": 0.0,
    "partial_charge_B": -0.3,
    "F_metal": 0.0,
    "F_P": 0.0,
    "F_hal": 0.0,
    "total_density": 94888.8046875,
    "centroid": [
      -1.5370814800262451,
      0.6011660099029541,
      4.841604232788086
    ],
    "dipole_rho": [
      -19822.10546875,
      -26685.9609375,
      -34058.37890625
    ],
    "curv_rho": 308927456.0,
    "curv_rho_failed": false,
    "gpu_density_B_requested": "vector",
    "gpu_density_B_effective": "vector",
    "gpu_density_B_fallback_from_vector": false,
    "gpu_density_A_requested": null,
    "gpu_density_A_effective": null,
    "gpu_density_A_fallback_from_vector": false,
    "xtb_A_used": false,
    "xtb_A_success": false,
    "xtb_charge_length_mismatch": false
  },
  "C:515": {
    "id": "C:515",
    "chain": "C",
    "resseq": 515,
    "resname": "ASP",
    "sasa": 0.0,
    "partial_charge_B": -0.54,
    "F_metal": 0.0,
    "F_P": 0.0,
    "F_hal": 0.0,
    "total_density": 97206.328125,
    "centroid": [
      -1.4054243564605713,
      0.23134809732437134,
      4.900650501251221
    ],
    "dipole_rho": [
      -6253.958984375,
      -20744.013671875,
      -26365.953125
    ],
    "curv_rho": 324333792.0,
    "curv_rho_failed": false,
    "gpu_density_B_requested": "vector",
    "gpu_density_B_effective": "vector",
    "gpu_density_B_fallback_from_vector": false,
    "gpu_density_A_requested": null,
    "gpu_density_A_effective": null,
    "gpu_density_A_fallback_from_vector": false,
    "xtb_A_used": false,
    "xtb_A_success": false,
    "xtb_charge_length_mismatch": false
  },
  "C:516": {
    "id": "C:516",
    "chain": "C",
    "resseq": 516,
    "resname": "PRO",
    "sasa": 0.0,
    "partial_charge_B": -0.06000000000000002,
    "F_metal": 0.0,
    "F_P": 0.0,
    "F_hal": 0.0,
    "total_density": 96677.0390625,
    "centroid": [
      -1.7149347066879272,
      0.10535196959972382,
      5.047144889831543
    ],
    "dipole_rho": [
      -6716.89111328125,
      -16750.486328125,
      -27130.19140625
    ],
    "curv_rho": 338545024.0,
    "curv_rho_failed": false,
    "gpu_density_B_requested": "vector",
    "gpu_density_B_effective": "vector",
    "gpu_density_B_fallback_from_vector": false,
    "gpu_density_A_requested": null,
    "gpu_density_A_effective": null,
    "gpu_density_A_fallback_from_vector": false,
    "xtb_A_used": false,
    "xtb_A_success": false,
    "xtb_charge_length_mismatch": false
  },
  "C:517": {
    "id": "C:517",
    "chain": "C",
    "resseq": 517,
    "resname": "CYS",
    "sasa": 0.0,
    "partial_charge_B": -0.21000000000000002,
    "F_metal": 0.0,
    "F_P": 0.0,
    "F_hal": 0.0,
    "total_density": 108611.7109375,
    "centroid": [
      -1.5466094017028809,
      -0.13282231986522675,
      4.945135116577148
    ],
    "dipole_rho": [
      -18647.83203125,
      -12047.455078125,
      -30293.44140625
    ],
    "curv_rho": 351273856.0,
    "curv_rho_failed": false,
    "gpu_density_B_requested": "vector",
    "gpu_density_B_effective": "vector",
    "gpu_density_B_fallback_from_vector": false,
    "gpu_density_A_requested": null,
    "gpu_density_A_effective": null,
    "gpu_density_A_fallback_from_vector": false,
    "xtb_A_used": false,
    "xtb_A_success": false,
    "xtb_charge_length_mismatch": false
  },
  "C:518": {
    "id": "C:518",
    "chain": "C",
    "resseq": 518,
    "resname": "VAL",
    "sasa": 0.0,
    "partial_charge_B": -0.06000000000000002,
    "F_metal": 0.0,
    "F_P": 0.0,
    "F_hal": 0.0,
    "total_density": 96848.515625,
    "centroid": [
      -1.2501189708709717,
      0.006488969549536705,
      5.089824676513672
    ],
    "dipole_rho": [
      -20334.5,
      -18644.40625,
      -28227.4921875
    ],
    "curv_rho": 307263872.0,
    "curv_rho_failed": false,
    "gpu_density_B_requested": "vector",
    "gpu_density_B_effective": "vector",
    "gpu_density_B_fallback_from_vector": false,
    "gpu_density_A_requested": null,
    "gpu_density_A_effective": null,
    "gpu_density_A_fallback_from_vector": false,
    "xtb_A_used": false,
    "xtb_A_success": false,
    "xtb_charge_length_mismatch": false
  },
  "C:519": {
    "id": "C:519",
    "chain": "C",
    "resseq": 519,
    "resname": "LEU",
    "sasa": 0.0,
    "partial_charge_B": -0.06000000000000002,
    "F_metal": 0.0,
    "F_P": 0.0,
    "F_hal": 0.0,
    "total_density": 91421.7109375,
    "centroid": [
      -1.048425555229187,
      -0.24975267052650452,
      5.458669662475586
    ],
    "dipole_rho": [
      -11500.89453125,
      -22016.87890625,
      -26566.533203125
    ],
    "curv_rho": 290150144.0,
    "curv_rho_failed": false,
    "gpu_density_B_requested": "vector",
    "gpu_density_B_effective": "vector",
    "gpu_density_B_fallback_from_vector": false,
    "gpu_density_A_requested": null,
    "gpu_density_A_effective": null,
    "gpu_density_A_fallback_from_vector": false,
    "xtb_A_used": false,
    "xtb_A_success": false,
    "xtb_charge_length_mismatch": false
  },
  "C:520": {
    "id": "C:520",
    "chain": "C",
    "resseq": 520,
    "resname": "THR",
    "sasa": 0.0,
    "partial_charge_B": -0.3,
    "F_metal": 0.0,
    "F_P": 0.0,
    "F_hal": 0.0,
    "total_density": 75601.7265625,
    "centroid": [
      -0.8403578400611877,
      0.11235346645116806,
      5.524101257324219
    ],
    "dipole_rho": [
      -13240.087890625,
      -16710.41796875,
      -27492.986328125
    ],
    "curv_rho": 233442384.0,
    "curv_rho_failed": false,
    "gpu_density_B_requested": "vector",
    "gpu_density_B_effective": "vector",
    "gpu_density_B_fallback_from_vector": false,
    "gpu_density_A_requested": null,
    "gpu_density_A_effective": null,
    "gpu_density_A_fallback_from_vector": false,
    "xtb_A_used": false,
    "xtb_A_success": false,
    "xtb_charge_length_mismatch": false
  },
  "C:521": {
    "id": "C:521",
    "chain": "C",
    "resseq": 521,
    "resname": "TYR",
    "sasa": 0.0,
    "partial_charge_B": -0.3,
    "F_metal": 0.0,
    "F_P": 0.0,
    "F_hal": 0.0,
    "total_density": 82461.75,
    "centroid": [
      -0.5931279063224792,
      -0.3760199248790741,
      5.806036949157715
    ],
    "dipole_rho": [
      -11410.884765625,
      -25341.455078125,
      -28974.705078125
    ],
    "curv_rho": 243401936.0,
    "curv_rho_failed": false,
    "gpu_density_B_requested": "vector",
    "gpu_density_B_effective": "vector",
    "gpu_density_B_fallback_from_vector": false,
    "gpu_density_A_requested": null,
    "gpu_density_A_effective": null,
    "gpu_density_A_fallback_from_vector": false,
    "xtb_A_used": false,
    "xtb_A_success": false,
    "xtb_charge_length_mismatch": false
  },
  "C:522": {
    "id": "C:522",
    "chain": "C",
    "resseq": 522,
    "resname": "MET",
    "sasa": 0.7421056032180786,
    "partial_charge_B": -0.41680341494182793,
    "F_metal": 0.0,
    "F_P": 0.0,
    "F_hal": 0.0,
    "total_density": 63945.72265625,
    "centroid": [
      -0.38423648476600647,
      -0.20695695281028748,
      6.080900192260742
    ],
    "dipole_rho": [
      -18018.23828125,
      -25050.3828125,
      -25222.60546875
    ],
    "curv_rho": 182974288.0,
    "curv_rho_failed": false,
    "gpu_density_B_requested": "vector",
    "gpu_density_B_effective": "vector",
    "gpu_density_B_fallback_from_vector": false,
    "gpu_density_A_requested": null,
    "gpu_density_A_effective": null,
    "gpu_density_A_fallback_from_vector": false,
    "xtb_A_used": false,
    "xtb_A_success": false,
    "xtb_charge_length_mismatch": false
  },
  "C:523": {
    "id": "C:523",
    "chain": "C",
    "resseq": 523,
    "resname": "SER",
    "sasa": 0.0,
    "partial_charge_B": -0.3,
    "F_metal": 0.0,
    "F_P": 0.0,
    "F_hal": 0.0,
    "total_density": 62966.33203125,
    "centroid": [
      -0.23189328610897064,
      -0.42552676796913147,
      6.072500228881836
    ],
    "dipole_rho": [
      -18892.625,
      -16767.51953125,
      -23451.845703125
    ],
    "curv_rho": 184207200.0,
    "curv_rho_failed": false,
    "gpu_density_B_requested": "vector",
    "gpu_density_B_effective": "vector",
    "gpu_density_B_fallback_from_vector": false,
    "gpu_density_A_requested": null,
    "gpu_density_A_effective": null,
    "gpu_density_A_fallback_from_vector": false,
    "xtb_A_used": false,
    "xtb_A_success": false,
    "xtb_charge_length_mismatch": false
  },
  "C:524": {
    "id": "C:524",
    "chain": "C",
    "resseq": 524,
    "resname": "GLU",
    "sasa": 1.6080228090286255,
    "partial_charge_B": -1.35,
    "F_metal": 0.0,
    "F_P": 0.0,
    "F_hal": 0.0,
    "total_density": 67520.0,
    "centroid": [
      -0.2679053843021393,
      -0.8429511785507202,
      6.413217067718506
    ],
    "dipole_rho": [
      -25155.3203125,
      -24920.580078125,
      -26901.908203125
    ],
    "curv_rho": 204164592.0,
    "curv_rho_failed": false,
    "gpu_density_B_requested": "vector",
    "gpu_density_B_effective": "vector",
    "gpu_density_B_fallback_from_vector": false,
    "gpu_density_A_requested": null,
    "gpu_density_A_effective": null,
    "gpu_density_A_fallback_from_vector": false,
    "xtb_A_used": false,
    "xtb_A_success": false,
    "xtb_charge_length_mismatch": false
  },
  "C:525": {
    "id": "C:525",
    "chain": "C",
    "resseq": 525,
    "resname": "SER",
    "sasa": 0.6936569213867188,
    "partial_charge_B": -0.5761459507317459,
    "F_metal": 0.0,
    "F_P": 0.0,
    "F_hal": 0.0,
    "total_density": 58183.75,
    "centroid": [
      0.03666220232844353,
      -0.6098265647888184,
      6.108902931213379
    ],
    "dipole_rho": [
      -26007.423828125,
      -20014.814453125,
      -23380.03125
    ],
    "curv_rho": 160922768.0,
    "curv_rho_failed": false,
    "gpu_density_B_requested": "vector",
    "gpu_density_B_effective": "vector",
    "gpu_density_B_fallback_from_vector": false,
    "gpu_density_A_requested": null,
    "gpu_density_A_effective": null,
    "gpu_density_A_fallback_from_vector": false,
    "xtb_A_used": false,
    "xtb_A_success": false,
    "xtb_charge_length_mismatch": false
  },
  "C:526": {
    "id": "C:526",
    "chain": "C",
    "resseq": 526,
    "resname": "GLY",
    "sasa": 0.19359277188777924,
    "partial_charge_B": -0.07541391959035629,
    "F_metal": 0.0,
    "F_P": 0.0,
    "F_hal": 0.0,
    "total_density": 48374.4296875,
    "centroid": [
      0.043209802359342575,
      -0.20809794962406158,
      6.138526916503906
    ],
    "dipole_rho": [
      -18813.55078125,
      -14619.86328125,
      -16870.50390625
    ],
    "curv_rho": 133106328.0,
    "curv_rho_failed": false,
    "gpu_density_B_requested": "vector",
    "gpu_density_B_effective": "vector",
    "gpu_density_B_fallback_from_vector": false,
    "gpu_density_A_requested": null,
    "gpu_density_A_effective": null,
    "gpu_density_A_fallback_from_vector": false,
    "xtb_A_used": false,
    "xtb_A_success": false,
    "xtb_charge_length_mismatch": false
  },
  "C:527": {
    "id": "C:527",
    "chain": "C",
    "resseq": 527,
    "resname": "GLU",
    "sasa": 0.0,
    "partial_charge_B": -0.54,
    "F_metal": 0.0,
    "F_P": 0.0,
    "F_hal": 0.0,
    "total_density": 59725.30078125,
    "centroid": [
      -0.020247362554073334,
      -0.29367709159851074,
      5.817498683929443
    ],
    "dipole_rho": [
      -24197.546875,
      -14854.966796875,
      -18336.390625
    ],
    "curv_rho": 159913056.0,
    "curv_rho_failed": false,
    "gpu_density_B_requested": "vector",
    "gpu_density_B_effective": "vector",
    "gpu_density_B_fallback_from_vector": false,
    "gpu_density_A_requested": null,
    "gpu_density_A_effective": null,
    "gpu_density_A_fallback_from_vector": false,
    "xtb_A_used": false,
    "xtb_A_success": false,
    "xtb_charge_length_mismatch": false
  },
  "C:528": {
    "id": "C:528",
    "chain": "C",
    "resseq": 528,
    "resname": "HIS",
    "sasa": 0.0,
    "partial_charge_B": 0.29999999999999993,
    "F_metal": 0.0,
    "F_P": 0.0,
    "F_hal": 0.0,
    "total_density": 68316.484375,
    "centroid": [
      -0.23428750038146973,
      -0.01808806136250496,
      5.613600254058838
    ],
    "dipole_rho": [
      -24112.130859375,
      -29889.013671875,
      -27375.099609375
    ],
    "curv_rho": 182393664.0,
    "curv_rho_failed": false,
    "gpu_density_B_requested": "vector",
    "gpu_density_B_effective": "vector",
    "gpu_density_B_fallback_from_vector": false,
    "gpu_density_A_requested": null,
    "gpu_density_A_effective": null,
    "gpu_density_A_fallback_from_vector": false,
    "xtb_A_used": false,
    "xtb_A_success": false,
    "xtb_charge_length_mismatch": false
  },
  "C:529": {
    "id": "C:529",
    "chain": "C",
    "resseq": 529,
    "resname": "ILE",
    "sasa": 0.0,
    "partial_charge_B": -0.06000000000000002,
    "F_metal": 0.0,
    "F_P": 0.0,
    "F_hal": 0.0,
    "total_density": 77739.8984375,
    "centroid": [
      -0.4645131230354309,
      -0.29813408851623535,
      5.605682373046875
    ],
    "dipole_rho": [
      -22140.369140625,
      -19639.748046875,
      -19292.47265625
    ],
    "curv_rho": 232976736.0,
    "curv_rho_failed": false,
    "gpu_density_B_requested": "vector",
    "gpu_density_B_effective": "vector",
    "gpu_density_B_fallback_from_vector": false,
    "gpu_density_A_requested": null,
    "gpu_density_A_effective": null,
    "gpu_density_A_fallback_from_vector": false,
    "xtb_A_used": false,
    "xtb_A_success": false,
    "xtb_charge_length_mismatch": false
  },
  "C:530": {
    "id": "C:530",
    "chain": "C",
    "resseq": 530,
    "resname": "VAL",
    "sasa": 0.0,
    "partial_charge_B": -0.06000000000000002,
    "F_metal": 0.0,
    "F_P": 0.0,
    "F_hal": 0.0,
    "total_density": 84920.09375,
    "centroid": [
      -0.5828515887260437,
      -0.17887254059314728,
      5.28395938873291
    ],
    "dipole_rho": [
      -18937.912109375,
      -21385.40234375,
      -14653.380859375
    ],
    "curv_rho": 256570320.0,
    "curv_rho_failed": false,
    "gpu_density_B_requested": "vector",
    "gpu_density_B_effective": "vector",
    "gpu_density_B_fallback_from_vector": false,
    "gpu_density_A_requested": null,
    "gpu_density_A_effective": null,
    "gpu_density_A_fallback_from_vector": false,
    "xtb_A_used": false,
    "xtb_A_success": false,
    "xtb_charge_length_mismatch": false
  },
  "C:531": {
    "id": "C:531",
    "chain": "C",
    "resseq": 531,
    "resname": "ALA",
    "sasa": 0.0,
    "partial_charge_B": -0.06000000000000002,
    "F_metal": 0.0,
    "F_P": 0.0,
    "F_hal": 0.0,
    "total_density": 91175.8125,
    "centroid": [
      -0.8527804017066956,
      -0.35020729899406433,
      5.286447048187256
    ],
    "dipole_rho": [
      -17586.0234375,
      -13257.6279296875,
      -15242.0615234375
    ],
    "curv_rho": 293482080.0,
    "curv_rho_failed": false,
    "gpu_density_B_requested": "vector",
    "gpu_density_B_effective": "vector",
    "gpu_density_B_fallback_from_vector": false,
    "gpu_density_A_requested": null,
    "gpu_density_A_effective": null,
    "gpu_density_A_fallback_from_vector": false,
    "xtb_A_used": false,
    "xtb_A_success": false,
    "xtb_charge_length_mismatch": false
  },
  "C:532": {
    "id": "C:532",
    "chain": "C",
    "resseq": 532,
    "resname": "GLY",
    "sasa": 0.0,
    "partial_charge_B": -0.06000000000000002,
    "F_metal": 0.0,
    "F_P": 0.0,
    "F_hal": 0.0,
    "total_density": 98891.0703125,
    "centroid": [
      -0.9809015989303589,
      -0.5324959754943848,
      5.035861968994141
    ],
    "dipole_rho": [
      -16235.595703125,
      -16583.62890625,
      -11942.3740234375
    ],
    "curv_rho": 314535232.0,
    "curv_rho_failed": false,
    "gpu_density_B_requested": "vector",
    "gpu_density_B_effective": "vector",
    "gpu_density_B_fallback_from_vector": false,
    "gpu_density_A_requested": null,
    "gpu_density_A_effective": null,
    "gpu_density_A_fallback_from_vector": false,
    "xtb_A_used": false,
    "xtb_A_success": false,
    "xtb_charge_length_mismatch": false
  },
  "C:533": {
    "id": "C:533",
    "chain": "C",
    "resseq": 533,
    "resname": "THR",
    "sasa": 0.0,
    "partial_charge_B": -0.3,
    "F_metal": 0.0,
    "F_P": 0.0,
    "F_hal": 0.0,
    "total_density": 105788.453125,
    "centroid": [
      -1.1733778715133667,
      -0.5290022492408752,
      4.811611652374268
    ],
    "dipole_rho": [
      -11108.46875,
      -3616.69970703125,
      -6308.3564453125
    ],
    "curv_rho": 349127104.0,
    "curv_rho_failed": false,
    "gpu_density_B_requested": "vector",
    "gpu_density_B_effective": "vector",
    "gpu_density_B_fallback_from_vector": false,
    "gpu_density_A_requested": null,
    "gpu_density_A_effective": null,
    "gpu_density_A_fallback_from_vector": false,
    "xtb_A_used": false,
    "xtb_A_success": false,
    "xtb_charge_length_mismatch": false
  },
  "C:534": {
    "id": "C:534",
    "chain": "C",
    "resseq": 534,
    "resname": "GLY",
    "sasa": 0.0,
    "partial_charge_B": -0.06000000000000002,
    "F_metal": 0.0,
    "F_P": 0.0,
    "F_hal": 0.0,
    "total_density": 96779.96875,
    "centroid": [
      -0.9393766522407532,
      -0.5324661731719971,
      4.688408851623535
    ],
    "dipole_rho": [
      -21560.337890625,
      -3848.57958984375,
      985.681884765625
    ],
    "curv_rho": 317505536.0,
    "curv_rho_failed": false,
    "gpu_density_B_requested": "vector",
    "gpu_density_B_effective": "vector",
    "gpu_density_B_fallback_from_vector": false,
    "gpu_density_A_requested": null,
    "gpu_density_A_effective": null,
    "gpu_density_A_fallback_from_vector": false,
    "xtb_A_used": false,
    "xtb_A_success": false,
    "xtb_charge_length_mismatch": false
  },
  "C:535": {
    "id": "C:535",
    "chain": "C",
    "resseq": 535,
    "resname": "GLU",
    "sasa": 0.0,
    "partial_charge_B": -0.54,
    "F_metal": 0.0,
    "F_P": 0.0,
    "F_hal": 0.0,
    "total_density": 93101.6875,
    "centroid": [
      -0.6981697082519531,
      -0.48280635476112366,
      4.424590110778809
    ],
    "dipole_rho": [
      -33281.0234375,
      -420.5759582519531,
      7670.64013671875
    ],
    "curv_rho": 284070848.0,
    "curv_rho_failed": false,
    "gpu_density_B_requested": "vector",
    "gpu_density_B_effective": "vector",
    "gpu_density_B_fallback_from_vector": false,
    "gpu_density_A_requested": null,
    "gpu_density_A_effective": null,
    "gpu_density_A_fallback_from_vector": false,
    "xtb_A_used": false,
    "xtb_A_success": false,
    "xtb_charge_length_mismatch": false
  },
  "C:536": {
    "id": "C:536",
    "chain": "C",
    "resseq": 536,
    "resname": "LEU",
    "sasa": 0.0,
    "partial_charge_B": -0.06000000000000002,
    "F_metal": 0.0,
    "F_P": 0.0,
    "F_hal": 0.0,
    "total_density": 105652.4921875,
    "centroid": [
      -1.0890538692474365,
      -0.19382762908935547,
      4.153110980987549
    ],
    "dipole_rho": [
      -34605.55859375,
      187.26002502441406,
      -6886.09033203125
    ],
    "curv_rho": 356647968.0,
    "curv_rho_failed": false,
    "gpu_density_B_requested": "vector",
    "gpu_density_B_effective": "vector",
    "gpu_density_B_fallback_from_vector": false,
    "gpu_density_A_requested": null,
    "gpu_density_A_effective": null,
    "gpu_density_A_fallback_from_vector": false,
    "xtb_A_used": false,
    "xtb_A_success": false,
    "xtb_charge_length_mismatch": false
  },
  "C:537": {
    "id": "C:537",
    "chain": "C",
    "resseq": 537,
    "resname": "HIS",
    "sasa": 0.0,
    "partial_charge_B": 0.29999999999999993,
    "F_metal": 0.0,
    "F_P": 0.0,
    "F_hal": 0.0,
    "total_density": 105618.6484375,
    "centroid": [
      -1.0985695123672485,
      -0.09995757788419724,
      4.610626697540283
    ],
    "dipole_rho": [
      -20004.119140625,
      -8486.19921875,
      -13379.04296875
    ],
    "curv_rho": 337935712.0,
    "curv_rho_failed": false,
    "gpu_density_B_requested": "vector",
    "gpu_density_B_effective": "vector",
    "gpu_density_B_fallback_from_vector": false,
    "gpu_density_A_requested": null,
    "gpu_density_A_effective": null,
    "gpu_density_A_fallback_from_vector": false,
    "xtb_A_used": false,
    "xtb_A_success": false,
    "xtb_charge_length_mismatch": false
  },
  "C:538": {
    "id": "C:538",
    "chain": "C",
    "resseq": 538,
    "resname": "LEU",
    "sasa": 0.0,
    "partial_charge_B": -0.06000000000000002,
    "F_metal": 0.0,
    "F_P": 0.0,
    "F_hal": 0.0,
    "total_density": 93990.859375,
    "centroid": [
      -0.7739428877830505,
      -0.18080030381679535,
      4.7620978355407715
    ],
    "dipole_rho": [
      -29645.21484375,
      -9737.482421875,
      -7191.67431640625
    ],
    "curv_rho": 302028832.0,
    "curv_rho_failed": false,
    "gpu_density_B_requested": "vector",
    "gpu_density_B_effective": "vector",
    "gpu_density_B_fallback_from_vector": false,
    "gpu_density_A_requested": null,
    "gpu_density_A_effective": null,
    "gpu_density_A_fallback_from_vector": false,
    "xtb_A_used": false,
    "xtb_A_success": false,
    "xtb_charge_length_mismatch": false
  },
  "C:539": {
    "id": "C:539",
    "chain": "C",
    "resseq": 539,
    "resname": "GLU",
    "sasa": 0.03152985870838165,
    "partial_charge_B": -0.5625937586346048,
    "F_metal": 0.0,
    "F_P": 0.0,
    "F_hal": 0.0,
    "total_density": 90185.2890625,
    "centroid": [
      -0.6562740802764893,
      0.008797332644462585,
      4.402035236358643
    ],
    "dipole_rho": [
      -35781.17578125,
      -13342.6533203125,
      3287.973876953125
    ],
    "curv_rho": 283261312.0,
    "curv_rho_failed": false,
    "gpu_density_B_requested": "vector",
    "gpu_density_B_effective": "vector",
    "gpu_density_B_fallback_from_vector": false,
    "gpu_density_A_requested": null,
    "gpu_density_A_effective": null,
    "gpu_density_A_fallback_from_vector": false,
    "xtb_A_used": false,
    "xtb_A_success": false,
    "xtb_charge_length_mismatch": false
  },
  "C:540": {
    "id": "C:540",
    "chain": "C",
    "resseq": 540,
    "resname": "ILE",
    "sasa": 0.0,
    "partial_charge_B": -0.06000000000000002,
    "F_metal": 0.0,
    "F_P": 0.0,
    "F_hal": 0.0,
    "total_density": 97233.6953125,
    "centroid": [
      -0.9737751483917236,
      0.2659667134284973,
      4.3093581199646
    ],
    "dipole_rho": [
      -30301.681640625,
      -13631.751953125,
      -11920.05078125
    ],
    "curv_rho": 328823840.0,
    "curv_rho_failed": false,
    "gpu_density_B_requested": "vector",
    "gpu_density_B_effective": "vector",
    "gpu_density_B_fallback_from_vector": false,
    "gpu_density_A_requested": null,
    "gpu_density_A_effective": null,
    "gpu_density_A_fallback_from_vector": false,
    "xtb_A_used": false,
    "xtb_A_success": false,
    "xtb_charge_length_mismatch": false
  },
  "C:541": {
    "id": "C:541",
    "chain": "C",
    "resseq": 541,
    "resname": "CYS",
    "sasa": 0.0,
    "partial_charge_B": -0.21000000000000002,
    "F_metal": 0.0,
    "F_P": 0.0,
    "F_hal": 0.0,
    "total_density": 90360.0625,
    "centroid": [
      -0.8849456310272217,
      0.24770823121070862,
      4.758547782897949
    ],
    "dipole_rho": [
      -26844.072265625,
      -19473.35546875,
      -8968.3955078125
    ],
    "curv_rho": 286882112.0,
    "curv_rho_failed": false,
    "gpu_density_B_requested": "vector",
    "gpu_density_B_effective": "vector",
    "gpu_density_B_fallback_from_vector": false,
    "gpu_density_A_requested": null,
    "gpu_density_A_effective": null,
    "gpu_density_A_fallback_from_vector": false,
    "xtb_A_used": false,
    "xtb_A_success": false,
    "xtb_charge_length_mismatch": false
  },
  "C:542": {
    "id": "C:542",
    "chain": "C",
    "resseq": 542,
    "resname": "LEU",
    "sasa": 0.0,
    "partial_charge_B": -0.06000000000000002,
    "F_metal": 0.0,
    "F_P": 0.0,
    "F_hal": 0.0,
    "total_density": 83211.1875,
    "centroid": [
      -0.5234906673431396,
      0.17705126106739044,
      4.793774127960205
    ],
    "dipole_rho": [
      -31085.88671875,
      -19575.32421875,
      -5830.98095703125
    ],
    "curv_rho": 251761936.0,
    "curv_rho_failed": false,
    "gpu_density_B_requested": "vector",
    "gpu_density_B_effective": "vector",
    "gpu_density_B_fallback_from_vector": false,
    "gpu_density_A_requested": null,
    "gpu_density_A_effective": null,
    "gpu_density_A_fallback_from_vector": false,
    "xtb_A_used": false,
    "xtb_A_success": false,
    "xtb_charge_length_mismatch": false
  },
  "C:543": {
    "id": "C:543",
    "chain": "C",
    "resseq": 543,
    "resname": "GLN",
    "sasa": 0.0,
    "partial_charge_B": -0.12000000000000004,
    "F_metal": 0.0,
    "F_P": 0.0,
    "F_hal": 0.0,
    "total_density": 85307.828125,
    "centroid": [
      -0.6531850099563599,
      0.431734174489975,
      4.32021427154541
    ],
    "dipole_rho": [
      -37511.421875,
      -22329.720703125,
      -9594.0439453125
    ],
    "curv_rho": 260908864.0,
    "curv_rho_failed": false,
    "gpu_density_B_requested": "vector",
    "gpu_density_B_effective": "vector",
    "gpu_density_B_fallback_from_vector": false,
    "gpu_density_A_requested": null,
    "gpu_density_A_effective": null,
    "gpu_density_A_fallback_from_vector": false,
    "xtb_A_used": false,
    "xtb_A_success": false,
    "xtb_charge_length_mismatch": false
  },
  "C:544": {
    "id": "C:544",
    "chain": "C",
    "resseq": 544,
    "resname": "ASP",
    "sasa": 0.0,
    "partial_charge_B": -0.54,
    "F_metal": 0.0,
    "F_P": 0.0,
    "F_hal": 0.0,
    "total_density": 87990.21875,
    "centroid": [
      -0.9550753235816956,
      0.6960875391960144,
      4.539098739624023
    ],
    "dipole_rho": [
      -33663.98046875,
      -21698.38671875,
      -12380.3056640625
    ],
    "curv_rho": 284614240.0,
    "curv_rho_failed": false,
    "gpu_density_B_requested": "vector",
    "gpu_density_B_effective": "vector",
    "gpu_density_B_fallback_from_vector": false,
    "gpu_density_A_requested": null,
    "gpu_density_A_effective": null,
    "gpu_density_A_fallback_from_vector": false,
    "xtb_A_used": false,
    "xtb_A_success": false,
    "xtb_charge_length_mismatch": false
  },
  "C:545": {
    "id": "C:545",
    "chain": "C",
    "resseq": 545,
    "resname": "LEU",
    "sasa": 0.0,
    "partial_charge_B": -0.06000000000000002,
    "F_metal": 0.0,
    "F_P": 0.0,
    "F_hal": 0.0,
    "total_density": 73198.28125,
    "centroid": [
      -0.6220647096633911,
      0.570320725440979,
      4.941535949707031
    ],
    "dipole_rho": [
      -26684.599609375,
      -24615.986328125,
      -13641.576171875
    ],
    "curv_rho": 220215472.0,
    "curv_rho_failed": false,
    "gpu_density_B_requested": "vector",
    "gpu_density_B_effective": "vector",
    "gpu_density_B_fallback_from_vector": false,
    "gpu_density_A_requested": null,
    "gpu_density_A_effective": null,
    "gpu_density_A_fallback_from_vector": false,
    "xtb_A_used": false,
    "xtb_A_success": false,
    "xtb_charge_length_mismatch": false
  },
  "C:546": {
    "id": "C:546",
    "chain": "C",
    "resseq": 546,
    "resname": "GLU",
    "sasa": 0.0,
    "partial_charge_B": -0.54,
    "F_metal": 0.0,
    "F_P": 0.0,
    "F_hal": 0.0,
    "total_density": 63203.078125,
    "centroid": [
      -0.3304872214794159,
      0.6366713643074036,
      4.824735164642334
    ],
    "dipole_rho": [
      -31597.921875,
      -24382.755859375,
      22.615182876586914
    ],
    "curv_rho": 175436448.0,
    "curv_rho_failed": false,
    "gpu_density_B_requested": "vector",
    "gpu_density_B_effective": "vector",
    "gpu_density_B_fallback_from_vector": false,
    "gpu_density_A_requested": null,
    "gpu_density_A_effective": null,
    "gpu_density_A_fallback_from_vector": false,
    "xtb_A_used": false,
    "xtb_A_success": false,
    "xtb_charge_length_mismatch": false
  },
  "C:547": {
    "id": "C:547",
    "chain": "C",
    "resseq": 547,
    "resname": "HIS",
    "sasa": 0.5098710060119629,
    "partial_charge_B": 0.502980478338266,
    "F_metal": 0.0,
    "F_P": 0.0,
    "F_hal": 0.0,
    "total_density": 62748.87109375,
    "centroid": [
      -0.47699347138404846,
      0.9166662096977234,
      4.4687910079956055
    ],
    "dipole_rho": [
      -27779.775390625,
      -21449.67578125,
      -5136.58642578125
    ],
    "curv_rho": 184639296.0,
    "curv_rho_failed": false,
    "gpu_density_B_requested": "vector",
    "gpu_density_B_effective": "vector",
    "gpu_density_B_fallback_from_vector": false,
    "gpu_density_A_requested": null,
    "gpu_density_A_effective": null,
    "gpu_density_A_fallback_from_vector": false,
    "xtb_A_used": false,
    "xtb_A_success": false,
    "xtb_charge_length_mismatch": false
  },
  "C:548": {
    "id": "C:548",
    "chain": "C",
    "resseq": 548,
    "resname": "ASP",
    "sasa": 0.0,
    "partial_charge_B": -0.54,
    "F_metal": 0.0,
    "F_P": 0.0,
    "F_hal": 0.0,
    "total_density": 76696.3515625,
    "centroid": [
      -0.8898478746414185,
      1.040729284286499,
      4.476487636566162
    ],
    "dipole_rho": [
      -31346.587890625,
      -31501.740234375,
      -22212.24609375
    ],
    "curv_rho": 235721056.0,
    "curv_rho_failed": false,
    "gpu_density_B_requested": "vector",
    "gpu_density_B_effective": "vector",
    "gpu_density_B_fallback_from_vector": false,
    "gpu_density_A_requested": null,
    "gpu_density_A_effective": null,
    "gpu_density_A_fallback_from_vector": false,
    "xtb_A_used": false,
    "xtb_A_success": false,
    "xtb_charge_length_mismatch": false
  },
  "C:549": {
    "id": "C:549",
    "chain": "C",
    "resseq": 549,
    "resname": "HIS",
    "sasa": 0.0,
    "partial_charge_B": 0.29999999999999993,
    "F_metal": 0.0,
    "F_P": 0.0,
    "F_hal": 0.0,
    "total_density": 81171.2734375,
    "centroid": [
      -1.0200072526931763,
      0.8157303929328918,
      4.86350679397583
    ],
    "dipole_rho": [
      -31871.666015625,
      -34166.59375,
      -23055.388671875
    ],
    "curv_rho": 245707216.0,
    "curv_rho_failed": false,
    "gpu_density_B_requested": "vector",
    "gpu_density_B_effective": "vector",
    "gpu_density_B_fallback_from_vector": false,
    "gpu_density_A_requested": null,
    "gpu_density_A_effective": null,
    "gpu_density_A_fallback_from_vector": false,
    "xtb_A_used": false,
    "xtb_A_success": false,
    "xtb_charge_length_mismatch": false
  },
  "C:550": {
    "id": "C:550",
    "chain": "C",
    "resseq": 550,
    "resname": "ALA",
    "sasa": 0.0,
    "partial_charge_B": -0.06000000000000002,
    "F_metal": 0.0,
    "F_P": 0.0,
    "F_hal": 0.0,
    "total_density": 59491.4453125,
    "centroid": [
      -0.5629498958587646,
      0.9206517934799194,
      5.086726665496826
    ],
    "dipole_rho": [
      -26106.623046875,
      -28392.201171875,
      -12392.9052734375
    ],
    "curv_rho": 159842432.0,
    "curv_rho_failed": false,
    "gpu_density_B_requested": "vector",
    "gpu_density_B_effective": "vector",
    "gpu_density_B_fallback_from_vector": false,
    "gpu_density_A_requested": null,
    "gpu_density_A_effective": null,
    "gpu_density_A_fallback_from_vector": false,
    "xtb_A_used": false,
    "xtb_A_success": false,
    "xtb_charge_length_mismatch": false
  },
  "C:551": {
    "id": "C:551",
    "chain": "C",
    "resseq": 551,
    "resname": "GLY",
    "sasa": 0.15764929354190826,
    "partial_charge_B": -0.07255208813033606,
    "F_metal": 0.0,
    "F_P": 0.0,
    "F_hal": 0.0,
    "total_density": 53290.3515625,
    "centroid": [
      -0.4226680397987366,
      1.043565273284912,
      4.959011554718018
    ],
    "dipole_rho": [
      -27414.8515625,
      -26207.376953125,
      -6512.78173828125
    ],
    "curv_rho": 140177760.0,
    "curv_rho_failed": false,
    "gpu_density_B_requested": "vector",
    "gpu_density_B_effective": "vector",
    "gpu_density_B_fallback_from_vector": false,
    "gpu_density_A_requested": null,
    "gpu_density_A_effective": null,
    "gpu_density_A_fallback_from_vector": false,
    "xtb_A_used": false,
    "xtb_A_success": false,
    "xtb_charge_length_mismatch": false
  },
  "C:552": {
    "id": "C:552",
    "chain": "C",
    "resseq": 552,
    "resname": "VAL",
    "sasa": 0.0,
    "partial_charge_B": -0.06000000000000002,
    "F_metal": 0.0,
    "F_P": 0.0,
    "F_hal": 0.0,
    "total_density": 46197.95703125,
    "centroid": [
      -0.0810408666729927,
      0.9439513683319092,
      5.077953815460205
    ],
    "dipole_rho": [
      -21569.732421875,
      -19905.64453125,
      -5639.57666015625
    ],
    "curv_rho": 113877912.0,
    "curv_rho_failed": false,
    "gpu_density_B_requested": "vector",
    "gpu_density_B_effective": "vector",
    "gpu_density_B_fallback_from_vector": false,
    "gpu_density_A_requested": null,
    "gpu_density_A_effective": null,
    "gpu_density_A_fallback_from_vector": false,
    "xtb_A_used": false,
    "xtb_A_success": false,
    "xtb_charge_length_mismatch": false
  },
  "C:553": {
    "id": "C:553",
    "chain": "C",
    "resseq": 553,
    "resname": "PRO",
    "sasa": 1.097025752067566,
    "partial_charge_B": -0.14734554790465815,
    "F_metal": 0.0,
    "F_P": 0.0,
    "F_hal": 0.0,
    "total_density": 43143.44140625,
    "centroid": [
      0.08159413188695908,
      0.798311710357666,
      5.084341526031494
    ],
    "dipole_rho": [
      -25480.150390625,
      -17851.017578125,
      257.57666015625
    ],
    "curv_rho": 107079936.0,
    "curv_rho_failed": false,
    "gpu_density_B_requested": "vector",
    "gpu_density_B_effective": "vector",
    "gpu_density_B_fallback_from_vector": false,
    "gpu_density_A_requested": null,
    "gpu_density_A_effective": null,
    "gpu_density_A_fallback_from_vector": false,
    "xtb_A_used": false,
    "xtb_A_success": false,
    "xtb_charge_length_mismatch": false
  },
  "C:554": {
    "id": "C:554",
    "chain": "C",
    "resseq": 554,
    "resname": "LEU",
    "sasa": 0.0,
    "partial_charge_B": -0.06000000000000002,
    "F_metal": 0.0,
    "F_P": 0.0,
    "F_hal": 0.0,
    "total_density": 58415.57421875,
    "centroid": [
      -0.15425986051559448,
      0.5219290256500244,
      5.065056800842285
    ],
    "dipole_rho": [
      -34567.9921875,
      -17085.591796875,
      -5256.96630859375
    ],
    "curv_rho": 154282960.0,
    "curv_rho_failed": false,
    "gpu_density_B_requested": "vector",
    "gpu_density_B_effective": "vector",
    "gpu_density_B_fallback_from_vector": false,
    "gpu_density_A_requested": null,
    "gpu_density_A_effective": null,
    "gpu_density_A_fallback_from_vector": false,
    "xtb_A_used": false,
    "xtb_A_success": false,
    "xtb_charge_length_mismatch": false
  },
  "C:555": {
    "id": "C:555",
    "chain": "C",
    "resseq": 555,
    "resname": "LYS",
    "sasa": 2.826834201812744,
    "partial_charge_B": 0.29999999999999993,
    "F_metal": 0.0,
    "F_P": 0.0,
    "F_hal": 0.0,
    "total_density": 53702.5546875,
    "centroid": [
      0.13509713113307953,
      0.15919369459152222,
      5.265780448913574
    ],
    "dipole_rho": [
      -37960.6953125,
      -12693.833984375,
      -4278.75732421875
    ],
    "curv_rho": 139502896.0,
    "curv_rho_failed": false,
    "gpu_density_B_requested": "vector",
    "gpu_density_B_effective": "vector",
    "gpu_density_B_fallback_from_vector": false,
    "gpu_density_A_requested": null,
    "gpu_density_A_effective": null,
    "gpu_density_A_fallback_from_vector": false,
    "xtb_A_used": false,
    "xtb_A_success": false,
    "xtb_charge_length_mismatch": false
  },
  "C:556": {
    "id": "C:556",
    "chain": "C",
    "resseq": 556,
    "resname": "ILE",
    "sasa": 0.0,
    "partial_charge_B": -0.06000000000000002,
    "F_metal": 0.0,
    "F_P": 0.0,
    "F_hal": 0.0,
    "total_density": 67595.2265625,
    "centroid": [
      -0.10910219699144363,
      -0.023202212527394295,
      5.016637325286865
    ],
    "dipole_rho": [
      -38688.2734375,
      -14943.765625,
      -1732.99365234375
    ],
    "curv_rho": 193388016.0,
    "curv_rho_failed": false,
    "gpu_density_B_requested": "vector",
    "gpu_density_B_effective": "vector",
    "gpu_density_B_fallback_from_vector": false,
    "gpu_density_A_requested": null,
    "gpu_density_A_effective": null,
    "gpu_density_A_fallback_from_vector": false,
    "xtb_A_used": false,
    "xtb_A_success": false,
    "xtb_charge_length_mismatch": false
  },
  "C:557": {
    "id": "C:557",
    "chain": "C",
    "resseq": 557,
    "resname": "SER",
    "sasa": 0.0,
    "partial_charge_B": -0.3,
    "F_metal": 0.0,
    "F_P": 0.0,
    "F_hal": 0.0,
    "total_density": 68958.953125,
    "centroid": [
      -0.07312417775392532,
      -0.3828056752681732,
      5.083838939666748
    ],
    "dipole_rho": [
      -39273.7890625,
      -12044.076171875,
      -8625.1806640625
    ],
    "curv_rho": 195257248.0,
    "curv_rho_failed": false,
    "gpu_density_B_requested": "vector",
    "gpu_density_B_effective": "vector",
    "gpu_density_B_fallback_from_vector": false,
    "gpu_density_A_requested": null,
    "gpu_density_A_effective": null,
    "gpu_density_A_fallback_from_vector": false,
    "xtb_A_used": false,
    "xtb_A_success": false,
    "xtb_charge_length_mismatch": false
  },
  "C:558": {
    "id": "C:558",
    "chain": "C",
    "resseq": 558,
    "resname": "PRO",
    "sasa": 1.097025752067566,
    "partial_charge_B": -0.14734554790465815,
    "F_metal": 0.0,
    "F_P": 0.0,
    "F_hal": 0.0,
    "total_density": 68792.7890625,
    "centroid": [
      -0.06107707321643829,
      -0.6117578148841858,
      5.113847732543945
    ],
    "dipole_rho": [
      -41150.2734375,
      -7254.73486328125,
      3415.3369140625
    ],
    "curv_rho": 207884640.0,
    "curv_rho_failed": false,
    "gpu_density_B_requested": "vector",
    "gpu_density_B_effective": "vector",
    "gpu_density_B_fallback_from_vector": false,
    "gpu_density_A_requested": null,
    "gpu_density_A_effective": null,
    "gpu_density_A_fallback_from_vector": false,
    "xtb_A_used": false,
    "xtb_A_success": false,
    "xtb_charge_length_mismatch": false
  },
  "C:559": {
    "id": "C:559",
    "chain": "C",
    "resseq": 559,
    "resname": "PRO",
    "sasa": 0.0,
    "partial_charge_B": -0.06000000000000002,
    "F_metal": 0.0,
    "F_P": 0.0,
    "F_hal": 0.0,
    "total_density": 77549.46875,
    "centroid": [
      -0.2765263020992279,
      -0.7536013126373291,
      4.954505920410156
    ],
    "dipole_rho": [
      -35138.59765625,
      -8276.8330078125,
      488.9985656738281
    ],
    "curv_rho": 240398896.0,
    "curv_rho_failed": false,
    "gpu_density_B_requested": "vector",
    "gpu_density_B_effective": "vector",
    "gpu_density_B_fallback_from_vector": false,
    "gpu_density_A_requested": null,
    "gpu_density_A_effective": null,
    "gpu_density_A_fallback_from_vector": false,
    "xtb_A_used": false,
    "xtb_A_success": false,
    "xtb_charge_length_mismatch": false
  },
  "C:560": {
    "id": "C:560",
    "chain": "C",
    "resseq": 560,
    "resname": "VAL",
    "sasa": 0.0,
    "partial_charge_B": -0.06000000000000002,
    "F_metal": 0.0,
    "F_P": 0.0,
    "F_hal": 0.0,
    "total_density": 86125.125,
    "centroid": [
      -0.3936816453933716,
      -0.9037958383560181,
      5.272059440612793
    ],
    "dipole_rho": [
      -35303.5703125,
      -4577.81591796875,
      -6624.06591796875
    ],
    "curv_rho": 263259456.0,
    "curv_rho_failed": false,
    "gpu_density_B_requested": "vector",
    "gpu_density_B_effective": "vector",
    "gpu_density_B_fallback_from_vector": false,
    "gpu_density_A_requested": null,
    "gpu_density_A_effective": null,
    "gpu_density_A_fallback_from_vector": false,
    "xtb_A_used": false,
    "xtb_A_success": false,
    "xtb_charge_length_mismatch": false
  },
  "C:561": {
    "id": "C:561",
    "chain": "C",
    "resseq": 561,
    "resname": "VAL",
    "sasa": 0.0,
    "partial_charge_B": -0.06000000000000002,
    "F_metal": 0.0,
    "F_P": 0.0,
    "F_hal": 0.0,
    "total_density": 91438.3828125,
    "centroid": [
      -0.49001261591911316,
      -1.1644130945205688,
      5.204826831817627
    ],
    "dipole_rho": [
      -22103.111328125,
      892.3001708984375,
      344.7489318847656
    ],
    "curv_rho": 273465888.0,
    "curv_rho_failed": false,
    "gpu_density_B_requested": "vector",
    "gpu_density_B_effective": "vector",
    "gpu_density_B_fallback_from_vector": false,
    "gpu_density_A_requested": null,
    "gpu_density_A_effective": null,
    "gpu_density_A_fallback_from_vector": false,
    "xtb_A_used": false,
    "xtb_A_success": false,
    "xtb_charge_length_mismatch": false
  },
  "C:562": {
    "id": "C:562",
    "chain": "C",
    "resseq": 562,
    "resname": "ALA",
    "sasa": 0.0,
    "partial_charge_B": -0.06000000000000002,
    "F_metal": 0.0,
    "F_P": 0.0,
    "F_hal": 0.0,
    "total_density": 94036.875,
    "centroid": [
      -0.700543224811554,
      -1.3071117401123047,
      5.405161380767822
    ],
    "dipole_rho": [
      -17047.30859375,
      -6057.0751953125,
      -4391.3935546875
    ],
    "curv_rho": 282836576.0,
    "curv_rho_failed": false,
    "gpu_density_B_requested": "vector",
    "gpu_density_B_effective": "vector",
    "gpu_density_B_fallback_from_vector": false,
    "gpu_density_A_requested": null,
    "gpu_density_A_effective": null,
    "gpu_density_A_fallback_from_vector": false,
    "xtb_A_used": false,
    "xtb_A_success": false,
    "xtb_charge_length_mismatch": false
  },
  "C:563": {
    "id": "C:563",
    "chain": "C",
    "resseq": 563,
    "resname": "TYR",
    "sasa": 0.0,
    "partial_charge_B": -0.3,
    "F_metal": 0.0,
    "F_P": 0.0,
    "F_hal": 0.0,
    "total_density": 98245.0234375,
    "centroid": [
      -0.5888954997062683,
      -1.5427122116088867,
      5.595511436462402
    ],
    "dipole_rho": [
      -25725.8359375,
      4366.62158203125,
      15174.1728515625
    ],
    "curv_rho": 273345440.0,
    "curv_rho_failed": false,
    "gpu_density_B_requested": "vector",
    "gpu_density_B_effective": "vector",
    "gpu_density_B_fallback_from_vector": false,
    "gpu_density_A_requested": null,
    "gpu_density_A_effective": null,
    "gpu_density_A_fallback_from_vector": false,
    "xtb_A_used": false,
    "xtb_A_success": false,
    "xtb_charge_length_mismatch": false
  },
  "C:564": {
    "id": "C:564",
    "chain": "C",
    "resseq": 564,
    "resname": "ARG",
    "sasa": 0.0,
    "partial_charge_B": 0.4799999999999999,
    "F_metal": 0.0,
    "F_P": 0.0,
    "F_hal": 0.0,
    "total_density": 104317.578125,
    "centroid": [
      -0.9020535349845886,
      -1.5351279973983765,
      5.791839122772217
    ],
    "dipole_rho": [
      -8786.27734375,
      9857.93359375,
      -5534.21630859375
    ],
    "curv_rho": 295622720.0,
    "curv_rho_failed": false,
    "gpu_density_B_requested": "vector",
    "gpu_density_B_effective": "vector",
    "gpu_density_B_fallback_from_vector": false,
    "gpu_density_A_requested": null,
    "gpu_density_A_effective": null,
    "gpu_density_A_fallback_from_vector": false,
    "xtb_A_used": false,
    "xtb_A_success": false,
    "xtb_charge_length_mismatch": false
  },
  "C:565": {
    "id": "C:565",
    "chain": "C",
    "resseq": 565,
    "resname": "GLU",
    "sasa": 0.0,
    "partial_charge_B": -0.54,
    "F_metal": 0.0,
    "F_P": 0.0,
    "F_hal": 0.0,
    "total_density": 94368.9140625,
    "centroid": [
      -0.6858901381492615,
      -1.9696612358093262,
      6.143097877502441
    ],
    "dipole_rho": [
      -18274.130859375,
      5757.02685546875,
      -3341.965087890625
    ],
    "curv_rho": 256593072.0,
    "curv_rho_failed": false,
    "gpu_density_B_requested": "vector",
    "gpu_density_B_effective": "vector",
    "gpu_density_B_fallback_from_vector": false,
    "gpu_density_A_requested": null,
    "gpu_density_A_effective": null,
    "gpu_density_A_fallback_from_vector": false,
    "xtb_A_used": false,
    "xtb_A_success": false,
    "xtb_charge_length_mismatch": false
  },
  "C:566": {
    "id": "C:566",
    "chain": "C",
    "resseq": 566,
    "resname": "THR",
    "sasa": 0.0,
    "partial_charge_B": -0.3,
    "F_metal": 0.0,
    "F_P": 0.0,
    "F_hal": 0.0,
    "total_density": 86865.859375,
    "centroid": [
      -0.9102351069450378,
      -2.2136337757110596,
      6.084287643432617
    ],
    "dipole_rho": [
      -7068.9638671875,
      19970.03515625,
      6809.2587890625
    ],
    "curv_rho": 241783920.0,
    "curv_rho_failed": false,
    "gpu_density_B_requested": "vector",
    "gpu_density_B_effective": "vector",
    "gpu_density_B_fallback_from_vector": false,
    "gpu_density_A_requested": null,
    "gpu_density_A_effective": null,
    "gpu_density_A_fallback_from_vector": false,
    "xtb_A_used": false,
    "xtb_A_success": false,
    "xtb_charge_length_mismatch": false
  },
  "C:567": {
    "id": "C:567",
    "chain": "C",
    "resseq": 567,
    "resname": "VAL",
    "sasa": 0.0,
    "partial_charge_B": -0.06000000000000002,
    "F_metal": 0.0,
    "F_P": 0.0,
    "F_hal": 0.0,
    "total_density": 81913.3984375,
    "centroid": [
      -0.945894718170166,
      -2.4296205043792725,
      6.235133171081543
    ],
    "dipole_rho": [
      -3084.1962890625,
      27467.412109375,
      3540.22998046875
    ],
    "curv_rho": 226376048.0,
    "curv_rho_failed": false,
    "gpu_density_B_requested": "vector",
    "gpu_density_B_effective": "vector",
    "gpu_density_B_fallback_from_vector": false,
    "gpu_density_A_requested": null,
    "gpu_density_A_effective": null,
    "gpu_density_A_fallback_from_vector": false,
    "xtb_A_used": false,
    "xtb_A_success": false,
    "xtb_charge_length_mismatch": false
  },
  "C:568": {
    "id": "C:568",
    "chain": "C",
    "resseq": 568,
    "resname": "GLU",
    "sasa": 0.6093657612800598,
    "partial_charge_B": -0.9766611045705059,
    "F_metal": 0.0,
    "F_P": 0.0,
    "F_hal": 0.0,
    "total_density": 70747.2265625,
    "centroid": [
      -0.9069463610649109,
      -2.615865468978882,
      6.03397798538208
    ],
    "dipole_rho": [
      146.85955810546875,
      32961.19921875,
      17700.982421875
    ],
    "curv_rho": 209154976.0,
    "curv_rho_failed": false,
    "gpu_density_B_requested": "vector",
    "gpu_density_B_effective": "vector",
    "gpu_density_B_fallback_from_vector": false,
    "gpu_density_A_requested": null,
    "gpu_density_A_effective": null,
    "gpu_density_A_fallback_from_vector": false,
    "xtb_A_used": false,
    "xtb_A_success": false,
    "xtb_charge_length_mismatch": false
  },
  "C:569": {
    "id": "C:569",
    "chain": "C",
    "resseq": 569,
    "resname": "SER",
    "sasa": 0.935698390007019,
    "partial_charge_B": -0.6725030538008548,
    "F_metal": 0.0,
    "F_P": 0.0,
    "F_hal": 0.0,
    "total_density": 61870.3671875,
    "centroid": [
      -0.9955235123634338,
      -2.82934308052063,
      6.341032981872559
    ],
    "dipole_rho": [
      -2162.787841796875,
      29725.048828125,
      7804.9208984375
    ],
    "curv_rho": 183676048.0,
    "curv_rho_failed": false,
    "gpu_density_B_requested": "vector",
    "gpu_density_B_effective": "vector",
    "gpu_density_B_fallback_from_vector": false,
    "gpu_density_A_requested": null,
    "gpu_density_A_effective": null,
    "gpu_density_A_fallback_from_vector": false,
    "xtb_A_used": false,
    "xtb_A_success": false,
    "xtb_charge_length_mismatch": false
  },
  "C:570": {
    "id": "C:570",
    "chain": "C",
    "resseq": 570,
    "resname": "GLU",
    "sasa": 1.3873138427734375,
    "partial_charge_B": -1.35,
    "F_metal": 0.0,
    "F_P": 0.0,
    "F_hal": 0.0,
    "total_density": 62822.51171875,
    "centroid": [
      -1.032232403755188,
      -2.9577114582061768,
      6.702089309692383
    ],
    "dipole_rho": [
      5846.0380859375,
      35257.359375,
      4597.181640625
    ],
    "curv_rho": 174752192.0,
    "curv_rho_failed": false,
    "gpu_density_B_requested": "vector",
    "gpu_density_B_effective": "vector",
    "gpu_density_B_fallback_from_vector": false,
    "gpu_density_A_requested": null,
    "gpu_density_A_effective": null,
    "gpu_density_A_fallback_from_vector": false,
    "xtb_A_used": false,
    "xtb_A_success": false,
    "xtb_charge_length_mismatch": false
  },
  "C:571": {
    "id": "C:571",
    "chain": "C",
    "resseq": 571,
    "resname": "SER",
    "sasa": 0.0,
    "partial_charge_B": -0.3,
    "F_metal": 0.0,
    "F_P": 0.0,
    "F_hal": 0.0,
    "total_density": 62733.3515625,
    "centroid": [
      -0.8533685207366943,
      -2.909761905670166,
      6.8564348220825195
    ],
    "dipole_rho": [
      -3845.662109375,
      32573.5703125,
      2608.72802734375
    ],
    "curv_rho": 178017808.0,
    "curv_rho_failed": false,
    "gpu_density_B_requested": "vector",
    "gpu_density_B_effective": "vector",
    "gpu_density_B_fallback_from_vector": false,
    "gpu_density_A_requested": null,
    "gpu_density_A_effective": null,
    "gpu_density_A_fallback_from_vector": false,
    "xtb_A_used": false,
    "xtb_A_success": false,
    "xtb_charge_length_mismatch": false
  },
  "C:572": {
    "id": "C:572",
    "chain": "C",
    "resseq": 572,
    "resname": "SER",
    "sasa": 2.9440464973449707,
    "partial_charge_B": -0.75,
    "F_metal": 0.0,
    "F_P": 0.0,
    "F_hal": 0.0,
    "total_density": 51230.625,
    "centroid": [
      -0.6876690983772278,
      -3.120068311691284,
      6.774199485778809
    ],
    "dipole_rho": [
      -9415.45703125,
      30009.10546875,
      235.65272521972656
    ],
    "curv_rho": 146035888.0,
    "curv_rho_failed": false,
    "gpu_density_B_requested": "vector",
    "gpu_density_B_effective": "vector",
    "gpu_density_B_fallback_from_vector": false,
    "gpu_density_A_requested": null,
    "gpu_density_A_effective": null,
    "gpu_density_A_fallback_from_vector": false,
    "xtb_A_used": false,
    "xtb_A_success": false,
    "xtb_charge_length_mismatch": false
  },
  "C:573": {
    "id": "C:573",
    "chain": "C",
    "resseq": 573,
    "resname": "GLN",
    "sasa": 1.618540644645691,
    "partial_charge_B": -0.3000000000000001,
    "F_metal": 0.0,
    "F_P": 0.0,
    "F_hal": 0.0,
    "total_density": 57156.55078125,
    "centroid": [
      -0.6614782214164734,
      -3.0628292560577393,
      7.092239856719971
    ],
    "dipole_rho": [
      -15704.1064453125,
      36099.015625,
      -4516.8486328125
    ],
    "curv_rho": 153369344.0,
    "curv_rho_failed": false,
    "gpu_density_B_requested": "vector",
    "gpu_density_B_effective": "vector",
    "gpu_density_B_fallback_from_vector": false,
    "gpu_density_A_requested": null,
    "gpu_density_A_effective": null,
    "gpu_density_A_fallback_from_vector": false,
    "xtb_A_used": false,
    "xtb_A_success": false,
    "xtb_charge_length_mismatch": false
  },
  "C:574": {
    "id": "C:574",
    "chain": "C",
    "resseq": 574,
    "resname": "THR",
    "sasa": 0.22070901095867157,
    "partial_charge_B": -0.38786461691235224,
    "F_metal": 0.0,
    "F_P": 0.0,
    "F_hal": 0.0,
    "total_density": 56062.50390625,
    "centroid": [
      -0.7799220681190491,
      -3.031141996383667,
      7.368910789489746
    ],
    "dipole_rho": [
      -5621.90380859375,
      29118.919921875,
      -6506.548828125
    ],
    "curv_rho": 152760480.0,
    "curv_rho_failed": false,
    "gpu_density_B_requested": "vector",
    "gpu_density_B_effective": "vector",
    "gpu_density_B_fallback_from_vector": false,
    "gpu_density_A_requested": null,
    "gpu_density_A_effective": null,
    "gpu_density_A_fallback_from_vector": false,
    "xtb_A_used": false,
    "xtb_A_success": false,
    "xtb_charge_length_mismatch": false
  },
  "C:575": {
    "id": "C:575",
    "chain": "C",
    "resseq": 575,
    "resname": "ALA",
    "sasa": 0.0,
    "partial_charge_B": -0.06000000000000002,
    "F_metal": 0.0,
    "F_P": 0.0,
    "F_hal": 0.0,
    "total_density": 65244.578125,
    "centroid": [
      -0.7613829374313354,
      -2.843984603881836,
      7.311558246612549
    ],
    "dipole_rho": [
      -11429.734375,
      22463.421875,
      -13974.251953125
    ],
    "curv_rho": 173446912.0,
    "curv_rho_failed": false,
    "gpu_density_B_requested": "vector",
    "gpu_density_B_effective": "vector",
    "gpu_density_B_fallback_from_vector": false,
    "gpu_density_A_requested": null,
    "gpu_density_A_effective": null,
    "gpu_density_A_fallback_from_vector": false,
    "xtb_A_used": false,
    "xtb_A_success": false,
    "xtb_charge_length_mismatch": false
  },
  "C:576": {
    "id": "C:576",
    "chain": "C",
    "resseq": 576,
    "resname": "LEU",
    "sasa": 0.0,
    "partial_charge_B": -0.06000000000000002,
    "F_metal": 0.0,
    "F_P": 0.0,
    "F_hal": 0.0,
    "total_density": 58856.22265625,
    "centroid": [
      -0.6207312345504761,
      -2.872056245803833,
      7.606110095977783
    ],
    "dipole_rho": [
      -15380.2353515625,
      19236.7890625,
      -17904.115234375
    ],
    "curv_rho": 152814480.0,
    "curv_rho_failed": false,
    "gpu_density_B_requested": "vector",
    "gpu_density_B_effective": "vector",
    "gpu_density_B_fallback_from_vector": false,
    "gpu_density_A_requested": null,
    "gpu_density_A_effective": null,
    "gpu_density_A_fallback_from_vector": false,
    "xtb_A_used": false,
    "xtb_A_success": false,
    "xtb_charge_length_mismatch": false
  },
  "C:577": {
    "id": "C:577",
    "chain": "C",
    "resseq": 577,
    "resname": "SER",
    "sasa": 0.0,
    "partial_charge_B": -0.3,
    "F_metal": 0.0,
    "F_P": 0.0,
    "F_hal": 0.0,
    "total_density": 62636.05078125,
    "centroid": [
      -0.5658466219902039,
      -2.6451752185821533,
      7.632450580596924
    ],
    "dipole_rho": [
      -17140.146484375,
      11285.4091796875,
      -23132.515625
    ],
    "curv_rho": 164090320.0,
    "curv_rho_failed": false,
    "gpu_density_B_requested": "vector",
    "gpu_density_B_effective": "vector",
    "gpu_density_B_fallback_from_vector": false,
    "gpu_density_A_requested": null,
    "gpu_density_A_effective": null,
    "gpu_density_A_fallback_from_vector": false,
    "xtb_A_used": false,
    "xtb_A_success": false,
    "xtb_charge_length_mismatch": false
  },
  "C:578": {
    "id": "C:578",
    "chain": "C",
    "resseq": 578,
    "resname": "LYS",
    "sasa": 0.0,
    "partial_charge_B": 0.11999999999999997,
    "F_metal": 0.0,
    "F_P": 0.0,
    "F_hal": 0.0,
    "total_density": 51983.3203125,
    "centroid": [
      -0.4442397654056549,
      -2.6171016693115234,
      7.942476272583008
    ],
    "dipole_rho": [
      -22799.64453125,
      9614.5302734375,
      -25378.8515625
    ],
    "curv_rho": 137398064.0,
    "curv_rho_failed": false,
    "gpu_density_B_requested": "vector",
    "gpu_density_B_effective": "vector",
    "gpu_density_B_fallback_from_vector": false,
    "gpu_density_A_requested": null,
    "gpu_density_A_effective": null,
    "gpu_density_A_fallback_from_vector": false,
    "xtb_A_used": false,
    "xtb_A_success": false,
    "xtb_charge_length_mismatch": false
  },
  "C:579": {
    "id": "C:579",
    "chain": "C",
    "resseq": 579,
    "resname": "SER",
    "sasa": 0.0,
    "partial_charge_B": -0.3,
    "F_metal": 0.0,
    "F_P": 0.0,
    "F_hal": 0.0,
    "total_density": 54211.25390625,
    "centroid": [
      -0.5484161972999573,
      -2.4736011028289795,
      8.04897403717041
    ],
    "dipole_rho": [
      -21153.205078125,
      -2791.93310546875,
      -28377.38671875
    ],
    "curv_rho": 132186440.0,
    "curv_rho_failed": false,
    "gpu_density_B_requested": "vector",
    "gpu_density_B_effective": "vector",
    "gpu_density_B_fallback_from_vector": false,
    "gpu_density_A_requested": null,
    "gpu_density_A_effective": null,
    "gpu_density_A_fallback_from_vector": false,
    "xtb_A_used": false,
    "xtb_A_success": false,
    "xtb_charge_length_mismatch": false
  },
  "C:580": {
    "id": "C:580",
    "chain": "C",
    "resseq": 580,
    "resname": "PRO",
    "sasa": 1.608123779296875,
    "partial_charge_B": -0.15000000000000005,
    "F_metal": 0.0,
    "F_P": 0.0,
    "F_hal": 0.0,
    "total_density": 45616.28515625,
    "centroid": [
      -0.355366051197052,
      -2.292851686477661,
      8.120279312133789
    ],
    "dipole_rho": [
      -21930.759765625,
      -3380.54736328125,
      -23017.626953125
    ],
    "curv_rho": 119768272.0,
    "curv_rho_failed": false,
    "gpu_density_B_requested": "vector",
    "gpu_density_B_effective": "vector",
    "gpu_density_B_fallback_from_vector": false,
    "gpu_density_A_requested": null,
    "gpu_density_A_effective": null,
    "gpu_density_A_fallback_from_vector": false,
    "xtb_A_used": false,
    "xtb_A_success": false,
    "xtb_charge_length_mismatch": false
  },
  "C:581": {
    "id": "C:581",
    "chain": "C",
    "resseq": 581,
    "resname": "ASN",
    "sasa": 0.0630597174167633,
    "partial_charge_B": -0.13004167050426887,
    "F_metal": 0.0,
    "F_P": 0.0,
    "F_hal": 0.0,
    "total_density": 42132.3359375,
    "centroid": [
      -0.46899405121803284,
      -2.411663293838501,
      8.38562297821045
    ],
    "dipole_rho": [
      -17285.06640625,
      -3733.479248046875,
      -26400.71484375
    ],
    "curv_rho": 101887384.0,
    "curv_rho_failed": false,
    "gpu_density_B_requested": "vector",
    "gpu_density_B_effective": "vector",
    "gpu_density_B_fallback_from_vector": false,
    "gpu_density_A_requested": null,
    "gpu_density_A_effective": null,
    "gpu_density_A_fallback_from_vector": false,
    "xtb_A_used": false,
    "xtb_A_success": false,
    "xtb_charge_length_mismatch": false
  },
  "C:582": {
    "id": "C:582",
    "chain": "C",
    "resseq": 582,
    "resname": "LYS",
    "sasa": 4.122974872589111,
    "partial_charge_B": 0.29999999999999993,
    "F_metal": 0.0,
    "F_P": 0.0,
    "F_hal": 0.0,
    "total_density": 41873.11328125,
    "centroid": [
      -0.28285691142082214,
      -2.626627206802368,
      8.31926155090332
    ],
    "dipole_rho": [
      -19018.35546875,
      4713.7724609375,
      -22123.642578125
    ],
    "curv_rho": 93581680.0,
    "curv_rho_failed": false,
    "gpu_density_B_requested": "vector",
    "gpu_density_B_effective": "vector",
    "gpu_density_B_fallback_from_vector": false,
    "gpu_density_A_requested": null,
    "gpu_density_A_effective": null,
    "gpu_density_A_fallback_from_vector": false,
    "xtb_A_used": false,
    "xtb_A_success": false,
    "xtb_charge_length_mismatch": false
  },
  "C:583": {
    "id": "C:583",
    "chain": "C",
    "resseq": 583,
    "resname": "HIS",
    "sasa": 2.674351692199707,
    "partial_charge_B": 0.7499999999999999,
    "F_metal": 0.0,
    "F_P": 0.0,
    "F_hal": 0.0,
    "total_density": 45258.99609375,
    "centroid": [
      -0.6926671266555786,
      -2.595369577407837,
      8.43482494354248
    ],
    "dipole_rho": [
      -20023.3515625,
      2664.39013671875,
      -34442.30859375
    ],
    "curv_rho": 102622160.0,
    "curv_rho_failed": false,
    "gpu_density_B_requested": "vector",
    "gpu_density_B_effective": "vector",
    "gpu_density_B_fallback_from_vector": false,
    "gpu_density_A_requested": null,
    "gpu_density_A_effective": null,
    "gpu_density_A_fallback_from_vector": false,
    "xtb_A_used": false,
    "xtb_A_success": false,
    "xtb_charge_length_mismatch": false
  },
  "C:584": {
    "id": "C:584",
    "chain": "C",
    "resseq": 584,
    "resname": "ASN",
    "sasa": 0.0,
    "partial_charge_B": -0.12000000000000004,
    "F_metal": 0.0,
    "F_P": 0.0,
    "F_hal": 0.0,
    "total_density": 51095.56640625,
    "centroid": [
      -0.7280210256576538,
      -2.5534961223602295,
      8.213263511657715
    ],
    "dipole_rho": [
      -9483.76953125,
      2015.9078369140625,
      -28300.5390625
    ],
    "curv_rho": 124429176.0,
    "curv_rho_failed": false,
    "gpu_density_B_requested": "vector",
    "gpu_density_B_effective": "vector",
    "gpu_density_B_fallback_from_vector": false,
    "gpu_density_A_requested": null,
    "gpu_density_A_effective": null,
    "gpu_density_A_fallback_from_vector": false,
    "xtb_A_used": false,
    "xtb_A_success": false,
    "xtb_charge_length_mismatch": false
  },
  "C:585": {
    "id": "C:585",
    "chain": "C",
    "resseq": 585,
    "resname": "ARG",
    "sasa": 0.0,
    "partial_charge_B": 0.4799999999999999,
    "F_metal": 0.0,
    "F_P": 0.0,
    "F_hal": 0.0,
    "total_density": 55143.72265625,
    "centroid": [
      -0.7734681963920593,
      -2.770641565322876,
      8.035168647766113
    ],
    "dipole_rho": [
      -19266.466796875,
      14637.365234375,
      -26889.2578125
    ],
    "curv_rho": 135530608.0,
    "curv_rho_failed": false,
    "gpu_density_B_requested": "vector",
    "gpu_density_B_effective": "vector",
    "gpu_density_B_fallback_from_vector": false,
    "gpu_density_A_requested": null,
    "gpu_density_A_effective": null,
    "gpu_density_A_fallback_from_vector": false,
    "xtb_A_used": false,
    "xtb_A_success": false,
    "xtb_charge_length_mismatch": false
  },
  "C:586": {
    "id": "C:586",
    "chain": "C",
    "resseq": 586,
    "resname": "ILE",
    "sasa": 0.0,
    "partial_charge_B": -0.06000000000000002,
    "F_metal": 0.0,
    "F_P": 0.0,
    "F_hal": 0.0,
    "total_density": 66959.8984375,
    "centroid": [
      -0.89361172914505,
      -2.5942482948303223,
      7.735950946807861
    ],
    "dipole_rho": [
      -7357.1787109375,
      12352.537109375,
      -22227.234375
    ],
    "curv_rho": 165935984.0,
    "curv_rho_failed": false,
    "gpu_density_B_requested": "vector",
    "gpu_density_B_effective": "vector",
    "gpu_density_B_fallback_from_vector": false,
    "gpu_density_A_requested": null,
    "gpu_density_A_effective": null,
    "gpu_density_A_fallback_from_vector": false,
    "xtb_A_used": false,
    "xtb_A_success": false,
    "xtb_charge_length_mismatch": false
  },
  "C:587": {
    "id": "C:587",
    "chain": "C",
    "resseq": 587,
    "resname": "TYR",
    "sasa": 0.0,
    "partial_charge_B": -0.3,
    "F_metal": 0.0,
    "F_P": 0.0,
    "F_hal": 0.0,
    "total_density": 61935.2734375,
    "centroid": [
      -0.9772418141365051,
      -2.876674175262451,
      7.696454048156738
    ],
    "dipole_rho": [
      -7882.30810546875,
      23797.662109375,
      -23004.62890625
    ],
    "curv_rho": 156710208.0,
    "curv_rho_failed": false,
    "gpu_density_B_requested": "vector",
    "gpu_density_B_effective": "vector",
    "gpu_density_B_fallback_from_vector": false,
    "gpu_density_A_requested": null,
    "gpu_density_A_effective": null,
    "gpu_density_A_fallback_from_vector": false,
    "xtb_A_used": false,
    "xtb_A_success": false,
    "xtb_charge_length_mismatch": false
  },
  "C:588": {
    "id": "C:588",
    "chain": "C",
    "resseq": 588,
    "resname": "LEU",
    "sasa": 0.0,
    "partial_charge_B": -0.06000000000000002,
    "F_metal": 0.0,
    "F_P": 0.0,
    "F_hal": 0.0,
    "total_density": 72992.609375,
    "centroid": [
      -0.9677850604057312,
      -2.6839025020599365,
      7.299905776977539
    ],
    "dipole_rho": [
      -1687.769287109375,
      19293.58984375,
      -13546.0517578125
    ],
    "curv_rho": 189102016.0,
    "curv_rho_failed": false,
    "gpu_density_B_requested": "vector",
    "gpu_density_B_effective": "vector",
    "gpu_density_B_fallback_from_vector": false,
    "gpu_density_A_requested": null,
    "gpu_density_A_effective": null,
    "gpu_density_A_fallback_from_vector": false,
    "xtb_A_used": false,
    "xtb_A_success": false,
    "xtb_charge_length_mismatch": false
  },
  "C:589": {
    "id": "C:589",
    "chain": "C",
    "resseq": 589,
    "resname": "LYS",
    "sasa": 0.6963412165641785,
    "partial_charge_B": 0.23088582920640185,
    "F_metal": 0.0,
    "F_P": 0.0,
    "F_hal": 0.0,
    "total_density": 72741.3359375,
    "centroid": [
      -1.0872840881347656,
      -2.761842727661133,
      7.098266124725342
    ],
    "dipole_rho": [
      934.662353515625,
      40591.40625,
      -6206.517578125
    ],
    "curv_rho": 195294368.0,
    "curv_rho_failed": false,
    "gpu_density_B_requested": "vector",
    "gpu_density_B_effective": "vector",
    "gpu_density_B_fallback_from_vector": false,
    "gpu_density_A_requested": null,
    "gpu_density_A_effective": null,
    "gpu_density_A_fallback_from_vector": false,
    "xtb_A_used": false,
    "xtb_A_success": false,
    "xtb_charge_length_mismatch": false
  },
  "C:590": {
    "id": "C:590",
    "chain": "C",
    "resseq": 590,
    "resname": "ALA",
    "sasa": 0.0,
    "partial_charge_B": -0.06000000000000002,
    "F_metal": 0.0,
    "F_P": 0.0,
    "F_hal": 0.0,
    "total_density": 74335.7421875,
    "centroid": [
      -1.0533493757247925,
      -2.682774066925049,
      6.789210796356201
    ],
    "dipole_rho": [
      -40.85801696777344,
      24241.318359375,
      -2807.511962890625
    ],
    "curv_rho": 205580512.0,
    "curv_rho_failed": false,
    "gpu_density_B_requested": "vector",
    "gpu_density_B_effective": "vector",
    "gpu_density_B_fallback_from_vector": false,
    "gpu_density_A_requested": null,
    "gpu_density_A_effective": null,
    "gpu_density_A_fallback_from_vector": false,
    "xtb_A_used": false,
    "xtb_A_success": false,
    "xtb_charge_length_mismatch": false
  },
  "C:591": {
    "id": "C:591",
    "chain": "C",
    "resseq": 591,
    "resname": "GLU",
    "sasa": 0.0,
    "partial_charge_B": -0.54,
    "F_metal": 0.0,
    "F_P": 0.0,
    "F_hal": 0.0,
    "total_density": 72371.2109375,
    "centroid": [
      -1.2929073572158813,
      -2.66802978515625,
      6.68448543548584
    ],
    "dipole_rho": [
      10928.326171875,
      28697.08984375,
      6277.55322265625
    ],
    "curv_rho": 201410096.0,
    "curv_rho_failed": false,
    "gpu_density_B_requested": "vector",
    "gpu_density_B_effective": "vector",
    "gpu_density_B_fallback_from_vector": false,
    "gpu_density_A_requested": null,
    "gpu_density_A_effective": null,
    "gpu_density_A_fallback_from_vector": false,
    "xtb_A_used": false,
    "xtb_A_success": false,
    "xtb_charge_length_mismatch": false
  },
  "C:592": {
    "id": "C:592",
    "chain": "C",
    "resseq": 592,
    "resname": "PRO",
    "sasa": 0.0,
    "partial_charge_B": -0.06000000000000002,
    "F_metal": 0.0,
    "F_P": 0.0,
    "F_hal": 0.0,
    "total_density": 69859.265625,
    "centroid": [
      -1.3639291524887085,
      -2.601163625717163,
      6.339925765991211
    ],
    "dipole_rho": [
      2428.071533203125,
      25338.521484375,
      8086.51904296875
    ],
    "curv_rho": 204818928.0,
    "curv_rho_failed": false,
    "gpu_density_B_requested": "vector",
    "gpu_density_B_effective": "vector",
    "gpu_density_B_fallback_from_vector": false,
    "gpu_density_A_requested": null,
    "gpu_density_A_effective": null,
    "gpu_density_A_fallback_from_vector": false,
    "xtb_A_used": false,
    "xtb_A_success": false,
    "xtb_charge_length_mismatch": false
  },
  "C:593": {
    "id": "C:593",
    "chain": "C",
    "resseq": 593,
    "resname": "ILE",
    "sasa": 0.0,
    "partial_charge_B": -0.06000000000000002,
    "F_metal": 0.0,
    "F_P": 0.0,
    "F_hal": 0.0,
    "total_density": 80592.1015625,
    "centroid": [
      -1.5047340393066406,
      -2.3081541061401367,
      6.311122894287109
    ],
    "dipole_rho": [
      13903.421875,
      20452.9140625,
      6288.0556640625
    ],
    "curv_rho": 225584512.0,
    "curv_rho_failed": false,
    "gpu_density_B_requested": "vector",
    "gpu_density_B_effective": "vector",
    "gpu_density_B_fallback_from_vector": false,
    "gpu_density_A_requested": null,
    "gpu_density_A_effective": null,
    "gpu_density_A_fallback_from_vector": false,
    "xtb_A_used": false,
    "xtb_A_success": false,
    "xtb_charge_length_mismatch": false
  },
  "C:594": {
    "id": "C:594",
    "chain": "C",
    "resseq": 594,
    "resname": "ASP",
    "sasa": 0.8513062000274658,
    "partial_charge_B": -1.1500314938122491,
    "F_metal": 0.0,
    "F_P": 0.0,
    "F_hal": 0.0,
    "total_density": 71778.046875,
    "centroid": [
      -1.662895917892456,
      -2.3805928230285645,
      6.073977947235107
    ],
    "dipole_rho": [
      19275.38671875,
      27398.208984375,
      12118.119140625
    ],
    "curv_rho": 208457520.0,
    "curv_rho_failed": false,
    "gpu_density_B_requested": "vector",
    "gpu_density_B_effective": "vector",
    "gpu_density_B_fallback_from_vector": false,
    "gpu_density_A_requested": null,
    "gpu_density_A_effective": null,
    "gpu_density_A_fallback_from_vector": false,
    "xtb_A_used": false,
    "xtb_A_success": false,
    "xtb_charge_length_mismatch": false
  },
  "C:595": {
    "id": "C:595",
    "chain": "C",
    "resseq": 595,
    "resname": "GLU",
    "sasa": 0.0,
    "partial_charge_B": -0.54,
    "F_metal": 0.0,
    "F_P": 0.0,
    "F_hal": 0.0,
    "total_density": 77918.3828125,
    "centroid": [
      -1.6053845882415771,
      -2.066457748413086,
      5.652521133422852
    ],
    "dipole_rho": [
      15086.2119140625,
      21294.08984375,
      8666.1455078125
    ],
    "curv_rho": 226879952.0,
    "curv_rho_failed": false,
    "gpu_density_B_requested": "vector",
    "gpu_density_B_effective": "vector",
    "gpu_density_B_fallback_from_vector": false,
    "gpu_density_A_requested": null,
    "gpu_density_A_effective": null,
    "gpu_density_A_fallback_from_vector": false,
    "xtb_A_used": false,
    "xtb_A_success": false,
    "xtb_charge_length_mismatch": false
  },
  "C:596": {
    "id": "C:596",
    "chain": "C",
    "resseq": 596,
    "resname": "GLU",
    "sasa": 1.237020492553711,
    "partial_charge_B": -1.35,
    "F_metal": 0.0,
    "F_P": 0.0,
    "F_hal": 0.0,
    "total_density": 68300.078125,
    "centroid": [
      -2.0256364345550537,
      -2.1050455570220947,
      5.716236591339111
    ],
    "dipole_rho": [
      21816.3515625,
      23375.986328125,
      11099.7548828125
    ],
    "curv_rho": 197319008.0,
    "curv_rho_failed": false,
    "gpu_density_B_requested": "vector",
    "gpu_density_B_effective": "vector",
    "gpu_density_B_fallback_from_vector": false,
    "gpu_density_A_requested": null,
    "gpu_density_A_effective": null,
    "gpu_density_A_fallback_from_vector": false,
    "xtb_A_used": false,
    "xtb_A_success": false,
    "xtb_charge_length_mismatch": false
  },
  "C:597": {
    "id": "C:597",
    "chain": "C",
    "resseq": 597,
    "resname": "VAL",
    "sasa": 0.0,
    "partial_charge_B": -0.06000000000000002,
    "F_metal": 0.0,
    "F_P": 0.0,
    "F_hal": 0.0,
    "total_density": 74334.296875,
    "centroid": [
      -1.8767375946044922,
      -2.1379542350769043,
      6.063746452331543
    ],
    "dipole_rho": [
      23383.83984375,
      16481.19921875,
      1973.291259765625
    ],
    "curv_rho": 209253184.0,
    "curv_rho_failed": false,
    "gpu_density_B_requested": "vector",
    "gpu_density_B_effective": "vector",
    "gpu_density_B_fallback_from_vector": false,
    "gpu_density_A_requested": null,
    "gpu_density_A_effective": null,
    "gpu_density_A_fallback_from_vector": false,
    "xtb_A_used": false,
    "xtb_A_success": false,
    "xtb_charge_length_mismatch": false
  },
  "C:598": {
    "id": "C:598",
    "chain": "C",
    "resseq": 598,
    "resname": "SER",
    "sasa": 0.0,
    "partial_charge_B": -0.3,
    "F_metal": 0.0,
    "F_P": 0.0,
    "F_hal": 0.0,
    "total_density": 82015.5234375,
    "centroid": [
      -1.7270609140396118,
      -2.0117788314819336,
      6.007718563079834
    ],
    "dipole_rho": [
      13888.4091796875,
      6483.689453125,
      6517.673828125
    ],
    "curv_rho": 237960048.0,
    "curv_rho_failed": false,
    "gpu_density_B_requested": "vector",
    "gpu_density_B_effective": "vector",
    "gpu_density_B_fallback_from_vector": false,
    "gpu_density_A_requested": null,
    "gpu_density_A_effective": null,
    "gpu_density_A_fallback_from_vector": false,
    "xtb_A_used": false,
    "xtb_A_success": false,
    "xtb_charge_length_mismatch": false
  },
  "C:599": {
    "id": "C:599",
    "chain": "C",
    "resseq": 599,
    "resname": "LEU",
    "sasa": 0.0,
    "partial_charge_B": -0.06000000000000002,
    "F_metal": 0.0,
    "F_P": 0.0,
    "F_hal": 0.0,
    "total_density": 79811.1640625,
    "centroid": [
      -1.8505516052246094,
      -1.7778795957565308,
      5.625543117523193
    ],
    "dipole_rho": [
      20384.662109375,
      12288.548828125,
      991.0101318359375
    ],
    "curv_rho": 238780848.0,
    "curv_rho_failed": false,
    "gpu_density_B_requested": "vector",
    "gpu_density_B_effective": "vector",
    "gpu_density_B_fallback_from_vector": false,
    "gpu_density_A_requested": null,
    "gpu_density_A_effective": null,
    "gpu_density_A_fallback_from_vector": false,
    "xtb_A_used": false,
    "xtb_A_success": false,
    "xtb_charge_length_mismatch": false
  },
  "C:600": {
    "id": "C:600",
    "chain": "C",
    "resseq": 600,
    "resname": "ALA",
    "sasa": 0.0,
    "partial_charge_B": -0.06000000000000002,
    "F_metal": 0.0,
    "F_P": 0.0,
    "F_hal": 0.0,
    "total_density": 73072.578125,
    "centroid": [
      -2.1190547943115234,
      -1.8563350439071655,
      5.894704818725586
    ],
    "dipole_rho": [
      20354.015625,
      3709.5185546875,
      -4723.07275390625
    ],
    "curv_rho": 211498528.0,
    "curv_rho_failed": false,
    "gpu_density_B_requested": "vector",
    "gpu_density_B_effective": "vector",
    "gpu_density_B_fallback_from_vector": false,
    "gpu_density_A_requested": null,
    "gpu_density_A_effective": null,
    "gpu_density_A_fallback_from_vector": false,
    "xtb_A_used": false,
    "xtb_A_success": false,
    "xtb_charge_length_mismatch": false
  },
  "C:601": {
    "id": "C:601",
    "chain": "C",
    "resseq": 601,
    "resname": "ILE",
    "sasa": 0.0,
    "partial_charge_B": -0.06000000000000002,
    "F_metal": 0.0,
    "F_P": 0.0,
    "F_hal": 0.0,
    "total_density": 82255.96875,
    "centroid": [
      -1.886501431465149,
      -1.7871376276016235,
      6.201568603515625
    ],
    "dipole_rho": [
      21434.73828125,
      830.7593383789062,
      -3415.1484375
    ],
    "curv_rho": 233357008.0,
    "curv_rho_failed": false,
    "gpu_density_B_requested": "vector",
    "gpu_density_B_effective": "vector",
    "gpu_density_B_fallback_from_vector": false,
    "gpu_density_A_requested": null,
    "gpu_density_A_effective": null,
    "gpu_density_A_fallback_from_vector": false,
    "xtb_A_used": false,
    "xtb_A_success": false,
    "xtb_charge_length_mismatch": false
  },
  "C:602": {
    "id": "C:602",
    "chain": "C",
    "resseq": 602,
    "resname": "GLU",
    "sasa": 0.0,
    "partial_charge_B": -0.54,
    "F_metal": 0.0,
    "F_P": 0.0,
    "F_hal": 0.0,
    "total_density": 93286.8984375,
    "centroid": [
      -1.7334882020950317,
      -1.5404399633407593,
      5.7657952308654785
    ],
    "dipole_rho": [
      21013.48046875,
      739.4542846679688,
      -9828.7763671875
    ],
    "curv_rho": 279637120.0,
    "curv_rho_failed": false,
    "gpu_density_B_requested": "vector",
    "gpu_density_B_effective": "vector",
    "gpu_density_B_fallback_from_vector": false,
    "gpu_density_A_requested": null,
    "gpu_density_A_effective": null,
    "gpu_density_A_fallback_from_vector": false,
    "xtb_A_used": false,
    "xtb_A_success": false,
    "xtb_charge_length_mismatch": false
  },
  "C:603": {
    "id": "C:603",
    "chain": "C",
    "resseq": 603,
    "resname": "ASN",
    "sasa": 0.0,
    "partial_charge_B": -0.12000000000000004,
    "F_metal": 0.0,
    "F_P": 0.0,
    "F_hal": 0.0,
    "total_density": 78886.6015625,
    "centroid": [
      -2.192019462585449,
      -1.39651358127594,
      5.625539779663086
    ],
    "dipole_rho": [
      19689.556640625,
      5767.5087890625,
      -8508.66015625
    ],
    "curv_rho": 235200896.0,
    "curv_rho_failed": false,
    "gpu_density_B_requested": "vector",
    "gpu_density_B_effective": "vector",
    "gpu_density_B_fallback_from_vector": false,
    "gpu_density_A_requested": null,
    "gpu_density_A_effective": null,
    "gpu_density_A_fallback_from_vector": false,
    "xtb_A_used": false,
    "xtb_A_success": false,
    "xtb_charge_length_mismatch": false
  },
  "C:604": {
    "id": "C:604",
    "chain": "C",
    "resseq": 604,
    "resname": "GLY",
    "sasa": 0.0,
    "partial_charge_B": -0.06000000000000002,
    "F_metal": 0.0,
    "F_P": 0.0,
    "F_hal": 0.0,
    "total_density": 68836.1640625,
    "centroid": [
      -2.3234763145446777,
      -1.4534457921981812,
      5.978061676025391
    ],
    "dipole_rho": [
      20568.16796875,
      -808.5438232421875,
      -13666.6328125
    ],
    "curv_rho": 204775728.0,
    "curv_rho_failed": false,
    "gpu_density_B_requested": "vector",
    "gpu_density_B_effective": "vector",
    "gpu_density_B_fallback_from_vector": false,
    "gpu_density_A_requested": null,
    "gpu_density_A_effective": null,
    "gpu_density_A_fallback_from_vector": false,
    "xtb_A_used": false,
    "xtb_A_success": false,
    "xtb_charge_length_mismatch": false
  },
  "C:605": {
    "id": "C:605",
    "chain": "C",
    "resseq": 605,
    "resname": "ILE",
    "sasa": 0.0,
    "partial_charge_B": -0.06000000000000002,
    "F_metal": 0.0,
    "F_P": 0.0,
    "F_hal": 0.0,
    "total_density": 68809.0859375,
    "centroid": [
      -2.417955160140991,
      -1.6384739875793457,
      5.985811710357666
    ],
    "dipole_rho": [
      27308.2421875,
      6671.94921875,
      -6742.521484375
    ],
    "curv_rho": 192284048.0,
    "curv_rho_failed": false,
    "gpu_density_B_requested": "vector",
    "gpu_density_B_effective": "vector",
    "gpu_density_B_fallback_from_vector": false,
    "gpu_density_A_requested": null,
    "gpu_density_A_effective": null,
    "gpu_density_A_fallback_from_vector": false,
    "xtb_A_used": false,
    "xtb_A_success": false,
    "xtb_charge_length_mismatch": false
  },
  "C:606": {
    "id": "C:606",
    "chain": "C",
    "resseq": 606,
    "resname": "ILE",
    "sasa": 0.0,
    "partial_charge_B": -0.06000000000000002,
    "F_metal": 0.0,
    "F_P": 0.0,
    "F_hal": 0.0,
    "total_density": 72167.2109375,
    "centroid": [
      -2.1860907077789307,
      -1.9128525257110596,
      6.357975482940674
    ],
    "dipole_rho": [
      26099.052734375,
      -912.1961059570312,
      -3468.50341796875
    ],
    "curv_rho": 187846240.0,
    "curv_rho_failed": false,
    "gpu_density_B_requested": "vector",
    "gpu_density_B_effective": "vector",
    "gpu_density_B_fallback_from_vector": false,
    "gpu_density_A_requested": null,
    "gpu_density_A_effective": null,
    "gpu_density_A_fallback_from_vector": false,
    "xtb_A_used": false,
    "xtb_A_success": false,
    "xtb_charge_length_mismatch": false
  },
  "C:607": {
    "id": "C:607",
    "chain": "C",
    "resseq": 607,
    "resname": "ASN",
    "sasa": 0.0,
    "partial_charge_B": -0.12000000000000004,
    "F_metal": 0.0,
    "F_P": 0.0,
    "F_hal": 0.0,
    "total_density": 67432.609375,
    "centroid": [
      -2.301255941390991,
      -1.6467431783676147,
      6.429863929748535
    ],
    "dipole_rho": [
      23002.55859375,
      -12833.6572265625,
      -17906.654296875
    ],
    "curv_rho": 180215184.0,
    "curv_rho_failed": false,
    "gpu_density_B_requested": "vector",
    "gpu_density_B_effective": "vector",
    "gpu_density_B_fallback_from_vector": false,
    "gpu_density_A_requested": null,
    "gpu_density_A_effective": null,
    "gpu_density_A_fallback_from_vector": false,
    "xtb_A_used": false,
    "xtb_A_success": false,
    "xtb_charge_length_mismatch": false
  },
  "C:608": {
    "id": "C:608",
    "chain": "C",
    "resseq": 608,
    "resname": "PRO",
    "sasa": 0.0,
    "partial_charge_B": -0.06000000000000002,
    "F_metal": 0.0,
    "F_P": 0.0,
    "F_hal": 0.0,
    "total_density": 67904.8984375,
    "centroid": [
      -2.113752841949463,
      -1.630977988243103,
      6.64258337020874
    ],
    "dipole_rho": [
      19844.04296875,
      -11650.966796875,
      -21082.697265625
    ],
    "curv_rho": 190997584.0,
    "curv_rho_failed": false,
    "gpu_density_B_requested": "vector",
    "gpu_density_B_effective": "vector",
    "gpu_density_B_fallback_from_vector": false,
    "gpu_density_A_requested": null,
    "gpu_density_A_effective": null,
    "gpu_density_A_fallback_from_vector": false,
    "xtb_A_used": false,
    "xtb_A_success": false,
    "xtb_charge_length_mismatch": false
  },
  "C:609": {
    "id": "C:609",
    "chain": "C",
    "resseq": 609,
    "resname": "ARG",
    "sasa": 2.213198184967041,
    "partial_charge_B": 1.2,
    "F_metal": 0.0,
    "F_P": 0.0,
    "F_hal": 0.0,
    "total_density": 63071.84765625,
    "centroid": [
      -2.3471977710723877,
      -1.317824363708496,
      6.610287666320801
    ],
    "dipole_rho": [
      20804.11328125,
      -14213.919921875,
      -22890.11328125
    ],
    "curv_rho": 171508368.0,
    "curv_rho_failed": false,
    "gpu_density_B_requested": "vector",
    "gpu_density_B_effective": "vector",
    "gpu_density_B_fallback_from_vector": false,
    "gpu_density_A_requested": null,
    "gpu_density_A_effective": null,
    "gpu_density_A_fallback_from_vector": false,
    "xtb_A_used": false,
    "xtb_A_success": false,
    "xtb_charge_length_mismatch": false
  },
  "C:610": {
    "id": "C:610",
    "chain": "C",
    "resseq": 610,
    "resname": "ASP",
    "sasa": 0.1261194348335266,
    "partial_charge_B": -0.6303750345384195,
    "F_metal": 0.0,
    "F_P": 0.0,
    "F_hal": 0.0,
    "total_density": 54411.66796875,
    "centroid": [
      -2.603440761566162,
      -1.7089920043945312,
      6.680295944213867
    ],
    "dipole_rho": [
      23117.966796875,
      -7369.62890625,
      -16553.5703125
    ],
    "curv_rho": 130477392.0,
    "curv_rho_failed": false,
    "gpu_density_B_requested": "vector",
    "gpu_density_B_effective": "vector",
    "gpu_density_B_fallback_from_vector": false,
    "gpu_density_A_requested": null,
    "gpu_density_A_effective": null,
    "gpu_density_A_fallback_from_vector": false,
    "xtb_A_used": false,
    "xtb_A_success": false,
    "xtb_charge_length_mismatch": false
  },
  "C:611": {
    "id": "C:611",
    "chain": "C",
    "resseq": 611,
    "resname": "ASP",
    "sasa": 2.1294193267822266,
    "partial_charge_B": -1.35,
    "F_metal": 0.0,
    "F_P": 0.0,
    "F_hal": 0.0,
    "total_density": 42199.47265625,
    "centroid": [
      -2.7101147174835205,
      -1.9490898847579956,
      6.963417053222656
    ],
    "dipole_rho": [
      21653.515625,
      -5957.08349609375,
      -14813.9658203125
    ],
    "curv_rho": 99921304.0,
    "curv_rho_failed": false,
    "gpu_density_B_requested": "vector",
    "gpu_density_B_effective": "vector",
    "gpu_density_B_fallback_from_vector": false,
    "gpu_density_A_requested": null,
    "gpu_density_A_effective": null,
    "gpu_density_A_fallback_from_vector": false,
    "xtb_A_used": false,
    "xtb_A_success": false,
    "xtb_charge_length_mismatch": false
  },
  "C:612": {
    "id": "C:612",
    "chain": "C",
    "resseq": 612,
    "resname": "PHE",
    "sasa": 0.19359277188777924,
    "partial_charge_B": -0.07541391959035629,
    "F_metal": 0.0,
    "F_P": 0.0,
    "F_hal": 0.0,
    "total_density": 51120.61328125,
    "centroid": [
      -2.4173524379730225,
      -2.1850218772888184,
      7.142075538635254
    ],
    "dipole_rho": [
      27960.75390625,
      -3555.849609375,
      -20294.740234375
    ],
    "curv_rho": 123262088.0,
    "curv_rho_failed": false,
    "gpu_density_B_requested": "vector",
    "gpu_density_B_effective": "vector",
    "gpu_density_B_fallback_from_vector": false,
    "gpu_density_A_requested": null,
    "gpu_density_A_effective": null,
    "gpu_density_A_fallback_from_vector": false,
    "xtb_A_used": false,
    "xtb_A_success": false,
    "xtb_charge_length_mismatch": false
  },
  "C:613": {
    "id": "C:613",
    "chain": "C",
    "resseq": 613,
    "resname": "LYS",
    "sasa": 6.42533016204834,
    "partial_charge_B": 0.29999999999999993,
    "F_metal": 0.0,
    "F_P": 0.0,
    "F_hal": 0.0,
    "total_density": 40181.57421875,
    "centroid": [
      -2.7439768314361572,
      -2.190807580947876,
      7.107723712921143
    ],
    "dipole_rho": [
      23795.556640625,
      2134.228271484375,
      -14867.572265625
    ],
    "curv_rho": 87267464.0,
    "curv_rho_failed": false,
    "gpu_density_B_requested": "vector",
    "gpu_density_B_effective": "vector",
    "gpu_density_B_fallback_from_vector": false,
    "gpu_density_A_requested": null,
    "gpu_density_A_effective": null,
    "gpu_density_A_fallback_from_vector": false,
    "xtb_A_used": false,
    "xtb_A_success": false,
    "xtb_charge_length_mismatch": false
  },
  "C:614": {
    "id": "C:614",
    "chain": "C",
    "resseq": 614,
    "resname": "ALA",
    "sasa": 0.09679638594388962,
    "partial_charge_B": -0.06770695979517816,
    "F_metal": 0.0,
    "F_P": 0.0,
    "F_hal": 0.0,
    "total_density": 43917.9765625,
    "centroid": [
      -2.7223196029663086,
      -2.0985960960388184,
      6.748244285583496
    ],
    "dipole_rho": [
      25763.166015625,
      -368.7378845214844,
      -9792.6259765625
    ],
    "curv_rho": 106344896.0,
    "curv_rho_failed": false,
    "gpu_density_B_requested": "vector",
    "gpu_density_B_effective": "vector",
    "gpu_density_B_fallback_from_vector": false,
    "gpu_density_A_requested": null,
    "gpu_density_A_effective": null,
    "gpu_density_A_fallback_from_vector": false,
    "xtb_A_used": false,
    "xtb_A_success": false,
    "xtb_charge_length_mismatch": false
  },
  "C:615": {
    "id": "C:615",
    "chain": "C",
    "resseq": 615,
    "resname": "ARG",
    "sasa": 0.0,
    "partial_charge_B": 0.4799999999999999,
    "F_metal": 0.0,
    "F_P": 0.0,
    "F_hal": 0.0,
    "total_density": 63825.0234375,
    "centroid": [
      -2.263876438140869,
      -2.0338056087493896,
      6.855521202087402
    ],
    "dipole_rho": [
      33962.81640625,
      -192.41207885742188,
      -8689.8974609375
    ],
    "curv_rho": 164364096.0,
    "curv_rho_failed": false,
    "gpu_density_B_requested": "vector",
    "gpu_density_B_effective": "vector",
    "gpu_density_B_fallback_from_vector": false,
    "gpu_density_A_requested": null,
    "gpu_density_A_effective": null,
    "gpu_density_A_fallback_from_vector": false,
    "xtb_A_used": false,
    "xtb_A_success": false,
    "xtb_charge_length_mismatch": false
  },
  "C:616": {
    "id": "C:616",
    "chain": "C",
    "resseq": 616,
    "resname": "ALA",
    "sasa": 0.0,
    "partial_charge_B": -0.06000000000000002,
    "F_metal": 0.0,
    "F_P": 0.0,
    "F_hal": 0.0,
    "total_density": 49665.109375,
    "centroid": [
      -2.4831910133361816,
      -2.3701655864715576,
      6.756189823150635
    ],
    "dipole_rho": [
      24613.48046875,
      4766.568359375,
      -9256.064453125
    ],
    "curv_rho": 124062216.0,
    "curv_rho_failed": false,
    "gpu_density_B_requested": "vector",
    "gpu_density_B_effective": "vector",
    "gpu_density_B_fallback_from_vector": false,
    "gpu_density_A_requested": null,
    "gpu_density_A_effective": null,
    "gpu_density_A_fallback_from_vector": false,
    "xtb_A_used": false,
    "xtb_A_success": false,
    "xtb_charge_length_mismatch": false
  },
  "C:617": {
    "id": "C:617",
    "chain": "C",
    "resseq": 617,
    "resname": "ARG",
    "sasa": 6.805152893066406,
    "partial_charge_B": 1.2,
    "F_metal": 0.0,
    "F_P": 0.0,
    "F_hal": 0.0,
    "total_density": 46082.9765625,
    "centroid": [
      -2.6991689205169678,
      -2.331354856491089,
      6.60192346572876
    ],
    "dipole_rho": [
      38835.15234375,
      9060.32421875,
      -5228.92529296875
    ],
    "curv_rho": 111553192.0,
    "curv_rho_failed": false,
    "gpu_density_B_requested": "vector",
    "gpu_density_B_effective": "vector",
    "gpu_density_B_fallback_from_vector": false,
    "gpu_density_A_requested": null,
    "gpu_density_A_effective": null,
    "gpu_density_A_fallback_from_vector": false,
    "xtb_A_used": false,
    "xtb_A_success": false,
    "xtb_charge_length_mismatch": false
  },
  "C:618": {
    "id": "C:618",
    "chain": "C",
    "resseq": 618,
    "resname": "ILE",
    "sasa": 0.0,
    "partial_charge_B": -0.06000000000000002,
    "F_metal": 0.0,
    "F_P": 0.0,
    "F_hal": 0.0,
    "total_density": 50762.83984375,
    "centroid": [
      -2.6321656703948975,
      -2.1285135746002197,
      6.38778829574585
    ],
    "dipole_rho": [
      25248.642578125,
      8671.51171875,
      -2932.186767578125
    ],
    "curv_rho": 120657400.0,
    "curv_rho_failed": false,
    "gpu_density_B_requested": "vector",
    "gpu_density_B_effective": "vector",
    "gpu_density_B_fallback_from_vector": false,
    "gpu_density_A_requested": null,
    "gpu_density_A_effective": null,
    "gpu_density_A_fallback_from_vector": false,
    "xtb_A_used": false,
    "xtb_A_success": false,
    "xtb_charge_length_mismatch": false
  },
  "C:619": {
    "id": "C:619",
    "chain": "C",
    "resseq": 619,
    "resname": "MET",
    "sasa": 0.0,
    "partial_charge_B": -0.21000000000000002,
    "F_metal": 0.0,
    "F_P": 0.0,
    "F_hal": 0.0,
    "total_density": 59065.71875,
    "centroid": [
      -2.2992568016052246,
      -2.2813949584960938,
      6.559057235717773
    ],
    "dipole_rho": [
      25346.181640625,
      13955.30859375,
      252.93609619140625
    ],
    "curv_rho": 147305616.0,
    "curv_rho_failed": false,
    "gpu_density_B_requested": "vector",
    "gpu_density_B_effective": "vector",
    "gpu_density_B_fallback_from_vector": false,
    "gpu_density_A_requested": null,
    "gpu_density_A_effective": null,
    "gpu_density_A_fallback_from_vector": false,
    "xtb_A_used": false,
    "xtb_A_success": false,
    "xtb_charge_length_mismatch": false
  },
  "C:620": {
    "id": "C:620",
    "chain": "C",
    "resseq": 620,
    "resname": "ALA",
    "sasa": 0.0,
    "partial_charge_B": -0.06000000000000002,
    "F_metal": 0.0,
    "F_P": 0.0,
    "F_hal": 0.0,
    "total_density": 44834.69921875,
    "centroid": [
      -2.4981348514556885,
      -2.5319344997406006,
      6.459935188293457
    ],
    "dipole_rho": [
      23715.099609375,
      16428.578125,
      -1822.2977294921875
    ],
    "curv_rho": 113569504.0,
    "curv_rho_failed": false,
    "gpu_density_B_requested": "vector",
    "gpu_density_B_effective": "vector",
    "gpu_density_B_fallback_from_vector": false,
    "gpu_density_A_requested": null,
    "gpu_density_A_effective": null,
    "gpu_density_A_fallback_from_vector": false,
    "xtb_A_used": false,
    "xtb_A_success": false,
    "xtb_charge_length_mismatch": false
  },
  "C:621": {
    "id": "C:621",
    "chain": "C",
    "resseq": 621,
    "resname": "ASP",
    "sasa": 3.499814510345459,
    "partial_charge_B": -1.35,
    "F_metal": 0.0,
    "F_P": 0.0,
    "F_hal": 0.0,
    "total_density": 38956.6640625,
    "centroid": [
      -2.7499232292175293,
      -2.4594736099243164,
      6.401285171508789
    ],
    "dipole_rho": [
      23400.369140625,
      15307.076171875,
      2831.62255859375
    ],
    "curv_rho": 91110376.0,
    "curv_rho_failed": false,
    "gpu_density_B_requested": "vector",
    "gpu_density_B_effective": "vector",
    "gpu_density_B_fallback_from_vector": false,
    "gpu_density_A_requested": null,
    "gpu_density_A_effective": null,
    "gpu_density_A_fallback_from_vector": false,
    "xtb_A_used": false,
    "xtb_A_success": false,
    "xtb_charge_length_mismatch": false
  },
  "C:622": {
    "id": "C:622",
    "chain": "C",
    "resseq": 622,
    "resname": "ASP",
    "sasa": 0.5044777393341064,
    "partial_charge_B": -0.9015001381536778,
    "F_metal": 0.0,
    "F_P": 0.0,
    "F_hal": 0.0,
    "total_density": 45663.12890625,
    "centroid": [
      -2.615863084793091,
      -2.3408124446868896,
      6.0527238845825195
    ],
    "dipole_rho": [
      22658.0234375,
      13464.92578125,
      2215.16455078125
    ],
    "curv_rho": 115735720.0,
    "curv_rho_failed": false,
    "gpu_density_B_requested": "vector",
    "gpu_density_B_effective": "vector",
    "gpu_density_B_fallback_from_vector": false,
    "gpu_density_A_requested": null,
    "gpu_density_A_effective": null,
    "gpu_density_A_fallback_from_vector": false,
    "xtb_A_used": false,
    "xtb_A_success": false,
    "xtb_charge_length_mismatch": false
  },
  "C:623": {
    "id": "C:623",
    "chain": "C",
    "resseq": 623,
    "resname": "TYR",
    "sasa": 0.0,
    "partial_charge_B": -0.3,
    "F_metal": 0.0,
    "F_P": 0.0,
    "F_hal": 0.0,
    "total_density": 66974.984375,
    "centroid": [
      -2.277249574661255,
      -2.134448528289795,
      6.039089679718018
    ],
    "dipole_rho": [
      27683.009765625,
      31166.34375,
      1399.069091796875
    ],
    "curv_rho": 179290784.0,
    "curv_rho_failed": false,
    "gpu_density_B_requested": "vector",
    "gpu_density_B_effective": "vector",
    "gpu_density_B_fallback_from_vector": false,
    "gpu_density_A_requested": null,
    "gpu_density_A_effective": null,
    "gpu_density_A_fallback_from_vector": false,
    "xtb_A_used": false,
    "xtb_A_success": false,
    "xtb_charge_length_mismatch": false
  },
  "C:624": {
    "id": "C:624",
    "chain": "C",
    "resseq": 624,
    "resname": "GLY",
    "sasa": 1.861833930015564,
    "partial_charge_B": -0.15000000000000005,
    "F_metal": 0.0,
    "F_P": 0.0,
    "F_hal": 0.0,
    "total_density": 45918.40234375,
    "centroid": [
      -2.261385440826416,
      -2.7187275886535645,
      6.3885817527771
    ],
    "dipole_rho": [
      18847.865234375,
      19635.724609375,
      4996.23193359375
    ],
    "curv_rho": 123384368.0,
    "curv_rho_failed": false,
    "gpu_density_B_requested": "vector",
    "gpu_density_B_effective": "vector",
    "gpu_density_B_fallback_from_vector": false,
    "gpu_density_A_requested": null,
    "gpu_density_A_effective": null,
    "gpu_density_A_fallback_from_vector": false,
    "xtb_A_used": false,
    "xtb_A_success": false,
    "xtb_charge_length_mismatch": false
  },
  "C:625": {
    "id": "C:625",
    "chain": "C",
    "resseq": 625,
    "resname": "TRP",
    "sasa": 0.0,
    "partial_charge_B": 0.11999999999999997,
    "F_metal": 0.0,
    "F_P": 0.0,
    "F_hal": 0.0,
    "total_density": 65933.3046875,
    "centroid": [
      -1.9423558712005615,
      -2.532085657119751,
      6.63790225982666
    ],
    "dipole_rho": [
      30311.49609375,
      21121.23828125,
      1448.356689453125
    ],
    "curv_rho": 177389472.0,
    "curv_rho_failed": false,
    "gpu_density_B_requested": "vector",
    "gpu_density_B_effective": "vector",
    "gpu_density_B_fallback_from_vector": false,
    "gpu_density_A_requested": null,
    "gpu_density_A_effective": null,
    "gpu_density_A_fallback_from_vector": false,
    "xtb_A_used": false,
    "xtb_A_success": false,
    "xtb_charge_length_mismatch": false
  },
  "C:626": {
    "id": "C:626",
    "chain": "C",
    "resseq": 626,
    "resname": "ASP",
    "sasa": 2.175560235977173,
    "partial_charge_B": -1.35,
    "F_metal": 0.0,
    "F_P": 0.0,
    "F_hal": 0.0,
    "total_density": 48799.6953125,
    "centroid": [
      -2.160062313079834,
      -2.7658326625823975,
      6.939194202423096
    ],
    "dipole_rho": [
      22649.17578125,
      23144.705078125,
      -2734.3359375
    ],
    "curv_rho": 130068296.0,
    "curv_rho_failed": false,
    "gpu_density_B_requested": "vector",
    "gpu_density_B_effective": "vector",
    "gpu_density_B_fallback_from_vector": false,
    "gpu_density_A_requested": null,
    "gpu_density_A_effective": null,
    "gpu_density_A_fallback_from_vector": false,
    "xtb_A_used": false,
    "xtb_A_success": false,
    "xtb_charge_length_mismatch": false
  },
  "C:627": {
    "id": "C:627",
    "chain": "C",
    "resseq": 627,
    "resname": "VAL",
    "sasa": 0.8711674809455872,
    "partial_charge_B": -0.1293626387498209,
    "F_metal": 0.0,
    "F_P": 0.0,
    "F_hal": 0.0,
    "total_density": 45023.03515625,
    "centroid": [
      -2.4052071571350098,
      -2.6149046421051025,
      7.050181865692139
    ],
    "dipole_rho": [
      24818.310546875,
      16216.4326171875,
      -2080.880615234375
    ],
    "curv_rho": 110980672.0,
    "curv_rho_failed": false,
    "gpu_density_B_requested": "vector",
    "gpu_density_B_effective": "vector",
    "gpu_density_B_fallback_from_vector": false,
    "gpu_density_A_requested": null,
    "gpu_density_A_effective": null,
    "gpu_density_A_fallback_from_vector": false,
    "xtb_A_used": false,
    "xtb_A_success": false,
    "xtb_charge_length_mismatch": false
  },
  "C:628": {
    "id": "C:628",
    "chain": "C",
    "resseq": 628,
    "resname": "THR",
    "sasa": 0.5675374269485474,
    "partial_charge_B": -0.5259375744816955,
    "F_metal": 0.0,
    "F_P": 0.0,
    "F_hal": 0.0,
    "total_density": 48286.09765625,
    "centroid": [
      -2.1985924243927,
      -2.6845598220825195,
      7.224312782287598
    ],
    "dipole_rho": [
      23335.63671875,
      17663.623046875,
      -8888.205078125
    ],
    "curv_rho": 124337408.0,
    "curv_rho_failed": false,
    "gpu_density_B_requested": "vector",
    "gpu_density_B_effective": "vector",
    "gpu_density_B_fallback_from_vector": false,
    "gpu_density_A_requested": null,
    "gpu_density_A_effective": null,
    "gpu_density_A_fallback_from_vector": false,
    "xtb_A_used": false,
    "xtb_A_success": false,
    "xtb_charge_length_mismatch": false
  },
  "C:629": {
    "id": "C:629",
    "chain": "C",
    "resseq": 629,
    "resname": "ASP",
    "sasa": 0.0,
    "partial_charge_B": -0.54,
    "F_metal": 0.0,
    "F_P": 0.0,
    "F_hal": 0.0,
    "total_density": 58633.53515625,
    "centroid": [
      -1.9858311414718628,
      -2.616999626159668,
      7.120841026306152
    ],
    "dipole_rho": [
      20528.70703125,
      20625.814453125,
      -6193.701171875
    ],
    "curv_rho": 150416304.0,
    "curv_rho_failed": false,
    "gpu_density_B_requested": "vector",
    "gpu_density_B_effective": "vector",
    "gpu_density_B_fallback_from_vector": false,
    "gpu_density_A_requested": null,
    "gpu_density_A_effective": null,
    "gpu_density_A_fallback_from_vector": false,
    "xtb_A_used": false,
    "xtb_A_success": false,
    "xtb_charge_length_mismatch": false
  },
  "C:630": {
    "id": "C:630",
    "chain": "C",
    "resseq": 630,
    "resname": "ALA",
    "sasa": 0.0,
    "partial_charge_B": -0.06000000000000002,
    "F_metal": 0.0,
    "F_P": 0.0,
    "F_hal": 0.0,
    "total_density": 57747.44921875,
    "centroid": [
      -2.1446938514709473,
      -2.419283628463745,
      6.9520087242126465
    ],
    "dipole_rho": [
      24219.6328125,
      9736.0166015625,
      -9817.73828125
    ],
    "curv_rho": 150715856.0,
    "curv_rho_failed": false,
    "gpu_density_B_requested": "vector",
    "gpu_density_B_effective": "vector",
    "gpu_density_B_fallback_from_vector": false,
    "gpu_density_A_requested": null,
    "gpu_density_A_effective": null,
    "gpu_density_A_fallback_from_vector": false,
    "xtb_A_used": false,
    "xtb_A_success": false,
    "xtb_charge_length_mismatch": false
  },
  "C:631": {
    "id": "C:631",
    "chain": "C",
    "resseq": 631,
    "resname": "ARG",
    "sasa": 0.3798224925994873,
    "partial_charge_B": 0.7219327251714095,
    "F_metal": 0.0,
    "F_P": 0.0,
    "F_hal": 0.0,
    "total_density": 56164.546875,
    "centroid": [
      -2.2190186977386475,
      -2.4210400581359863,
      7.180981159210205
    ],
    "dipole_rho": [
      41461.16015625,
      9486.4990234375,
      -15295.2255859375
    ],
    "curv_rho": 146091840.0,
    "curv_rho_failed": false,
    "gpu_density_B_requested": "vector",
    "gpu_density_B_effective": "vector",
    "gpu_density_B_fallback_from_vector": false,
    "gpu_density_A_requested": null,
    "gpu_density_A_effective": null,
    "gpu_density_A_fallback_from_vector": false,
    "xtb_A_used": false,
    "xtb_A_success": false,
    "xtb_charge_length_mismatch": false
  },
  "C:632": {
    "id": "C:632",
    "chain": "C",
    "resseq": 632,
    "resname": "LYS",
    "sasa": 0.0,
    "partial_charge_B": 0.11999999999999997,
    "F_metal": 0.0,
    "F_P": 0.0,
    "F_hal": 0.0,
    "total_density": 59736.5234375,
    "centroid": [
      -1.9508905410766602,
      -2.4798336029052734,
      7.417001247406006
    ],
    "dipole_rho": [
      23589.8671875,
      13237.607421875,
      -15634.998046875
    ],
    "curv_rho": 151797072.0,
    "curv_rho_failed": false,
    "gpu_density_B_requested": "vector",
    "gpu_density_B_effective": "vector",
    "gpu_density_B_fallback_from_vector": false,
    "gpu_density_A_requested": null,
    "gpu_density_A_effective": null,
    "gpu_density_A_fallback_from_vector": false,
    "xtb_A_used": false,
    "xtb_A_success": false,
    "xtb_charge_length_mismatch": false
  },
  "C:633": {
    "id": "C:633",
    "chain": "C",
    "resseq": 633,
    "resname": "ILE",
    "sasa": 0.0,
    "partial_charge_B": -0.06000000000000002,
    "F_metal": 0.0,
    "F_P": 0.0,
    "F_hal": 0.0,
    "total_density": 69845.3984375,
    "centroid": [
      -1.9171167612075806,
      -2.193277597427368,
      7.030328273773193
    ],
    "dipole_rho": [
      21963.453125,
      3251.113525390625,
      -17661.041015625
    ],
    "curv_rho": 183484320.0,
    "curv_rho_failed": false,
    "gpu_density_B_requested": "vector",
    "gpu_density_B_effective": "vector",
    "gpu_density_B_fallback_from_vector": false,
    "gpu_density_A_requested": null,
    "gpu_density_A_effective": null,
    "gpu_density_A_fallback_from_vector": false,
    "xtb_A_used": false,
    "xtb_A_success": false,
    "xtb_charge_length_mismatch": false
  },
  "C:634": {
    "id": "C:634",
    "chain": "C",
    "resseq": 634,
    "resname": "TRP",
    "sasa": 0.0,
    "partial_charge_B": 0.11999999999999997,
    "F_metal": 0.0,
    "F_P": 0.0,
    "F_hal": 0.0,
    "total_density": 74463.8671875,
    "centroid": [
      -1.6177929639816284,
      -2.230576753616333,
      7.4874587059021
    ],
    "dipole_rho": [
      17642.607421875,
      -2733.762939453125,
      -25054.921875
    ],
    "curv_rho": 183834912.0,
    "curv_rho_failed": false,
    "gpu_density_B_requested": "vector",
    "gpu_density_B_effective": "vector",
    "gpu_density_B_fallback_from_vector": false,
    "gpu_density_A_requested": null,
    "gpu_density_A_effective": null,
    "gpu_density_A_fallback_from_vector": false,
    "xtb_A_used": false,
    "xtb_A_success": false,
    "xtb_charge_length_mismatch": false
  },
  "C:635": {
    "id": "C:635",
    "chain": "C",
    "resseq": 635,
    "resname": "CYS",
    "sasa": 0.0,
    "partial_charge_B": -0.21000000000000002,
    "F_metal": 0.0,
    "F_P": 0.0,
    "F_hal": 0.0,
    "total_density": 76459.2890625,
    "centroid": [
      -1.5727962255477905,
      -1.9937565326690674,
      7.047884941101074
    ],
    "dipole_rho": [
      17299.193359375,
      -10502.1884765625,
      -20651.5
    ],
    "curv_rho": 210130368.0,
    "curv_rho_failed": false,
    "gpu_density_B_requested": "vector",
    "gpu_density_B_effective": "vector",
    "gpu_density_B_fallback_from_vector": false,
    "gpu_density_A_requested": null,
    "gpu_density_A_effective": null,
    "gpu_density_A_fallback_from_vector": false,
    "xtb_A_used": false,
    "xtb_A_success": false,
    "xtb_charge_length_mismatch": false
  },
  "C:636": {
    "id": "C:636",
    "chain": "C",
    "resseq": 636,
    "resname": "PHE",
    "sasa": 0.0,
    "partial_charge_B": -0.06000000000000002,
    "F_metal": 0.0,
    "F_P": 0.0,
    "F_hal": 0.0,
    "total_density": 82178.359375,
    "centroid": [
      -1.7298840284347534,
      -1.8258191347122192,
      6.7111005783081055
    ],
    "dipole_rho": [
      19266.916015625,
      -7268.39111328125,
      -16320.607421875
    ],
    "curv_rho": 224474736.0,
    "curv_rho_failed": false,
    "gpu_density_B_requested": "vector",
    "gpu_density_B_effective": "vector",
    "gpu_density_B_fallback_from_vector": false,
    "gpu_density_A_requested": null,
    "gpu_density_A_effective": null,
    "gpu_density_A_fallback_from_vector": false,
    "xtb_A_used": false,
    "xtb_A_success": false,
    "xtb_charge_length_mismatch": false
  },
  "C:637": {
    "id": "C:637",
    "chain": "C",
    "resseq": 637,
    "resname": "GLY",
    "sasa": 0.0,
    "partial_charge_B": -0.06000000000000002,
    "F_metal": 0.0,
    "F_P": 0.0,
    "F_hal": 0.0,
    "total_density": 82277.7890625,
    "centroid": [
      -1.3511205911636353,
      -1.7926687002182007,
      6.581764221191406
    ],
    "dipole_rho": [
      8935.734375,
      -12581.8017578125,
      -15242.837890625
    ],
    "curv_rho": 250505552.0,
    "curv_rho_failed": false,
    "gpu_density_B_requested": "vector",
    "gpu_density_B_effective": "vector",
    "gpu_density_B_fallback_from_vector": false,
    "gpu_density_A_requested": null,
    "gpu_density_A_effective": null,
    "gpu_density_A_fallback_from_vector": false,
    "xtb_A_used": false,
    "xtb_A_success": false,
    "xtb_charge_length_mismatch": false
  },
  "C:638": {
    "id": "C:638",
    "chain": "C",
    "resseq": 638,
    "resname": "PRO",
    "sasa": 0.0,
    "partial_charge_B": -0.06000000000000002,
    "F_metal": 0.0,
    "F_P": 0.0,
    "F_hal": 0.0,
    "total_density": 86599.78125,
    "centroid": [
      -1.2775717973709106,
      -1.5931357145309448,
      6.5064873695373535
    ],
    "dipole_rho": [
      -55.696022033691406,
      -19370.5234375,
      -17396.533203125
    ],
    "curv_rho": 261088128.0,
    "curv_rho_failed": false,
    "gpu_density_B_requested": "vector",
    "gpu_density_B_effective": "vector",
    "gpu_density_B_fallback_from_vector": false,
    "gpu_density_A_requested": null,
    "gpu_density_A_effective": null,
    "gpu_density_A_fallback_from_vector": false,
    "xtb_A_used": false,
    "xtb_A_success": false,
    "xtb_charge_length_mismatch": false
  },
  "C:639": {
    "id": "C:639",
    "chain": "C",
    "resseq": 639,
    "resname": "ASP",
    "sasa": 0.37835830450057983,
    "partial_charge_B": -0.8111251036152584,
    "F_metal": 0.0,
    "F_P": 0.0,
    "F_hal": 0.0,
    "total_density": 81952.890625,
    "centroid": [
      -1.358677625656128,
      -1.3419618606567383,
      6.493256092071533
    ],
    "dipole_rho": [
      2630.4541015625,
      -26866.1640625,
      -27906.48046875
    ],
    "curv_rho": 251863488.0,
    "curv_rho_failed": false,
    "gpu_density_B_requested": "vector",
    "gpu_density_B_effective": "vector",
    "gpu_density_B_fallback_from_vector": false,
    "gpu_density_A_requested": null,
    "gpu_density_A_effective": null,
    "gpu_density_A_fallback_from_vector": false,
    "xtb_A_used": false,
    "xtb_A_success": false,
    "xtb_charge_length_mismatch": false
  },
  "C:640": {
    "id": "C:640",
    "chain": "C",
    "resseq": 640,
    "resname": "GLY",
    "sasa": 0.0,
    "partial_charge_B": -0.06000000000000002,
    "F_metal": 0.0,
    "F_P": 0.0,
    "F_hal": 0.0,
    "total_density": 76281.6796875,
    "centroid": [
      -1.671782374382019,
      -1.5649968385696411,
      6.735259056091309
    ],
    "dipole_rho": [
      5499.35107421875,
      -21391.048828125,
      -20835.630859375
    ],
    "curv_rho": 218825008.0,
    "curv_rho_failed": false,
    "gpu_density_B_requested": "vector",
    "gpu_density_B_effective": "vector",
    "gpu_density_B_fallback_from_vector": false,
    "gpu_density_A_requested": null,
    "gpu_density_A_effective": null,
    "gpu_density_A_fallback_from_vector": false,
    "xtb_A_used": false,
    "xtb_A_success": false,
    "xtb_charge_length_mismatch": false
  },
  "C:641": {
    "id": "C:641",
    "chain": "C",
    "resseq": 641,
    "resname": "ASN",
    "sasa": 0.0,
    "partial_charge_B": -0.12000000000000004,
    "F_metal": 0.0,
    "F_P": 0.0,
    "F_hal": 0.0,
    "total_density": 85165.46875,
    "centroid": [
      -1.6442354917526245,
      -1.5103321075439453,
      6.393385887145996
    ],
    "dipole_rho": [
      16655.359375,
      -21927.5,
      -20915.703125
    ],
    "curv_rho": 251085232.0,
    "curv_rho_failed": false,
    "gpu_density_B_requested": "vector",
    "gpu_density_B_effective": "vector",
    "gpu_density_B_fallback_from_vector": false,
    "gpu_density_A_requested": null,
    "gpu_density_A_effective": null,
    "gpu_density_A_fallback_from_vector": false,
    "xtb_A_used": false,
    "xtb_A_success": false,
    "xtb_charge_length_mismatch": false
  },
  "C:642": {
    "id": "C:642",
    "chain": "C",
    "resseq": 642,
    "resname": "GLY",
    "sasa": 0.0,
    "partial_charge_B": -0.06000000000000002,
    "F_metal": 0.0,
    "F_P": 0.0,
    "F_hal": 0.0,
    "total_density": 86743.7265625,
    "centroid": [
      -1.552164077758789,
      -1.738975167274475,
      6.402636528015137
    ],
    "dipole_rho": [
      10668.2392578125,
      -15371.0087890625,
      -11757.0888671875
    ],
    "curv_rho": 253380000.0,
    "curv_rho_failed": false,
    "gpu_density_B_requested": "vector",
    "gpu_density_B_effective": "vector",
    "gpu_density_B_fallback_from_vector": false,
    "gpu_density_A_requested": null,
    "gpu_density_A_effective": null,
    "gpu_density_A_fallback_from_vector": false,
    "xtb_A_used": false,
    "xtb_A_success": false,
    "xtb_charge_length_mismatch": false
  },
  "C:643": {
    "id": "C:643",
    "chain": "C",
    "resseq": 643,
    "resname": "PRO",
    "sasa": 0.0,
    "partial_charge_B": -0.06000000000000002,
    "F_metal": 0.0,
    "F_P": 0.0,
    "F_hal": 0.0,
    "total_density": 87862.46875,
    "centroid": [
      -1.4723007678985596,
      -1.8964617252349854,
      6.213371276855469
    ],
    "dipole_rho": [
      11614.0712890625,
      -6340.32275390625,
      -7056.521484375
    ],
    "curv_rho": 259309104.0,
    "curv_rho_failed": false,
    "gpu_density_B_requested": "vector",
    "gpu_density_B_effective": "vector",
    "gpu_density_B_fallback_from_vector": false,
    "gpu_density_A_requested": null,
    "gpu_density_A_effective": null,
    "gpu_density_A_fallback_from_vector": false,
    "xtb_A_used": false,
    "xtb_A_success": false,
    "xtb_charge_length_mismatch": false
  },
  "C:644": {
    "id": "C:644",
    "chain": "C",
    "resseq": 644,
    "resname": "ASN",
    "sasa": 0.0,
    "partial_charge_B": -0.12000000000000004,
    "F_metal": 0.0,
    "F_P": 0.0,
    "F_hal": 0.0,
    "total_density": 88804.7890625,
    "centroid": [
      -1.3728361129760742,
      -2.0187418460845947,
      6.4978814125061035
    ],
    "dipole_rho": [
      6817.0087890625,
      -1764.293212890625,
      -9601.4970703125
    ],
    "curv_rho": 249305552.0,
    "curv_rho_failed": false,
    "gpu_density_B_requested": "vector",
    "gpu_density_B_effective": "vector",
    "gpu_density_B_fallback_from_vector": false,
    "gpu_density_A_requested": null,
    "gpu_density_A_effective": null,
    "gpu_density_A_fallback_from_vector": false,
    "xtb_A_used": false,
    "xtb_A_success": false,
    "xtb_charge_length_mismatch": false
  },
  "C:645": {
    "id": "C:645",
    "chain": "C",
    "resseq": 645,
    "resname": "LEU",
    "sasa": 0.0,
    "partial_charge_B": -0.06000000000000002,
    "F_metal": 0.0,
    "F_P": 0.0,
    "F_hal": 0.0,
    "total_density": 84474.8828125,
    "centroid": [
      -1.597556233406067,
      -2.2331016063690186,
      6.772937297821045
    ],
    "dipole_rho": [
      13940.9931640625,
      562.6717529296875,
      -8813.9599609375
    ],
    "curv_rho": 219077536.0,
    "curv_rho_failed": false,
    "gpu_density_B_requested": "vector",
    "gpu_density_B_effective": "vector",
    "gpu_density_B_fallback_from_vector": false,
    "gpu_density_A_requested": null,
    "gpu_density_A_effective": null,
    "gpu_density_A_fallback_from_vector": false,
    "xtb_A_used": false,
    "xtb_A_success": false,
    "xtb_charge_length_mismatch": false
  },
  "C:646": {
    "id": "C:646",
    "chain": "C",
    "resseq": 646,
    "resname": "VAL",
    "sasa": 0.0,
    "partial_charge_B": -0.06000000000000002,
    "F_metal": 0.0,
    "F_P": 0.0,
    "F_hal": 0.0,
    "total_density": 78267.8359375,
    "centroid": [
      -1.4917737245559692,
      -2.2709879875183105,
      7.101559638977051
    ],
    "dipole_rho": [
      10715.8125,
      3329.54638671875,
      -17695.142578125
    ],
    "curv_rho": 205804080.0,
    "curv_rho_failed": false,
    "gpu_density_B_requested": "vector",
    "gpu_density_B_effective": "vector",
    "gpu_density_B_fallback_from_vector": false,
    "gpu_density_A_requested": null,
    "gpu_density_A_effective": null,
    "gpu_density_A_fallback_from_vector": false,
    "xtb_A_used": false,
    "xtb_A_success": false,
    "xtb_charge_length_mismatch": false
  },
  "C:647": {
    "id": "C:647",
    "chain": "C",
    "resseq": 647,
    "resname": "ILE",
    "sasa": 0.0,
    "partial_charge_B": -0.06000000000000002,
    "F_metal": 0.0,
    "F_P": 0.0,
    "F_hal": 0.0,
    "total_density": 74364.1953125,
    "centroid": [
      -1.637900471687317,
      -2.4703047275543213,
      7.099856853485107
    ],
    "dipole_rho": [
      18014.6875,
      15386.5283203125,
      -14693.859375
    ],
    "curv_rho": 189980416.0,
    "curv_rho_failed": false,
    "gpu_density_B_requested": "vector",
    "gpu_density_B_effective": "vector",
    "gpu_density_B_fallback_from_vector": false,
    "gpu_density_A_requested": null,
    "gpu_density_A_effective": null,
    "gpu_density_A_fallback_from_vector": false,
    "xtb_A_used": false,
    "xtb_A_success": false,
    "xtb_charge_length_mismatch": false
  },
  "C:648": {
    "id": "C:648",
    "chain": "C",
    "resseq": 648,
    "resname": "ASP",
    "sasa": 0.0,
    "partial_charge_B": -0.54,
    "F_metal": 0.0,
    "F_P": 0.0,
    "F_hal": 0.0,
    "total_density": 63996.4921875,
    "centroid": [
      -1.6678286790847778,
      -2.5619921684265137,
      7.505162715911865
    ],
    "dipole_rho": [
      19753.0703125,
      12175.8291015625,
      -19822.869140625
    ],
    "curv_rho": 165290480.0,
    "curv_rho_failed": false,
    "gpu_density_B_requested": "vector",
    "gpu_density_B_effective": "vector",
    "gpu_density_B_fallback_from_vector": false,
    "gpu_density_A_requested": null,
    "gpu_density_A_effective": null,
    "gpu_density_A_fallback_from_vector": false,
    "xtb_A_used": false,
    "xtb_A_success": false,
    "xtb_charge_length_mismatch": false
  },
  "C:649": {
    "id": "C:649",
    "chain": "C",
    "resseq": 649,
    "resname": "GLN",
    "sasa": 0.0,
    "partial_charge_B": -0.12000000000000004,
    "F_metal": 0.0,
    "F_P": 0.0,
    "F_hal": 0.0,
    "total_density": 64981.5859375,
    "centroid": [
      -1.6245994567871094,
      -2.8109123706817627,
      7.346048831939697
    ],
    "dipole_rho": [
      15319.08203125,
      23931.921875,
      -16904.96484375
    ],
    "curv_rho": 162587984.0,
    "curv_rho_failed": false,
    "gpu_density_B_requested": "vector",
    "gpu_density_B_effective": "vector",
    "gpu_density_B_fallback_from_vector": false,
    "gpu_density_A_requested": null,
    "gpu_density_A_effective": null,
    "gpu_density_A_fallback_from_vector": false,
    "xtb_A_used": false,
    "xtb_A_success": false,
    "xtb_charge_length_mismatch": false
  },
  "C:650": {
    "id": "C:650",
    "chain": "C",
    "resseq": 650,
    "resname": "THR",
    "sasa": 0.0,
    "partial_charge_B": -0.3,
    "F_metal": 0.0,
    "F_P": 0.0,
    "F_hal": 0.0,
    "total_density": 55948.37109375,
    "centroid": [
      -1.5462291240692139,
      -2.7584140300750732,
      7.777719020843506
    ],
    "dipole_rho": [
      14250.021484375,
      17950.6328125,
      -20261.794921875
    ],
    "curv_rho": 143453904.0,
    "curv_rho_failed": false,
    "gpu_density_B_requested": "vector",
    "gpu_density_B_effective": "vector",
    "gpu_density_B_fallback_from_vector": false,
    "gpu_density_A_requested": null,
    "gpu_density_A_effective": null,
    "gpu_density_A_fallback_from_vector": false,
    "xtb_A_used": false,
    "xtb_A_success": false,
    "xtb_charge_length_mismatch": false
  },
  "C:651": {
    "id": "C:651",
    "chain": "C",
    "resseq": 651,
    "resname": "LYS",
    "sasa": 8.625263214111328,
    "partial_charge_B": 0.29999999999999993,
    "F_metal": 0.0,
    "F_P": 0.0,
    "F_hal": 0.0,
    "total_density": 44828.36328125,
    "centroid": [
      -1.6672741174697876,
      -2.891860246658325,
      7.945272445678711
    ],
    "dipole_rho": [
      15048.033203125,
      29708.04296875,
      -21148.287109375
    ],
    "curv_rho": 118795064.0,
    "curv_rho_failed": false,
    "gpu_density_B_requested": "vector",
    "gpu_density_B_effective": "vector",
    "gpu_density_B_fallback_from_vector": false,
    "gpu_density_A_requested": null,
    "gpu_density_A_effective": null,
    "gpu_density_A_fallback_from_vector": false,
    "xtb_A_used": false,
    "xtb_A_success": false,
    "xtb_charge_length_mismatch": false
  },
  "C:652": {
    "id": "C:652",
    "chain": "C",
    "resseq": 652,
    "resname": "ALA",
    "sasa": 1.3544138669967651,
    "partial_charge_B": -0.15000000000000005,
    "F_metal": 0.0,
    "F_P": 0.0,
    "F_hal": 0.0,
    "total_density": 39451.71875,
    "centroid": [
      -1.6434402465820312,
      -2.920121908187866,
      8.154009819030762
    ],
    "dipole_rho": [
      11837.08203125,
      14767.490234375,
      -23252.41796875
    ],
    "curv_rho": 100476560.0,
    "curv_rho_failed": false,
    "gpu_density_B_requested": "vector",
    "gpu_density_B_effective": "vector",
    "gpu_density_B_fallback_from_vector": false,
    "gpu_density_A_requested": null,
    "gpu_density_A_effective": null,
    "gpu_density_A_fallback_from_vector": false,
    "xtb_A_used": false,
    "xtb_A_success": false,
    "xtb_charge_length_mismatch": false
  },
  "C:653": {
    "id": "C:653",
    "chain": "C",
    "resseq": 653,
    "resname": "VAL",
    "sasa": 0.0,
    "partial_charge_B": -0.06000000000000002,
    "F_metal": 0.0,
    "F_P": 0.0,
    "F_hal": 0.0,
    "total_density": 46346.7421875,
    "centroid": [
      -1.4415485858917236,
      -2.7385642528533936,
      8.157193183898926
    ],
    "dipole_rho": [
      12323.998046875,
      10464.0986328125,
      -26119.34765625
    ],
    "curv_rho": 118496136.0,
    "curv_rho_failed": false,
    "gpu_density_B_requested": "vector",
    "gpu_density_B_effective": "vector",
    "gpu_density_B_fallback_from_vector": false,
    "gpu_density_A_requested": null,
    "gpu_density_A_effective": null,
    "gpu_density_A_fallback_from_vector": false,
    "xtb_A_used": false,
    "xtb_A_success": false,
    "xtb_charge_length_mismatch": false
  },
  "C:654": {
    "id": "C:654",
    "chain": "C",
    "resseq": 654,
    "resname": "GLN",
    "sasa": 4.443917751312256,
    "partial_charge_B": -0.3000000000000001,
    "F_metal": 0.0,
    "F_P": 0.0,
    "F_hal": 0.0,
    "total_density": 39191.33984375,
    "centroid": [
      -1.410226583480835,
      -2.6493709087371826,
      8.49936294555664
    ],
    "dipole_rho": [
      10738.6884765625,
      7960.4736328125,
      -28273.63671875
    ],
    "curv_rho": 92747208.0,
    "curv_rho_failed": false,
    "gpu_density_B_requested": "vector",
    "gpu_density_B_effective": "vector",
    "gpu_density_B_fallback_from_vector": false,
    "gpu_density_A_requested": null,
    "gpu_density_A_effective": null,
    "gpu_density_A_fallback_from_vector": false,
    "xtb_A_used": false,
    "xtb_A_success": false,
    "xtb_charge_length_mismatch": false
  },
  "C:655": {
    "id": "C:655",
    "chain": "C",
    "resseq": 655,
    "resname": "TYR",
    "sasa": 1.015575885772705,
    "partial_charge_B": -0.704302415027136,
    "F_metal": 0.0,
    "F_P": 0.0,
    "F_hal": 0.0,
    "total_density": 43898.89453125,
    "centroid": [
      -1.3930795192718506,
      -2.443394184112549,
      8.436686515808105
    ],
    "dipole_rho": [
      7065.33203125,
      2790.755126953125,
      -35642.08984375
    ],
    "curv_rho": 107025016.0,
    "curv_rho_failed": false,
    "gpu_density_B_requested": "vector",
    "gpu_density_B_effective": "vector",
    "gpu_density_B_fallback_from_vector": false,
    "gpu_density_A_requested": null,
    "gpu_density_A_effective": null,
    "gpu_density_A_fallback_from_vector": false,
    "xtb_A_used": false,
    "xtb_A_success": false,
    "xtb_charge_length_mismatch": false
  },
  "C:656": {
    "id": "C:656",
    "chain": "C",
    "resseq": 656,
    "resname": "LEU",
    "sasa": 0.0,
    "partial_charge_B": -0.06000000000000002,
    "F_metal": 0.0,
    "F_P": 0.0,
    "F_hal": 0.0,
    "total_density": 57200.90625,
    "centroid": [
      -1.5321686267852783,
      -2.479548215866089,
      7.99212121963501
    ],
    "dipole_rho": [
      11280.3681640625,
      859.5374145507812,
      -32528.171875
    ],
    "curv_rho": 137969632.0,
    "curv_rho_failed": false,
    "gpu_density_B_requested": "vector",
    "gpu_density_B_effective": "vector",
    "gpu_density_B_fallback_from_vector": false,
    "gpu_density_A_requested": null,
    "gpu_density_A_effective": null,
    "gpu_density_A_fallback_from_vector": false,
    "xtb_A_used": false,
    "xtb_A_success": false,
    "xtb_charge_length_mismatch": false
  },
  "C:657": {
    "id": "C:657",
    "chain": "C",
    "resseq": 657,
    "resname": "HIS",
    "sasa": 2.4592833518981934,
    "partial_charge_B": 0.7499999999999999,
    "F_metal": 0.0,
    "F_P": 0.0,
    "F_hal": 0.0,
    "total_density": 47066.70703125,
    "centroid": [
      -1.6081068515777588,
      -2.2923645973205566,
      8.17774772644043
    ],
    "dipole_rho": [
      15531.2236328125,
      -8011.4384765625,
      -30255.525390625
    ],
    "curv_rho": 119113416.0,
    "curv_rho_failed": false,
    "gpu_density_B_requested": "vector",
    "gpu_density_B_effective": "vector",
    "gpu_density_B_fallback_from_vector": false,
    "gpu_density_A_requested": null,
    "gpu_density_A_effective": null,
    "gpu_density_A_fallback_from_vector": false,
    "xtb_A_used": false,
    "xtb_A_success": false,
    "xtb_charge_length_mismatch": false
  },
  "C:658": {
    "id": "C:658",
    "chain": "C",
    "resseq": 658,
    "resname": "GLU",
    "sasa": 1.4503735303878784,
    "partial_charge_B": -1.35,
    "F_metal": 0.0,
    "F_P": 0.0,
    "F_hal": 0.0,
    "total_density": 46799.484375,
    "centroid": [
      -1.404358983039856,
      -2.194843053817749,
      8.301623344421387
    ],
    "dipole_rho": [
      8816.8583984375,
      -9391.541015625,
      -32813.109375
    ],
    "curv_rho": 116625704.0,
    "curv_rho_failed": false,
    "gpu_density_B_requested": "vector",
    "gpu_density_B_effective": "vector",
    "gpu_density_B_fallback_from_vector": false,
    "gpu_density_A_requested": null,
    "gpu_density_A_effective": null,
    "gpu_density_A_fallback_from_vector": false,
    "xtb_A_used": false,
    "xtb_A_success": false,
    "xtb_charge_length_mismatch": false
  },
  "C:659": {
    "id": "C:659",
    "chain": "C",
    "resseq": 659,
    "resname": "ILE",
    "sasa": 0.0,
    "partial_charge_B": -0.06000000000000002,
    "F_metal": 0.0,
    "F_P": 0.0,
    "F_hal": 0.0,
    "total_density": 58518.7265625,
    "centroid": [
      -1.239018201828003,
      -2.2908945083618164,
      8.007399559020996
    ],
    "dipole_rho": [
      4871.3515625,
      -10260.1875,
      -30761.87890625
    ],
    "curv_rho": 148903408.0,
    "curv_rho_failed": false,
    "gpu_density_B_requested": "vector",
    "gpu_density_B_effective": "vector",
    "gpu_density_B_fallback_from_vector": false,
    "gpu_density_A_requested": null,
    "gpu_density_A_effective": null,
    "gpu_density_A_fallback_from_vector": false,
    "xtb_A_used": false,
    "xtb_A_success": false,
    "xtb_charge_length_mismatch": false
  },
  "C:660": {
    "id": "C:660",
    "chain": "C",
    "resseq": 660,
    "resname": "LYS",
    "sasa": 0.0,
    "partial_charge_B": 0.11999999999999997,
    "F_metal": 0.0,
    "F_P": 0.0,
    "F_hal": 0.0,
    "total_density": 69141.4375,
    "centroid": [
      -1.5280301570892334,
      -2.131578207015991,
      7.6993536949157715
    ],
    "dipole_rho": [
      15341.1611328125,
      -14701.8310546875,
      -32540.29296875
    ],
    "curv_rho": 166886048.0,
    "curv_rho_failed": false,
    "gpu_density_B_requested": "vector",
    "gpu_density_B_effective": "vector",
    "gpu_density_B_fallback_from_vector": false,
    "gpu_density_A_requested": null,
    "gpu_density_A_effective": null,
    "gpu_density_A_fallback_from_vector": false,
    "xtb_A_used": false,
    "xtb_A_success": false,
    "xtb_charge_length_mismatch": false
  },
  "C:661": {
    "id": "C:661",
    "chain": "C",
    "resseq": 661,
    "resname": "ASP",
    "sasa": 2.932276964187622,
    "partial_charge_B": -1.35,
    "F_metal": 0.0,
    "F_P": 0.0,
    "F_hal": 0.0,
    "total_density": 59380.02734375,
    "centroid": [
      -1.385909914970398,
      -1.9585076570510864,
      7.751219749450684
    ],
    "dipole_rho": [
      6773.923828125,
      -23965.486328125,
      -30561.708984375
    ],
    "curv_rho": 162992320.0,
    "curv_rho_failed": false,
    "gpu_density_B_requested": "vector",
    "gpu_density_B_effective": "vector",
    "gpu_density_B_fallback_from_vector": false,
    "gpu_density_A_requested": null,
    "gpu_density_A_effective": null,
    "gpu_density_A_fallback_from_vector": false,
    "xtb_A_used": false,
    "xtb_A_success": false,
    "xtb_charge_length_mismatch": false
  },
  "C:662": {
    "id": "C:662",
    "chain": "C",
    "resseq": 662,
    "resname": "SER",
    "sasa": 0.0,
    "partial_charge_B": -0.3,
    "F_metal": 0.0,
    "F_P": 0.0,
    "F_hal": 0.0,
    "total_density": 62910.4453125,
    "centroid": [
      -1.0620300769805908,
      -2.003321647644043,
      7.735065937042236
    ],
    "dipole_rho": [
      1237.450927734375,
      -18053.501953125,
      -30000.005859375
    ],
    "curv_rho": 173174032.0,
    "curv_rho_failed": false,
    "gpu_density_B_requested": "vector",
    "gpu_density_B_effective": "vector",
    "gpu_density_B_fallback_from_vector": false,
    "gpu_density_A_requested": null,
    "gpu_density_A_effective": null,
    "gpu_density_A_fallback_from_vector": false,
    "xtb_A_used": false,
    "xtb_A_success": false,
    "xtb_charge_length_mismatch": false
  },
  "C:663": {
    "id": "C:663",
    "chain": "C",
    "resseq": 663,
    "resname": "VAL",
    "sasa": 0.0,
    "partial_charge_B": -0.06000000000000002,
    "F_metal": 0.0,
    "F_P": 0.0,
    "F_hal": 0.0,
    "total_density": 71136.765625,
    "centroid": [
      -1.161460041999817,
      -2.1604182720184326,
      7.560405731201172
    ],
    "dipole_rho": [
      3328.9775390625,
      -9771.44140625,
      -27464.453125
    ],
    "curv_rho": 190702240.0,
    "curv_rho_failed": false,
    "gpu_density_B_requested": "vector",
    "gpu_density_B_effective": "vector",
    "gpu_density_B_fallback_from_vector": false,
    "gpu_density_A_requested": null,
    "gpu_density_A_effective": null,
    "gpu_density_A_fallback_from_vector": false,
    "xtb_A_used": false,
    "xtb_A_success": false,
    "xtb_charge_length_mismatch": false
  },
  "C:664": {
    "id": "C:664",
    "chain": "C",
    "resseq": 664,
    "resname": "VAL",
    "sasa": 0.0,
    "partial_charge_B": -0.06000000000000002,
    "F_metal": 0.0,
    "F_P": 0.0,
    "F_hal": 0.0,
    "total_density": 71709.2890625,
    "centroid": [
      -1.3625224828720093,
      -1.970951795578003,
      7.363913536071777
    ],
    "dipole_rho": [
      2744.843994140625,
      -19119.361328125,
      -26704.4921875
    ],
    "curv_rho": 198963056.0,
    "curv_rho_failed": false,
    "gpu_density_B_requested": "vector",
    "gpu_density_B_effective": "vector",
    "gpu_density_B_fallback_from_vector": false,
    "gpu_density_A_requested": null,
    "gpu_density_A_effective": null,
    "gpu_density_A_fallback_from_vector": false,
    "xtb_A_used": false,
    "xtb_A_success": false,
    "xtb_charge_length_mismatch": false
  },
  "C:665": {
    "id": "C:665",
    "chain": "C",
    "resseq": 665,
    "resname": "ALA",
    "sasa": 0.0,
    "partial_charge_B": -0.06000000000000002,
    "F_metal": 0.0,
    "F_P": 0.0,
    "F_hal": 0.0,
    "total_density": 68484.1640625,
    "centroid": [
      -1.048574447631836,
      -1.8456474542617798,
      7.3700432777404785
    ],
    "dipole_rho": [
      956.4247436523438,
      -23427.578125,
      -25112.91796875
    ],
    "curv_rho": 201945872.0,
    "curv_rho_failed": false,
    "gpu_density_B_requested": "vector",
    "gpu_density_B_effective": "vector",
    "gpu_density_B_fallback_from_vector": false,
    "gpu_density_A_requested": null,
    "gpu_density_A_effective": null,
    "gpu_density_A_fallback_from_vector": false,
    "xtb_A_used": false,
    "xtb_A_success": false,
    "xtb_charge_length_mismatch": false
  },
  "C:666": {
    "id": "C:666",
    "chain": "C",
    "resseq": 666,
    "resname": "ALA",
    "sasa": 0.0,
    "partial_charge_B": -0.06000000000000002,
    "F_metal": 0.0,
    "F_P": 0.0,
    "F_hal": 0.0,
    "total_density": 74428.3203125,
    "centroid": [
      -0.8787869811058044,
      -1.9983813762664795,
      7.2982025146484375
    ],
    "dipole_rho": [
      -2298.86181640625,
      -17587.513671875,
      -24724.91015625
    ],
    "curv_rho": 211033584.0,
    "curv_rho_failed": false,
    "gpu_density_B_requested": "vector",
    "gpu_density_B_effective": "vector",
    "gpu_density_B_fallback_from_vector": false,
    "gpu_density_A_requested": null,
    "gpu_density_A_effective": null,
    "gpu_density_A_fallback_from_vector": false,
    "xtb_A_used": false,
    "xtb_A_success": false,
    "xtb_charge_length_mismatch": false
  },
  "C:667": {
    "id": "C:667",
    "chain": "C",
    "resseq": 667,
    "resname": "PHE",
    "sasa": 0.0,
    "partial_charge_B": -0.06000000000000002,
    "F_metal": 0.0,
    "F_P": 0.0,
    "F_hal": 0.0,
    "total_density": 87331.96875,
    "centroid": [
      -1.1575764417648315,
      -2.0372583866119385,
      6.981611251831055
    ],
    "dipole_rho": [
      1268.366455078125,
      -11650.44140625,
      -21760.603515625
    ],
    "curv_rho": 233735424.0,
    "curv_rho_failed": false,
    "gpu_density_B_requested": "vector",
    "gpu_density_B_effective": "vector",
    "gpu_density_B_fallback_from_vector": false,
    "gpu_density_A_requested": null,
    "gpu_density_A_effective": null,
    "gpu_density_A_fallback_from_vector": false,
    "xtb_A_used": false,
    "xtb_A_success": false,
    "xtb_charge_length_mismatch": false
  },
  "C:668": {
    "id": "C:668",
    "chain": "C",
    "resseq": 668,
    "resname": "GLN",
    "sasa": 0.0,
    "partial_charge_B": -0.12000000000000004,
    "F_metal": 0.0,
    "F_P": 0.0,
    "F_hal": 0.0,
    "total_density": 84412.953125,
    "centroid": [
      -1.163033366203308,
      -1.7026171684265137,
      6.921746730804443
    ],
    "dipole_rho": [
      376.10516357421875,
      -22624.123046875,
      -28514.650390625
    ],
    "curv_rho": 238611504.0,
    "curv_rho_failed": false,
    "gpu_density_B_requested": "vector",
    "gpu_density_B_effective": "vector",
    "gpu_density_B_fallback_from_vector": false,
    "gpu_density_A_requested": null,
    "gpu_density_A_effective": null,
    "gpu_density_A_fallback_from_vector": false,
    "xtb_A_used": false,
    "xtb_A_success": false,
    "xtb_charge_length_mismatch": false
  },
  "C:669": {
    "id": "C:669",
    "chain": "C",
    "resseq": 669,
    "resname": "TRP",
    "sasa": 1.7100694179534912,
    "partial_charge_B": 0.29999999999999993,
    "F_metal": 0.0,
    "F_P": 0.0,
    "F_hal": 0.0,
    "total_density": 81717.90625,
    "centroid": [
      -0.7157341241836548,
      -1.6842602491378784,
      7.011069297790527
    ],
    "dipole_rho": [
      -18726.6953125,
      -31266.662109375,
      -29499.7421875
    ],
    "curv_rho": 232657984.0,
    "curv_rho_failed": false,
    "gpu_density_B_requested": "vector",
    "gpu_density_B_effective": "vector",
    "gpu_density_B_fallback_from_vector": false,
    "gpu_density_A_requested": null,
    "gpu_density_A_effective": null,
    "gpu_density_A_fallback_from_vector": false,
    "xtb_A_used": false,
    "xtb_A_success": false,
    "xtb_charge_length_mismatch": false
  },
  "C:670": {
    "id": "C:670",
    "chain": "C",
    "resseq": 670,
    "resname": "ALA",
    "sasa": 0.0,
    "partial_charge_B": -0.06000000000000002,
    "F_metal": 0.0,
    "F_P": 0.0,
    "F_hal": 0.0,
    "total_density": 84836.40625,
    "centroid": [
      -0.7495691776275635,
      -1.9306925535202026,
      6.776571273803711
    ],
    "dipole_rho": [
      -7965.22216796875,
      -12176.7783203125,
      -23225.568359375
    ],
    "curv_rho": 246596576.0,
    "curv_rho_failed": false,
    "gpu_density_B_requested": "vector",
    "gpu_density_B_effective": "vector",
    "gpu_density_B_fallback_from_vector": false,
    "gpu_density_A_requested": null,
    "gpu_density_A_effective": null,
    "gpu_density_A_fallback_from_vector": false,
    "xtb_A_used": false,
    "xtb_A_success": false,
    "xtb_charge_length_mismatch": false
  },
  "C:671": {
    "id": "C:671",
    "chain": "C",
    "resseq": 671,
    "resname": "THR",
    "sasa": 0.0,
    "partial_charge_B": -0.3,
    "F_metal": 0.0,
    "F_P": 0.0,
    "F_hal": 0.0,
    "total_density": 88566.8671875,
    "centroid": [
      -0.9877400994300842,
      -1.8425675630569458,
      6.611616611480713
    ],
    "dipole_rho": [
      -4517.9296875,
      -12750.7548828125,
      -17733.392578125
    ],
    "curv_rho": 259487296.0,
    "curv_rho_failed": false,
    "gpu_density_B_requested": "vector",
    "gpu_density_B_effective": "vector",
    "gpu_density_B_fallback_from_vector": false,
    "gpu_density_A_requested": null,
    "gpu_density_A_effective": null,
    "gpu_density_A_fallback_from_vector": false,
    "xtb_A_used": false,
    "xtb_A_success": false,
    "xtb_charge_length_mismatch": false
  },
  "C:672": {
    "id": "C:672",
    "chain": "C",
    "resseq": 672,
    "resname": "LYS",
    "sasa": 0.0,
    "partial_charge_B": 0.11999999999999997,
    "F_metal": 0.0,
    "F_P": 0.0,
    "F_hal": 0.0,
    "total_density": 94178.6328125,
    "centroid": [
      -0.8985761404037476,
      -1.4384182691574097,
      6.419302463531494
    ],
    "dipole_rho": [
      -12816.5,
      -21459.791015625,
      -23248.19921875
    ],
    "curv_rho": 277820768.0,
    "curv_rho_failed": false,
    "gpu_density_B_requested": "vector",
    "gpu_density_B_effective": "vector",
    "gpu_density_B_fallback_from_vector": false,
    "gpu_density_A_requested": null,
    "gpu_density_A_effective": null,
    "gpu_density_A_fallback_from_vector": false,
    "xtb_A_used": false,
    "xtb_A_success": false,
    "xtb_charge_length_mismatch": false
  },
  "C:673": {
    "id": "C:673",
    "chain": "C",
    "resseq": 673,
    "resname": "GLU",
    "sasa": 0.0,
    "partial_charge_B": -0.54,
    "F_metal": 0.0,
    "F_P": 0.0,
    "F_hal": 0.0,
    "total_density": 86582.859375,
    "centroid": [
      -0.5636399388313293,
      -1.675370454788208,
      6.614223003387451
    ],
    "dipole_rho": [
      -21431.759765625,
      -24184.84765625,
      -16809.58203125
    ],
    "curv_rho": 248852384.0,
    "curv_rho_failed": false,
    "gpu_density_B_requested": "vector",
    "gpu_density_B_effective": "vector",
    "gpu_density_B_fallback_from_vector": false,
    "gpu_density_A_requested": null,
    "gpu_density_A_effective": null,
    "gpu_density_A_fallback_from_vector": false,
    "xtb_A_used": false,
    "xtb_A_success": false,
    "xtb_charge_length_mismatch": false
  },
  "C:674": {
    "id": "C:674",
    "chain": "C",
    "resseq": 674,
    "resname": "GLY",
    "sasa": 0.0,
    "partial_charge_B": -0.06000000000000002,
    "F_metal": 0.0,
    "F_P": 0.0,
    "F_hal": 0.0,
    "total_density": 86502.65625,
    "centroid": [
      -0.56656414270401,
      -1.930994987487793,
      6.517049312591553
    ],
    "dipole_rho": [
      -25199.4453125,
      -8861.7470703125,
      -8987.7353515625
    ],
    "curv_rho": 243896256.0,
    "curv_rho_failed": false,
    "gpu_density_B_requested": "vector",
    "gpu_density_B_effective": "vector",
    "gpu_density_B_fallback_from_vector": false,
    "gpu_density_A_requested": null,
    "gpu_density_A_effective": null,
    "gpu_density_A_fallback_from_vector": false,
    "xtb_A_used": false,
    "xtb_A_success": false,
    "xtb_charge_length_mismatch": false
  },
  "C:675": {
    "id": "C:675",
    "chain": "C",
    "resseq": 675,
    "resname": "PRO",
    "sasa": 0.0,
    "partial_charge_B": -0.06000000000000002,
    "F_metal": 0.0,
    "F_P": 0.0,
    "F_hal": 0.0,
    "total_density": 82539.46875,
    "centroid": [
      -0.4528694450855255,
      -2.132413625717163,
      6.561878204345703
    ],
    "dipole_rho": [
      -29376.80859375,
      1245.229248046875,
      -8383.1201171875
    ],
    "curv_rho": 234147200.0,
    "curv_rho_failed": false,
    "gpu_density_B_requested": "vector",
    "gpu_density_B_effective": "vector",
    "gpu_density_B_fallback_from_vector": false,
    "gpu_density_A_requested": null,
    "gpu_density_A_effective": null,
    "gpu_density_A_fallback_from_vector": false,
    "xtb_A_used": false,
    "xtb_A_success": false,
    "xtb_charge_length_mismatch": false
  },
  "C:676": {
    "id": "C:676",
    "chain": "C",
    "resseq": 676,
    "resname": "ILE",
    "sasa": 0.0,
    "partial_charge_B": -0.06000000000000002,
    "F_metal": 0.0,
    "F_P": 0.0,
    "F_hal": 0.0,
    "total_density": 84231.515625,
    "centroid": [
      -0.3876670300960541,
      -2.113717794418335,
      6.180243015289307
    ],
    "dipole_rho": [
      -33842.49609375,
      3881.59765625,
      -6247.4423828125
    ],
    "curv_rho": 226758320.0,
    "curv_rho_failed": false,
    "gpu_density_B_requested": "vector",
    "gpu_density_B_effective": "vector",
    "gpu_density_B_fallback_from_vector": false,
    "gpu_density_A_requested": null,
    "gpu_density_A_effective": null,
    "gpu_density_A_fallback_from_vector": false,
    "xtb_A_used": false,
    "xtb_A_success": false,
    "xtb_charge_length_mismatch": false
  },
  "C:677": {
    "id": "C:677",
    "chain": "C",
    "resseq": 677,
    "resname": "PHE",
    "sasa": 0.0,
    "partial_charge_B": -0.06000000000000002,
    "F_metal": 0.0,
    "F_P": 0.0,
    "F_hal": 0.0,
    "total_density": 84821.53125,
    "centroid": [
      -0.29618191719055176,
      -1.7497162818908691,
      6.0034403800964355
    ],
    "dipole_rho": [
      -31027.720703125,
      -1404.774169921875,
      -5392.771484375
    ],
    "curv_rho": 242040176.0,
    "curv_rho_failed": false,
    "gpu_density_B_requested": "vector",
    "gpu_density_B_effective": "vector",
    "gpu_density_B_fallback_from_vector": false,
    "gpu_density_A_requested": null,
    "gpu_density_A_effective": null,
    "gpu_density_A_fallback_from_vector": false,
    "xtb_A_used": false,
    "xtb_A_success": false,
    "xtb_charge_length_mismatch": false
  },
  "C:678": {
    "id": "C:678",
    "chain": "C",
    "resseq": 678,
    "resname": "GLY",
    "sasa": 0.0,
    "partial_charge_B": -0.06000000000000002,
    "F_metal": 0.0,
    "F_P": 0.0,
    "F_hal": 0.0,
    "total_density": 78169.21875,
    "centroid": [
      -0.37755730748176575,
      -1.6296875476837158,
      6.282846450805664
    ],
    "dipole_rho": [
      -19540.916015625,
      -8388.537109375,
      -10727.0927734375
    ],
    "curv_rho": 238646592.0,
    "curv_rho_failed": false,
    "gpu_density_B_requested": "vector",
    "gpu_density_B_effective": "vector",
    "gpu_density_B_fallback_from_vector": false,
    "gpu_density_A_requested": null,
    "gpu_density_A_effective": null,
    "gpu_density_A_fallback_from_vector": false,
    "xtb_A_used": false,
    "xtb_A_success": false,
    "xtb_charge_length_mismatch": false
  },
  "C:679": {
    "id": "C:679",
    "chain": "C",
    "resseq": 679,
    "resname": "GLU",
    "sasa": 0.0,
    "partial_charge_B": -0.54,
    "F_metal": 0.0,
    "F_P": 0.0,
    "F_hal": 0.0,
    "total_density": 94862.4296875,
    "centroid": [
      -0.6011421084403992,
      -1.5887538194656372,
      5.994963645935059
    ],
    "dipole_rho": [
      -21213.12890625,
      -9649.451171875,
      -11053.9677734375
    ],
    "curv_rho": 279390240.0,
    "curv_rho_failed": false,
    "gpu_density_B_requested": "vector",
    "gpu_density_B_effective": "vector",
    "gpu_density_B_fallback_from_vector": false,
    "gpu_density_A_requested": null,
    "gpu_density_A_effective": null,
    "gpu_density_A_fallback_from_vector": false,
    "xtb_A_used": false,
    "xtb_A_success": false,
    "xtb_charge_length_mismatch": false
  },
  "C:680": {
    "id": "C:680",
    "chain": "C",
    "resseq": 680,
    "resname": "GLU",
    "sasa": 0.0,
    "partial_charge_B": -0.54,
    "F_metal": 0.0,
    "F_P": 0.0,
    "F_hal": 0.0,
    "total_density": 99020.0859375,
    "centroid": [
      -0.9010797739028931,
      -1.4966602325439453,
      6.112526893615723
    ],
    "dipole_rho": [
      -6467.32666015625,
      -6531.38232421875,
      -15323.4521484375
    ],
    "curv_rho": 289630560.0,
    "curv_rho_failed": false,
    "gpu_density_B_requested": "vector",
    "gpu_density_B_effective": "vector",
    "gpu_density_B_fallback_from_vector": false,
    "gpu_density_A_requested": null,
    "gpu_density_A_effective": null,
    "gpu_density_A_fallback_from_vector": false,
    "xtb_A_used": false,
    "xtb_A_success": false,
    "xtb_charge_length_mismatch": false
  },
  "C:681": {
    "id": "C:681",
    "chain": "C",
    "resseq": 681,
    "resname": "MET",
    "sasa": 0.0,
    "partial_charge_B": -0.21000000000000002,
    "F_metal": 0.0,
    "F_P": 0.0,
    "F_hal": 0.0,
    "total_density": 92437.21875,
    "centroid": [
      -0.9498602747917175,
      -1.9571642875671387,
      6.428704261779785
    ],
    "dipole_rho": [
      -6179.21240234375,
      -621.7877197265625,
      -2791.215576171875
    ],
    "curv_rho": 266139056.0,
    "curv_rho_failed": false,
    "gpu_density_B_requested": "vector",
    "gpu_density_B_effective": "vector",
    "gpu_density_B_fallback_from_vector": false,
    "gpu_density_A_requested": null,
    "gpu_density_A_effective": null,
    "gpu_density_A_fallback_from_vector": false,
    "xtb_A_used": false,
    "xtb_A_success": false,
    "xtb_charge_length_mismatch": false
  },
  "C:682": {
    "id": "C:682",
    "chain": "C",
    "resseq": 682,
    "resname": "ARG",
    "sasa": 0.0,
    "partial_charge_B": 0.4799999999999999,
    "F_metal": 0.0,
    "F_P": 0.0,
    "F_hal": 0.0,
    "total_density": 99061.8046875,
    "centroid": [
      -1.2349998950958252,
      -1.925572395324707,
      5.967833518981934
    ],
    "dipole_rho": [
      7529.61181640625,
      6175.17578125,
      6932.2880859375
    ],
    "curv_rho": 282666656.0,
    "curv_rho_failed": false,
    "gpu_density_B_requested": "vector",
    "gpu_density_B_effective": "vector",
    "gpu_density_B_fallback_from_vector": false,
    "gpu_density_A_requested": null,
    "gpu_density_A_effective": null,
    "gpu_density_A_fallback_from_vector": false,
    "xtb_A_used": false,
    "xtb_A_success": false,
    "xtb_charge_length_mismatch": false
  },
  "C:683": {
    "id": "C:683",
    "chain": "C",
    "resseq": 683,
    "resname": "SER",
    "sasa": 0.0,
    "partial_charge_B": -0.3,
    "F_metal": 0.0,
    "F_P": 0.0,
    "F_hal": 0.0,
    "total_density": 84475.7421875,
    "centroid": [
      -1.282243013381958,
      -2.1708481311798096,
      6.115328788757324
    ],
    "dipole_rho": [
      9411.18359375,
      14173.7734375,
      -377.6659851074219
    ],
    "curv_rho": 246501040.0,
    "curv_rho_failed": false,
    "gpu_density_B_requested": "vector",
    "gpu_density_B_effective": "vector",
    "gpu_density_B_fallback_from_vector": false,
    "gpu_density_A_requested": null,
    "gpu_density_A_effective": null,
    "gpu_density_A_fallback_from_vector": false,
    "xtb_A_used": false,
    "xtb_A_success": false,
    "xtb_charge_length_mismatch": false
  },
  "C:684": {
    "id": "C:684",
    "chain": "C",
    "resseq": 684,
    "resname": "VAL",
    "sasa": 0.0,
    "partial_charge_B": -0.06000000000000002,
    "F_metal": 0.0,
    "F_P": 0.0,
    "F_hal": 0.0,
    "total_density": 87262.5234375,
    "centroid": [
      -1.2385658025741577,
      -2.225780487060547,
      6.461618423461914
    ],
    "dipole_rho": [
      -692.624267578125,
      14255.4140625,
      -5831.26708984375
    ],
    "curv_rho": 243317456.0,
    "curv_rho_failed": false,
    "gpu_density_B_requested": "vector",
    "gpu_density_B_effective": "vector",
    "gpu_density_B_fallback_from_vector": false,
    "gpu_density_A_requested": null,
    "gpu_density_A_effective": null,
    "gpu_density_A_fallback_from_vector": false,
    "xtb_A_used": false,
    "xtb_A_success": false,
    "xtb_charge_length_mismatch": false
  },
  "C:685": {
    "id": "C:685",
    "chain": "C",
    "resseq": 685,
    "resname": "ARG",
    "sasa": 0.0,
    "partial_charge_B": 0.4799999999999999,
    "F_metal": 0.0,
    "F_P": 0.0,
    "F_hal": 0.0,
    "total_density": 83583.7578125,
    "centroid": [
      -1.3609673976898193,
      -2.5124104022979736,
      6.7146196365356445
    ],
    "dipole_rho": [
      24888.671875,
      25292.353515625,
      -7544.60302734375
    ],
    "curv_rho": 220927216.0,
    "curv_rho_failed": false,
    "gpu_density_B_requested": "vector",
    "gpu_density_B_effective": "vector",
    "gpu_density_B_fallback_from_vector": false,
    "gpu_density_A_requested": null,
    "gpu_density_A_effective": null,
    "gpu_density_A_fallback_from_vector": false,
    "xtb_A_used": false,
    "xtb_A_success": false,
    "xtb_charge_length_mismatch": false
  },
  "C:686": {
    "id": "C:686",
    "chain": "C",
    "resseq": 686,
    "resname": "VAL",
    "sasa": 0.0,
    "partial_charge_B": -0.06000000000000002,
    "F_metal": 0.0,
    "F_P": 0.0,
    "F_hal": 0.0,
    "total_density": 80008.9921875,
    "centroid": [
      -1.283734679222107,
      -2.4472925662994385,
      6.987620830535889
    ],
    "dipole_rho": [
      3935.96044921875,
      14175.9033203125,
      -11297.935546875
    ],
    "curv_rho": 213106048.0,
    "curv_rho_failed": false,
    "gpu_density_B_requested": "vector",
    "gpu_density_B_effective": "vector",
    "gpu_density_B_fallback_from_vector": false,
    "gpu_density_A_requested": null,
    "gpu_density_A_effective": null,
    "gpu_density_A_fallback_from_vector": false,
    "xtb_A_used": false,
    "xtb_A_success": false,
    "xtb_charge_length_mismatch": false
  },
  "C:687": {
    "id": "C:687",
    "chain": "C",
    "resseq": 687,
    "resname": "ASN",
    "sasa": 0.0,
    "partial_charge_B": -0.12000000000000004,
    "F_metal": 0.0,
    "F_P": 0.0,
    "F_hal": 0.0,
    "total_density": 73979.8671875,
    "centroid": [
      -1.3929375410079956,
      -2.6738908290863037,
      7.137383460998535
    ],
    "dipole_rho": [
      9714.486328125,
      22436.923828125,
      -9036.927734375
    ],
    "curv_rho": 189064064.0,
    "curv_rho_failed": false,
    "gpu_density_B_requested": "vector",
    "gpu_density_B_effective": "vector",
    "gpu_density_B_fallback_from_vector": false,
    "gpu_density_A_requested": null,
    "gpu_density_A_effective": null,
    "gpu_density_A_fallback_from_vector": false,
    "xtb_A_used": false,
    "xtb_A_success": false,
    "xtb_charge_length_mismatch": false
  },
  "C:688": {
    "id": "C:688",
    "chain": "C",
    "resseq": 688,
    "resname": "ILE",
    "sasa": 0.0,
    "partial_charge_B": -0.06000000000000002,
    "F_metal": 0.0,
    "F_P": 0.0,
    "F_hal": 0.0,
    "total_density": 71653.125,
    "centroid": [
      -1.3153235912322998,
      -2.5954360961914062,
      7.482355117797852
    ],
    "dipole_rho": [
      8448.900390625,
      15897.2197265625,
      -18707.435546875
    ],
    "curv_rho": 179458800.0,
    "curv_rho_failed": false,
    "gpu_density_B_requested": "vector",
    "gpu_density_B_effective": "vector",
    "gpu_density_B_fallback_from_vector": false,
    "gpu_density_A_requested": null,
    "gpu_density_A_effective": null,
    "gpu_density_A_fallback_from_vector": false,
    "xtb_A_used": false,
    "xtb_A_success": false,
    "xtb_charge_length_mismatch": false
  },
  "C:689": {
    "id": "C:689",
    "chain": "C",
    "resseq": 689,
    "resname": "LEU",
    "sasa": 0.0,
    "partial_charge_B": -0.06000000000000002,
    "F_metal": 0.0,
    "F_P": 0.0,
    "F_hal": 0.0,
    "total_density": 62502.9921875,
    "centroid": [
      -1.2771590948104858,
      -2.8812525272369385,
      7.469350337982178
    ],
    "dipole_rho": [
      4759.79541015625,
      26609.689453125,
      -17178.080078125
    ],
    "curv_rho": 163669136.0,
    "curv_rho_failed": false,
    "gpu_density_B_requested": "vector",
    "gpu_density_B_effective": "vector",
    "gpu_density_B_fallback_from_vector": false,
    "gpu_density_A_requested": null,
    "gpu_density_A_effective": null,
    "gpu_density_A_fallback_from_vector": false,
    "xtb_A_used": false,
    "xtb_A_success": false,
    "xtb_charge_length_mismatch": false
  },
  "C:690": {
    "id": "C:690",
    "chain": "C",
    "resseq": 690,
    "resname": "ASP",
    "sasa": 0.0,
    "partial_charge_B": -0.54,
    "F_metal": 0.0,
    "F_P": 0.0,
    "F_hal": 0.0,
    "total_density": 56374.73828125,
    "centroid": [
      -1.1815896034240723,
      -2.8598215579986572,
      7.826266765594482
    ],
    "dipole_rho": [
      3350.66259765625,
      22794.611328125,
      -23726.474609375
    ],
    "curv_rho": 145557936.0,
    "curv_rho_failed": false,
    "gpu_density_B_requested": "vector",
    "gpu_density_B_effective": "vector",
    "gpu_density_B_fallback_from_vector": false,
    "gpu_density_A_requested": null,
    "gpu_density_A_effective": null,
    "gpu_density_A_fallback_from_vector": false,
    "xtb_A_used": false,
    "xtb_A_success": false,
    "xtb_charge_length_mismatch": false
  },
  "C:691": {
    "id": "C:691",
    "chain": "C",
    "resseq": 691,
    "resname": "VAL",
    "sasa": 0.0,
    "partial_charge_B": -0.06000000000000002,
    "F_metal": 0.0,
    "F_P": 0.0,
    "F_hal": 0.0,
    "total_density": 57467.09765625,
    "centroid": [
      -1.1115484237670898,
      -2.6932499408721924,
      7.980399131774902
    ],
    "dipole_rho": [
      3969.849853515625,
      13289.267578125,
      -27184.50390625
    ],
    "curv_rho": 144870976.0,
    "curv_rho_failed": false,
    "gpu_density_B_requested": "vector",
    "gpu_density_B_effective": "vector",
    "gpu_density_B_fallback_from_vector": false,
    "gpu_density_A_requested": null,
    "gpu_density_A_effective": null,
    "gpu_density_A_fallback_from_vector": false,
    "xtb_A_used": false,
    "xtb_A_success": false,
    "xtb_charge_length_mismatch": false
  },
  "C:692": {
    "id": "C:692",
    "chain": "C",
    "resseq": 692,
    "resname": "THR",
    "sasa": 0.4194509983062744,
    "partial_charge_B": -0.46698412592943794,
    "F_metal": 0.0,
    "F_P": 0.0,
    "F_hal": 0.0,
    "total_density": 48402.2109375,
    "centroid": [
      -0.9489973187446594,
      -2.774825096130371,
      8.24008560180664
    ],
    "dipole_rho": [
      -3028.46484375,
      12583.3515625,
      -24324.80859375
    ],
    "curv_rho": 119127584.0,
    "curv_rho_failed": false,
    "gpu_density_B_requested": "vector",
    "gpu_density_B_effective": "vector",
    "gpu_density_B_fallback_from_vector": false,
    "gpu_density_A_requested": null,
    "gpu_density_A_effective": null,
    "gpu_density_A_fallback_from_vector": false,
    "xtb_A_used": false,
    "xtb_A_success": false,
    "xtb_charge_length_mismatch": false
  },
  "C:693": {
    "id": "C:693",
    "chain": "C",
    "resseq": 693,
    "resname": "LEU",
    "sasa": 0.0,
    "partial_charge_B": -0.06000000000000002,
    "F_metal": 0.0,
    "F_P": 0.0,
    "F_hal": 0.0,
    "total_density": 50013.453125,
    "centroid": [
      -1.0970685482025146,
      -2.572438955307007,
      8.301633834838867
    ],
    "dipole_rho": [
      -2247.16015625,
      4418.00146484375,
      -31924.49609375
    ],
    "curv_rho": 120880584.0,
    "curv_rho_failed": false,
    "gpu_density_B_requested": "vector",
    "gpu_density_B_effective": "vector",
    "gpu_density_B_fallback_from_vector": false,
    "gpu_density_A_requested": null,
    "gpu_density_A_effective": null,
    "gpu_density_A_fallback_from_vector": false,
    "xtb_A_used": false,
    "xtb_A_success": false,
    "xtb_charge_length_mismatch": false
  },
  "C:694": {
    "id": "C:694",
    "chain": "C",
    "resseq": 694,
    "resname": "HIS",
    "sasa": 0.18991124629974365,
    "partial_charge_B": 0.3756039766160654,
    "F_metal": 0.0,
    "F_P": 0.0,
    "F_hal": 0.0,
    "total_density": 40022.08984375,
    "centroid": [
      -0.8763416409492493,
      -2.5047807693481445,
      8.631227493286133
    ],
    "dipole_rho": [
      -6834.6318359375,
      2340.075927734375,
      -31620.40234375
    ],
    "curv_rho": 91505520.0,
    "curv_rho_failed": false,
    "gpu_density_B_requested": "vector",
    "gpu_density_B_effective": "vector",
    "gpu_density_B_fallback_from_vector": false,
    "gpu_density_A_requested": null,
    "gpu_density_A_effective": null,
    "gpu_density_A_fallback_from_vector": false,
    "xtb_A_used": false,
    "xtb_A_success": false,
    "xtb_charge_length_mismatch": false
  },
  "C:695": {
    "id": "C:695",
    "chain": "C",
    "resseq": 695,
    "resname": "ALA",
    "sasa": 1.5487421751022339,
    "partial_charge_B": -0.15000000000000005,
    "F_metal": 0.0,
    "F_P": 0.0,
    "F_hal": 0.0,
    "total_density": 32871.859375,
    "centroid": [
      -1.0151212215423584,
      -2.5159738063812256,
      8.81372356414795
    ],
    "dipole_rho": [
      652.1384887695312,
      836.4688720703125,
      -25749.099609375
    ],
    "curv_rho": 74234816.0,
    "curv_rho_failed": false,
    "gpu_density_B_requested": "vector",
    "gpu_density_B_effective": "vector",
    "gpu_density_B_fallback_from_vector": false,
    "gpu_density_A_requested": null,
    "gpu_density_A_effective": null,
    "gpu_density_A_fallback_from_vector": false,
    "xtb_A_used": false,
    "xtb_A_success": false,
    "xtb_charge_length_mismatch": false
  },
  "C:696": {
    "id": "C:696",
    "chain": "C",
    "resseq": 696,
    "resname": "ASP",
    "sasa": 4.098881721496582,
    "partial_charge_B": -1.35,
    "F_metal": 0.0,
    "F_P": 0.0,
    "F_hal": 0.0,
    "total_density": 31510.25390625,
    "centroid": [
      -0.9298803210258484,
      -2.296278715133667,
      8.85171127319336
    ],
    "dipole_rho": [
      -2571.409423828125,
      -1474.0096435546875,
      -28017.708984375
    ],
    "curv_rho": 72069712.0,
    "curv_rho_failed": false,
    "gpu_density_B_requested": "vector",
    "gpu_density_B_effective": "vector",
    "gpu_density_B_fallback_from_vector": false,
    "gpu_density_A_requested": null,
    "gpu_density_A_effective": null,
    "gpu_density_A_fallback_from_vector": false,
    "xtb_A_used": false,
    "xtb_A_success": false,
    "xtb_charge_length_mismatch": false
  },
  "C:697": {
    "id": "C:697",
    "chain": "C",
    "resseq": 697,
    "resname": "ALA",
    "sasa": 0.3226546049118042,
    "partial_charge_B": -0.08568986479749183,
    "F_metal": 0.0,
    "F_P": 0.0,
    "F_hal": 0.0,
    "total_density": 33779.01171875,
    "centroid": [
      -0.9885854125022888,
      -2.1794488430023193,
      8.729604721069336
    ],
    "dipole_rho": [
      443.00482177734375,
      -8830.798828125,
      -24672.76171875
    ],
    "curv_rho": 79712704.0,
    "curv_rho_failed": false,
    "gpu_density_B_requested": "vector",
    "gpu_density_B_effective": "vector",
    "gpu_density_B_fallback_from_vector": false,
    "gpu_density_A_requested": null,
    "gpu_density_A_effective": null,
    "gpu_density_A_fallback_from_vector": false,
    "xtb_A_used": false,
    "xtb_A_success": false,
    "xtb_charge_length_mismatch": false
  },
  "C:698": {
    "id": "C:698",
    "chain": "C",
    "resseq": 698,
    "resname": "ILE",
    "sasa": 7.969569206237793,
    "partial_charge_B": -0.15000000000000005,
    "F_metal": 0.0,
    "F_P": 0.0,
    "F_hal": 0.0,
    "total_density": 30812.03125,
    "centroid": [
      -0.7562230229377747,
      -2.1202147006988525,
      8.800674438476562
    ],
    "dipole_rho": [
      -3445.873779296875,
      -10803.5263671875,
      -24995.12890625
    ],
    "curv_rho": 71189912.0,
    "curv_rho_failed": false,
    "gpu_density_B_requested": "vector",
    "gpu_density_B_effective": "vector",
    "gpu_density_B_fallback_from_vector": false,
    "gpu_density_A_requested": null,
    "gpu_density_A_effective": null,
    "gpu_density_A_fallback_from_vector": false,
    "xtb_A_used": false,
    "xtb_A_success": false,
    "xtb_charge_length_mismatch": false
  },
  "C:699": {
    "id": "C:699",
    "chain": "C",
    "resseq": 699,
    "resname": "HIS",
    "sasa": 1.990027666091919,
    "partial_charge_B": 0.7499999999999999,
    "F_metal": 0.0,
    "F_P": 0.0,
    "F_hal": 0.0,
    "total_density": 40493.66015625,
    "centroid": [
      -0.698734700679779,
      -2.256676197052002,
      8.563070297241211
    ],
    "dipole_rho": [
      -10096.8798828125,
      -6210.77001953125,
      -34409.5234375
    ],
    "curv_rho": 94965536.0,
    "curv_rho_failed": false,
    "gpu_density_B_requested": "vector",
    "gpu_density_B_effective": "vector",
    "gpu_density_B_fallback_from_vector": false,
    "gpu_density_A_requested": null,
    "gpu_density_A_effective": null,
    "gpu_density_A_fallback_from_vector": false,
    "xtb_A_used": false,
    "xtb_A_success": false,
    "xtb_charge_length_mismatch": false
  },
  "C:700": {
    "id": "C:700",
    "chain": "C",
    "resseq": 700,
    "resname": "ARG",
    "sasa": 0.0,
    "partial_charge_B": 0.4799999999999999,
    "F_metal": 0.0,
    "F_P": 0.0,
    "F_hal": 0.0,
    "total_density": 42019.7421875,
    "centroid": [
      -0.9855454564094543,
      -2.26184344291687,
      8.562318801879883
    ],
    "dipole_rho": [
      1718.9849853515625,
      -6456.44384765625,
      -24110.966796875
    ],
    "curv_rho": 98337352.0,
    "curv_rho_failed": false,
    "gpu_density_B_requested": "vector",
    "gpu_density_B_effective": "vector",
    "gpu_density_B_fallback_from_vector": false,
    "gpu_density_A_requested": null,
    "gpu_density_A_effective": null,
    "gpu_density_A_fallback_from_vector": false,
    "xtb_A_used": false,
    "xtb_A_success": false,
    "xtb_charge_length_mismatch": false
  },
  "C:701": {
    "id": "C:701",
    "chain": "C",
    "resseq": 701,
    "resname": "GLY",
    "sasa": 0.0,
    "partial_charge_B": -0.06000000000000002,
    "F_metal": 0.0,
    "F_P": 0.0,
    "F_hal": 0.0,
    "total_density": 46647.58203125,
    "centroid": [
      -0.7736853361129761,
      -2.042372226715088,
      8.251041412353516
    ],
    "dipole_rho": [
      -2704.8759765625,
      -13647.7890625,
      -26706.123046875
    ],
    "curv_rho": 118525624.0,
    "curv_rho_failed": false,
    "gpu_density_B_requested": "vector",
    "gpu_density_B_effective": "vector",
    "gpu_density_B_fallback_from_vector": false,
    "gpu_density_A_requested": null,
    "gpu_density_A_effective": null,
    "gpu_density_A_fallback_from_vector": false,
    "xtb_A_used": false,
    "xtb_A_success": false,
    "xtb_charge_length_mismatch": false
  },
  "C:702": {
    "id": "C:702",
    "chain": "C",
    "resseq": 702,
    "resname": "GLY",
    "sasa": 0.09495562314987183,
    "partial_charge_B": -0.06756039766160657,
    "F_metal": 0.0,
    "F_P": 0.0,
    "F_hal": 0.0,
    "total_density": 49672.921875,
    "centroid": [
      -0.7329076528549194,
      -1.9694201946258545,
      8.060528755187988
    ],
    "dipole_rho": [
      -4944.076171875,
      -18058.357421875,
      -23572.115234375
    ],
    "curv_rho": 133128784.0,
    "curv_rho_failed": false,
    "gpu_density_B_requested": "vector",
    "gpu_density_B_effective": "vector",
    "gpu_density_B_fallback_from_vector": false,
    "gpu_density_A_requested": null,
    "gpu_density_A_effective": null,
    "gpu_density_A_fallback_from_vector": false,
    "xtb_A_used": false,
    "xtb_A_success": false,
    "xtb_charge_length_mismatch": false
  },
  "C:703": {
    "id": "C:703",
    "chain": "C",
    "resseq": 703,
    "resname": "GLY",
    "sasa": 1.4811433553695679,
    "partial_charge_B": -0.15000000000000005,
    "F_metal": 0.0,
    "F_P": 0.0,
    "F_hal": 0.0,
    "total_density": 47032.71875,
    "centroid": [
      -0.5774902105331421,
      -1.9540997743606567,
      8.081850051879883
    ],
    "dipole_rho": [
      -11777.7080078125,
      -15101.0205078125,
      -22674.453125
    ],
    "curv_rho": 124037424.0,
    "curv_rho_failed": false,
    "gpu_density_B_requested": "vector",
    "gpu_density_B_effective": "vector",
    "gpu_density_B_fallback_from_vector": false,
    "gpu_density_A_requested": null,
    "gpu_density_A_effective": null,
    "gpu_density_A_fallback_from_vector": false,
    "xtb_A_used": false,
    "xtb_A_success": false,
    "xtb_charge_length_mismatch": false
  },
  "C:704": {
    "id": "C:704",
    "chain": "C",
    "resseq": 704,
    "resname": "GLN",
    "sasa": 0.44312623143196106,
    "partial_charge_B": -0.1905637099264141,
    "F_metal": 0.0,
    "F_P": 0.0,
    "F_hal": 0.0,
    "total_density": 53664.3671875,
    "centroid": [
      -0.5762485861778259,
      -2.1772565841674805,
      8.071592330932617
    ],
    "dipole_rho": [
      -15286.8203125,
      -10913.017578125,
      -34080.84375
    ],
    "curv_rho": 136816848.0,
    "curv_rho_failed": false,
    "gpu_density_B_requested": "vector",
    "gpu_density_B_effective": "vector",
    "gpu_density_B_fallback_from_vector": false,
    "gpu_density_A_requested": null,
    "gpu_density_A_effective": null,
    "gpu_density_A_fallback_from_vector": false,
    "xtb_A_used": false,
    "xtb_A_success": false,
    "xtb_charge_length_mismatch": false
  },
  "C:705": {
    "id": "C:705",
    "chain": "C",
    "resseq": 705,
    "resname": "ILE",
    "sasa": 0.0,
    "partial_charge_B": -0.06000000000000002,
    "F_metal": 0.0,
    "F_P": 0.0,
    "F_hal": 0.0,
    "total_density": 62626.83984375,
    "centroid": [
      -0.8474584817886353,
      -2.2462151050567627,
      7.915035247802734
    ],
    "dipole_rho": [
      -8365.1259765625,
      -12738.46484375,
      -31020.78125
    ],
    "curv_rho": 159241264.0,
    "curv_rho_failed": false,
    "gpu_density_B_requested": "vector",
    "gpu_density_B_effective": "vector",
    "gpu_density_B_fallback_from_vector": false,
    "gpu_density_A_requested": null,
    "gpu_density_A_effective": null,
    "gpu_density_A_fallback_from_vector": false,
    "xtb_A_used": false,
    "xtb_A_success": false,
    "xtb_charge_length_mismatch": false
  },
  "C:706": {
    "id": "C:706",
    "chain": "C",
    "resseq": 706,
    "resname": "ILE",
    "sasa": 0.12906184792518616,
    "partial_charge_B": -0.07027594639357086,
    "F_metal": 0.0,
    "F_P": 0.0,
    "F_hal": 0.0,
    "total_density": 66945.9296875,
    "centroid": [
      -0.7714706659317017,
      -2.0170834064483643,
      7.648361682891846
    ],
    "dipole_rho": [
      -10364.619140625,
      -20823.248046875,
      -29147.400390625
    ],
    "curv_rho": 180101152.0,
    "curv_rho_failed": false,
    "gpu_density_B_requested": "vector",
    "gpu_density_B_effective": "vector",
    "gpu_density_B_fallback_from_vector": false,
    "gpu_density_A_requested": null,
    "gpu_density_A_effective": null,
    "gpu_density_A_fallback_from_vector": false,
    "xtb_A_used": false,
    "xtb_A_success": false,
    "xtb_charge_length_mismatch": false
  },
  "C:707": {
    "id": "C:707",
    "chain": "C",
    "resseq": 707,
    "resname": "PRO",
    "sasa": 0.0,
    "partial_charge_B": -0.06000000000000002,
    "F_metal": 0.0,
    "F_P": 0.0,
    "F_hal": 0.0,
    "total_density": 62655.0234375,
    "centroid": [
      -0.5100704431533813,
      -2.148491382598877,
      7.64464807510376
    ],
    "dipole_rho": [
      -14952.1162109375,
      -14008.2314453125,
      -25876.21875
    ],
    "curv_rho": 169367968.0,
    "curv_rho_failed": false,
    "gpu_density_B_requested": "vector",
    "gpu_density_B_effective": "vector",
    "gpu_density_B_fallback_from_vector": false,
    "gpu_density_A_requested": null,
    "gpu_density_A_effective": null,
    "gpu_density_A_fallback_from_vector": false,
    "xtb_A_used": false,
    "xtb_A_success": false,
    "xtb_charge_length_mismatch": false
  },
  "C:708": {
    "id": "C:708",
    "chain": "C",
    "resseq": 708,
    "resname": "THR",
    "sasa": 0.0,
    "partial_charge_B": -0.3,
    "F_metal": 0.0,
    "F_P": 0.0,
    "F_hal": 0.0,
    "total_density": 67594.3515625,
    "centroid": [
      -0.6312294602394104,
      -2.35514235496521,
      7.648655414581299
    ],
    "dipole_rho": [
      -13207.9990234375,
      -2372.537841796875,
      -29479.982421875
    ],
    "curv_rho": 177575184.0,
    "curv_rho_failed": false,
    "gpu_density_B_requested": "vector",
    "gpu_density_B_effective": "vector",
    "gpu_density_B_fallback_from_vector": false,
    "gpu_density_A_requested": null,
    "gpu_density_A_effective": null,
    "gpu_density_A_fallback_from_vector": false,
    "xtb_A_used": false,
    "xtb_A_success": false,
    "xtb_charge_length_mismatch": false
  },
  "C:709": {
    "id": "C:709",
    "chain": "C",
    "resseq": 709,
    "resname": "MET",
    "sasa": 0.0,
    "partial_charge_B": -0.21000000000000002,
    "F_metal": 0.0,
    "F_P": 0.0,
    "F_hal": 0.0,
    "total_density": 81872.4375,
    "centroid": [
      -1.0074466466903687,
      -2.283493757247925,
      7.3902764320373535
    ],
    "dipole_rho": [
      -15878.88671875,
      -3005.251708984375,
      -28392.28515625
    ],
    "curv_rho": 201352336.0,
    "curv_rho_failed": false,
    "gpu_density_B_requested": "vector",
    "gpu_density_B_effective": "vector",
    "gpu_density_B_fallback_from_vector": false,
    "gpu_density_A_requested": null,
    "gpu_density_A_effective": null,
    "gpu_density_A_fallback_from_vector": false,
    "xtb_A_used": false,
    "xtb_A_success": false,
    "xtb_charge_length_mismatch": false
  },
  "C:710": {
    "id": "C:710",
    "chain": "C",
    "resseq": 710,
    "resname": "ARG",
    "sasa": 0.0,
    "partial_charge_B": 0.4799999999999999,
    "F_metal": 0.0,
    "F_P": 0.0,
    "F_hal": 0.0,
    "total_density": 82777.953125,
    "centroid": [
      -0.6088727712631226,
      -2.0496397018432617,
      7.2205352783203125
    ],
    "dipole_rho": [
      -20480.0234375,
      -13447.89453125,
      -25967.53515625
    ],
    "curv_rho": 216363712.0,
    "curv_rho_failed": false,
    "gpu_density_B_requested": "vector",
    "gpu_density_B_effective": "vector",
    "gpu_density_B_fallback_from_vector": false,
    "gpu_density_A_requested": null,
    "gpu_density_A_effective": null,
    "gpu_density_A_fallback_from_vector": false,
    "xtb_A_used": false,
    "xtb_A_success": false,
    "xtb_charge_length_mismatch": false
  },
  "C:711": {
    "id": "C:711",
    "chain": "C",
    "resseq": 711,
    "resname": "ARG",
    "sasa": 0.0,
    "partial_charge_B": 0.4799999999999999,
    "F_metal": 0.0,
    "F_P": 0.0,
    "F_hal": 0.0,
    "total_density": 76600.1796875,
    "centroid": [
      -0.4977365732192993,
      -2.4355897903442383,
      7.33815336227417
    ],
    "dipole_rho": [
      -32637.94921875,
      -2034.704833984375,
      -30407.556640625
    ],
    "curv_rho": 191404176.0,
    "curv_rho_failed": false,
    "gpu_density_B_requested": "vector",
    "gpu_density_B_effective": "vector",
    "gpu_density_B_fallback_from_vector": false,
    "gpu_density_A_requested": null,
    "gpu_density_A_effective": null,
    "gpu_density_A_fallback_from_vector": false,
    "xtb_A_used": false,
    "xtb_A_success": false,
    "xtb_charge_length_mismatch": false
  },
  "C:712": {
    "id": "C:712",
    "chain": "C",
    "resseq": 712,
    "resname": "ALA",
    "sasa": 0.0,
    "partial_charge_B": -0.06000000000000002,
    "F_metal": 0.0,
    "F_P": 0.0,
    "F_hal": 0.0,
    "total_density": 76896.0546875,
    "centroid": [
      -0.703518271446228,
      -2.504236936569214,
      7.24019193649292
    ],
    "dipole_rho": [
      -15500.58203125,
      9021.67578125,
      -22707.94921875
    ],
    "curv_rho": 197394672.0,
    "curv_rho_failed": false,
    "gpu_density_B_requested": "vector",
    "gpu_density_B_effective": "vector",
    "gpu_density_B_fallback_from_vector": false,
    "gpu_density_A_requested": null,
    "gpu_density_A_effective": null,
    "gpu_density_A_fallback_from_vector": false,
    "xtb_A_used": false,
    "xtb_A_success": false,
    "xtb_charge_length_mismatch": false
  },
  "C:713": {
    "id": "C:713",
    "chain": "C",
    "resseq": 713,
    "resname": "THR",
    "sasa": 0.0,
    "partial_charge_B": -0.3,
    "F_metal": 0.0,
    "F_P": 0.0,
    "F_hal": 0.0,
    "total_density": 81954.5703125,
    "centroid": [
      -0.8336701989173889,
      -2.355691432952881,
      7.014406681060791
    ],
    "dipole_rho": [
      -14059.7998046875,
      5316.01220703125,
      -18974.224609375
    ],
    "curv_rho": 222267200.0,
    "curv_rho_failed": false,
    "gpu_density_B_requested": "vector",
    "gpu_density_B_effective": "vector",
    "gpu_density_B_fallback_from_vector": false,
    "gpu_density_A_requested": null,
    "gpu_density_A_effective": null,
    "gpu_density_A_fallback_from_vector": false,
    "xtb_A_used": false,
    "xtb_A_success": false,
    "xtb_charge_length_mismatch": false
  },
  "C:714": {
    "id": "C:714",
    "chain": "C",
    "resseq": 714,
    "resname": "TYR",
    "sasa": 0.0,
    "partial_charge_B": -0.3,
    "F_metal": 0.0,
    "F_P": 0.0,
    "F_hal": 0.0,
    "total_density": 88689.390625,
    "centroid": [
      -0.5313596725463867,
      -2.165492534637451,
      6.882634162902832
    ],
    "dipole_rho": [
      -24578.169921875,
      3246.67724609375,
      -17289.1484375
    ],
    "curv_rho": 229099984.0,
    "curv_rho_failed": false,
    "gpu_density_B_requested": "vector",
    "gpu_density_B_effective": "vector",
    "gpu_density_B_fallback_from_vector": false,
    "gpu_density_A_requested": null,
    "gpu_density_A_effective": null,
    "gpu_density_A_fallback_from_vector": false,
    "xtb_A_used": false,
    "xtb_A_success": false,
    "xtb_charge_length_mismatch": false
  },
  "C:715": {
    "id": "C:715",
    "chain": "C",
    "resseq": 715,
    "resname": "ALA",
    "sasa": 0.0,
    "partial_charge_B": -0.06000000000000002,
    "F_metal": 0.0,
    "F_P": 0.0,
    "F_hal": 0.0,
    "total_density": 73761.65625,
    "centroid": [
      -0.5476971864700317,
      -2.5958504676818848,
      6.955544471740723
    ],
    "dipole_rho": [
      -19939.046875,
      15322.4658203125,
      -14207.615234375
    ],
    "curv_rho": 198141312.0,
    "curv_rho_failed": false,
    "gpu_density_B_requested": "vector",
    "gpu_density_B_effective": "vector",
    "gpu_density_B_fallback_from_vector": false,
    "gpu_density_A_requested": null,
    "gpu_density_A_effective": null,
    "gpu_density_A_fallback_from_vector": false,
    "xtb_A_used": false,
    "xtb_A_success": false,
    "xtb_charge_length_mismatch": false
  },
  "C:716": {
    "id": "C:716",
    "chain": "C",
    "resseq": 716,
    "resname": "GLY",
    "sasa": 0.0,
    "partial_charge_B": -0.06000000000000002,
    "F_metal": 0.0,
    "F_P": 0.0,
    "F_hal": 0.0,
    "total_density": 76328.4765625,
    "centroid": [
      -0.7379212379455566,
      -2.623971939086914,
      6.860918998718262
    ],
    "dipole_rho": [
      -13702.57421875,
      22969.3828125,
      -9911.689453125
    ],
    "curv_rho": 206106336.0,
    "curv_rho_failed": false,
    "gpu_density_B_requested": "vector",
    "gpu_density_B_effective": "vector",
    "gpu_density_B_fallback_from_vector": false,
    "gpu_density_A_requested": null,
    "gpu_density_A_effective": null,
    "gpu_density_A_fallback_from_vector": false,
    "xtb_A_used": false,
    "xtb_A_success": false,
    "xtb_charge_length_mismatch": false
  },
  "C:717": {
    "id": "C:717",
    "chain": "C",
    "resseq": 717,
    "resname": "PHE",
    "sasa": 0.0,
    "partial_charge_B": -0.06000000000000002,
    "F_metal": 0.0,
    "F_P": 0.0,
    "F_hal": 0.0,
    "total_density": 86579.6484375,
    "centroid": [
      -0.6989026665687561,
      -2.4038586616516113,
      6.53395414352417
    ],
    "dipole_rho": [
      -15162.6826171875,
      16130.2265625,
      -4841.4921875
    ],
    "curv_rho": 234502832.0,
    "curv_rho_failed": false,
    "gpu_density_B_requested": "vector",
    "gpu_density_B_effective": "vector",
    "gpu_density_B_fallback_from_vector": false,
    "gpu_density_A_requested": null,
    "gpu_density_A_effective": null,
    "gpu_density_A_fallback_from_vector": false,
    "xtb_A_used": false,
    "xtb_A_success": false,
    "xtb_charge_length_mismatch": false
  },
  "C:718": {
    "id": "C:718",
    "chain": "C",
    "resseq": 718,
    "resname": "LEU",
    "sasa": 0.0,
    "partial_charge_B": -0.06000000000000002,
    "F_metal": 0.0,
    "F_P": 0.0,
    "F_hal": 0.0,
    "total_density": 72314.3515625,
    "centroid": [
      -0.4327709376811981,
      -2.5615413188934326,
      6.647832870483398
    ],
    "dipole_rho": [
      -20870.52734375,
      18494.1484375,
      -479.42181396484375
    ],
    "curv_rho": 199492704.0,
    "curv_rho_failed": false,
    "gpu_density_B_requested": "vector",
    "gpu_density_B_effective": "vector",
    "gpu_density_B_fallback_from_vector": false,
    "gpu_density_A_requested": null,
    "gpu_density_A_effective": null,
    "gpu_density_A_fallback_from_vector": false,
    "xtb_A_used": false,
    "xtb_A_success": false,
    "xtb_charge_length_mismatch": false
  },
  "C:719": {
    "id": "C:719",
    "chain": "C",
    "resseq": 719,
    "resname": "LEU",
    "sasa": 0.0,
    "partial_charge_B": -0.06000000000000002,
    "F_metal": 0.0,
    "F_P": 0.0,
    "F_hal": 0.0,
    "total_density": 67500.3984375,
    "centroid": [
      -0.5886238217353821,
      -2.828199625015259,
      6.765995025634766
    ],
    "dipole_rho": [
      -16111.427734375,
      29342.4296875,
      -3133.156982421875
    ],
    "curv_rho": 183072480.0,
    "curv_rho_failed": false,
    "gpu_density_B_requested": "vector",
    "gpu_density_B_effective": "vector",
    "gpu_density_B_fallback_from_vector": false,
    "gpu_density_A_requested": null,
    "gpu_density_A_effective": null,
    "gpu_density_A_fallback_from_vector": false,
    "xtb_A_used": false,
    "xtb_A_success": false,
    "xtb_charge_length_mismatch": false
  },
  "C:720": {
    "id": "C:720",
    "chain": "C",
    "resseq": 720,
    "resname": "ALA",
    "sasa": 0.0,
    "partial_charge_B": -0.06000000000000002,
    "F_metal": 0.0,
    "F_P": 0.0,
    "F_hal": 0.0,
    "total_density": 69686.59375,
    "centroid": [
      -0.7993014454841614,
      -2.696319103240967,
      6.419260025024414
    ],
    "dipole_rho": [
      -10441.9326171875,
      30086.564453125,
      -865.5626220703125
    ],
    "curv_rho": 202794400.0,
    "curv_rho_failed": false,
    "gpu_density_B_requested": "vector",
    "gpu_density_B_effective": "vector",
    "gpu_density_B_fallback_from_vector": false,
    "gpu_density_A_requested": null,
    "gpu_density_A_effective": null,
    "gpu_density_A_fallback_from_vector": false,
    "xtb_A_used": false,
    "xtb_A_success": false,
    "xtb_charge_length_mismatch": false
  },
  "C:721": {
    "id": "C:721",
    "chain": "C",
    "resseq": 721,
    "resname": "ASP",
    "sasa": 0.5360076427459717,
    "partial_charge_B": -0.9240939288220361,
    "F_metal": 0.0,
    "F_P": 0.0,
    "F_hal": 0.0,
    "total_density": 64599.38671875,
    "centroid": [
      -0.64827561378479,
      -2.725599765777588,
      6.152116775512695
    ],
    "dipole_rho": [
      -9854.673828125,
      29791.65625,
      7577.771484375
    ],
    "curv_rho": 186564272.0,
    "curv_rho_failed": false,
    "gpu_density_B_requested": "vector",
    "gpu_density_B_effective": "vector",
    "gpu_density_B_fallback_from_vector": false,
    "gpu_density_A_requested": null,
    "gpu_density_A_effective": null,
    "gpu_density_A_fallback_from_vector": false,
    "xtb_A_used": false,
    "xtb_A_success": false,
    "xtb_charge_length_mismatch": false
  },
  "C:722": {
    "id": "C:722",
    "chain": "C",
    "resseq": 722,
    "resname": "PRO",
    "sasa": 0.0,
    "partial_charge_B": -0.06000000000000002,
    "F_metal": 0.0,
    "F_P": 0.0,
    "F_hal": 0.0,
    "total_density": 69769.546875,
    "centroid": [
      -0.5330885052680969,
      -2.5229759216308594,
      6.125614643096924
    ],
    "dipole_rho": [
      -15924.5966796875,
      22523.30859375,
      1181.188720703125
    ],
    "curv_rho": 202214080.0,
    "curv_rho_failed": false,
    "gpu_density_B_requested": "vector",
    "gpu_density_B_effective": "vector",
    "gpu_density_B_fallback_from_vector": false,
    "gpu_density_A_requested": null,
    "gpu_density_A_effective": null,
    "gpu_density_A_fallback_from_vector": false,
    "xtb_A_used": false,
    "xtb_A_success": false,
    "xtb_charge_length_mismatch": false
  },
  "C:723": {
    "id": "C:723",
    "chain": "C",
    "resseq": 723,
    "resname": "LYS",
    "sasa": 0.6646893620491028,
    "partial_charge_B": 0.22584556726249164,
    "F_metal": 0.0,
    "F_P": 0.0,
    "F_hal": 0.0,
    "total_density": 78895.3984375,
    "centroid": [
      -0.6182565093040466,
      -2.3341166973114014,
      5.9095635414123535
    ],
    "dipole_rho": [
      -11762.509765625,
      33076.87890625,
      15990.1142578125
    ],
    "curv_rho": 220578256.0,
    "curv_rho_failed": false,
    "gpu_density_B_requested": "vector",
    "gpu_density_B_effective": "vector",
    "gpu_density_B_fallback_from_vector": false,
    "gpu_density_A_requested": null,
    "gpu_density_A_effective": null,
    "gpu_density_A_fallback_from_vector": false,
    "xtb_A_used": false,
    "xtb_A_success": false,
    "xtb_charge_length_mismatch": false
  },
  "C:724": {
    "id": "C:724",
    "chain": "C",
    "resseq": 724,
    "resname": "ILE",
    "sasa": 0.0,
    "partial_charge_B": -0.06000000000000002,
    "F_metal": 0.0,
    "F_P": 0.0,
    "F_hal": 0.0,
    "total_density": 84723.7265625,
    "centroid": [
      -0.5950549840927124,
      -2.040459632873535,
      5.673148155212402
    ],
    "dipole_rho": [
      -18951.0,
      15912.4296875,
      7017.13427734375
    ],
    "curv_rho": 233596320.0,
    "curv_rho_failed": false,
    "gpu_density_B_requested": "vector",
    "gpu_density_B_effective": "vector",
    "gpu_density_B_fallback_from_vector": false,
    "gpu_density_A_requested": null,
    "gpu_density_A_effective": null,
    "gpu_density_A_fallback_from_vector": false,
    "xtb_A_used": false,
    "xtb_A_success": false,
    "xtb_charge_length_mismatch": false
  },
  "C:725": {
    "id": "C:725",
    "chain": "C",
    "resseq": 725,
    "resname": "GLN",
    "sasa": 0.0,
    "partial_charge_B": -0.12000000000000004,
    "F_metal": 0.0,
    "F_P": 0.0,
    "F_hal": 0.0,
    "total_density": 90049.8125,
    "centroid": [
      -0.9006154537200928,
      -1.9230120182037354,
      5.6387176513671875
    ],
    "dipole_rho": [
      -4167.6875,
      16660.1328125,
      10281.291015625
    ],
    "curv_rho": 257970336.0,
    "curv_rho_failed": false,
    "gpu_density_B_requested": "vector",
    "gpu_density_B_effective": "vector",
    "gpu_density_B_fallback_from_vector": false,
    "gpu_density_A_requested": null,
    "gpu_density_A_effective": null,
    "gpu_density_A_fallback_from_vector": false,
    "xtb_A_used": false,
    "xtb_A_success": false,
    "xtb_charge_length_mismatch": false
  },
  "C:726": {
    "id": "C:726",
    "chain": "C",
    "resseq": 726,
    "resname": "GLU",
    "sasa": 0.0,
    "partial_charge_B": -0.54,
    "F_metal": 0.0,
    "F_P": 0.0,
    "F_hal": 0.0,
    "total_density": 86109.234375,
    "centroid": [
      -0.8009507656097412,
      -1.7128136157989502,
      5.137319564819336
    ],
    "dipole_rho": [
      -13483.3388671875,
      17400.54296875,
      11415.0185546875
    ],
    "curv_rho": 251696736.0,
    "curv_rho_failed": false,
    "gpu_density_B_requested": "vector",
    "gpu_density_B_effective": "vector",
    "gpu_density_B_fallback_from_vector": false,
    "gpu_density_A_requested": null,
    "gpu_density_A_effective": null,
    "gpu_density_A_fallback_from_vector": false,
    "xtb_A_used": false,
    "xtb_A_success": false,
    "xtb_charge_length_mismatch": false
  },
  "C:727": {
    "id": "C:727",
    "chain": "C",
    "resseq": 727,
    "resname": "PRO",
    "sasa": 0.0,
    "partial_charge_B": -0.06000000000000002,
    "F_metal": 0.0,
    "F_P": 0.0,
    "F_hal": 0.0,
    "total_density": 92454.6953125,
    "centroid": [
      -0.9334938526153564,
      -1.4139022827148438,
      4.994726657867432
    ],
    "dipole_rho": [
      -10852.2900390625,
      10698.1162109375,
      -3798.75048828125
    ],
    "curv_rho": 285005568.0,
    "curv_rho_failed": false,
    "gpu_density_B_requested": "vector",
    "gpu_density_B_effective": "vector",
    "gpu_density_B_fallback_from_vector": false,
    "gpu_density_A_requested": null,
    "gpu_density_A_effective": null,
    "gpu_density_A_fallback_from_vector": false,
    "xtb_A_used": false,
    "xtb_A_success": false,
    "xtb_charge_length_mismatch": false
  },
  "C:728": {
    "id": "C:728",
    "chain": "C",
    "resseq": 728,
    "resname": "VAL",
    "sasa": 0.0,
    "partial_charge_B": -0.06000000000000002,
    "F_metal": 0.0,
    "F_P": 0.0,
    "F_hal": 0.0,
    "total_density": 90096.2734375,
    "centroid": [
      -1.096514105796814,
      -1.4814674854278564,
      4.753854751586914
    ],
    "dipole_rho": [
      -1386.185546875,
      17237.08203125,
      5912.6806640625
    ],
    "curv_rho": 271447008.0,
    "curv_rho_failed": false,
    "gpu_density_B_requested": "vector",
    "gpu_density_B_effective": "vector",
    "gpu_density_B_fallback_from_vector": false,
    "gpu_density_A_requested": null,
    "gpu_density_A_effective": null,
    "gpu_density_A_fallback_from_vector": false,
    "xtb_A_used": false,
    "xtb_A_success": false,
    "xtb_charge_length_mismatch": false
  },
  "C:729": {
    "id": "C:729",
    "chain": "C",
    "resseq": 729,
    "resname": "PHE",
    "sasa": 0.0,
    "partial_charge_B": -0.06000000000000002,
    "F_metal": 0.0,
    "F_P": 0.0,
    "F_hal": 0.0,
    "total_density": 104971.2109375,
    "centroid": [
      -1.158930778503418,
      -1.0991973876953125,
      4.539093494415283
    ],
    "dipole_rho": [
      -12203.7412109375,
      13099.7333984375,
      7646.880859375
    ],
    "curv_rho": 308271104.0,
    "curv_rho_failed": false,
    "gpu_density_B_requested": "vector",
    "gpu_density_B_effective": "vector",
    "gpu_density_B_fallback_from_vector": false,
    "gpu_density_A_requested": null,
    "gpu_density_A_effective": null,
    "gpu_density_A_fallback_from_vector": false,
    "xtb_A_used": false,
    "xtb_A_success": false,
    "xtb_charge_length_mismatch": false
  },
  "C:730": {
    "id": "C:730",
    "chain": "C",
    "resseq": 730,
    "resname": "LEU",
    "sasa": 0.0,
    "partial_charge_B": -0.06000000000000002,
    "F_metal": 0.0,
    "F_P": 0.0,
    "F_hal": 0.0,
    "total_density": 94152.8671875,
    "centroid": [
      -1.554640769958496,
      -1.1529289484024048,
      4.282801151275635
    ],
    "dipole_rho": [
      1682.6788330078125,
      21748.951171875,
      8003.099609375
    ],
    "curv_rho": 303844640.0,
    "curv_rho_failed": false,
    "gpu_density_B_requested": "vector",
    "gpu_density_B_effective": "vector",
    "gpu_density_B_fallback_from_vector": false,
    "gpu_density_A_requested": null,
    "gpu_density_A_effective": null,
    "gpu_density_A_fallback_from_vector": false,
    "xtb_A_used": false,
    "xtb_A_success": false,
    "xtb_charge_length_mismatch": false
  },
  "C:731": {
    "id": "C:731",
    "chain": "C",
    "resseq": 731,
    "resname": "VAL",
    "sasa": 0.0,
    "partial_charge_B": -0.06000000000000002,
    "F_metal": 0.0,
    "F_P": 0.0,
    "F_hal": 0.0,
    "total_density": 91322.609375,
    "centroid": [
      -1.4598482847213745,
      -1.06123948097229,
      3.8974850177764893
    ],
    "dipole_rho": [
      -12184.2626953125,
      21081.462890625,
      5099.6767578125
    ],
    "curv_rho": 287918848.0,
    "curv_rho_failed": false,
    "gpu_density_B_requested": "vector",
    "gpu_density_B_effective": "vector",
    "gpu_density_B_fallback_from_vector": false,
    "gpu_density_A_requested": null,
    "gpu_density_A_effective": null,
    "gpu_density_A_fallback_from_vector": false,
    "xtb_A_used": false,
    "xtb_A_success": false,
    "xtb_charge_length_mismatch": false
  },
  "C:732": {
    "id": "C:732",
    "chain": "C",
    "resseq": 732,
    "resname": "GLU",
    "sasa": 0.0,
    "partial_charge_B": -0.54,
    "F_metal": 0.0,
    "F_P": 0.0,
    "F_hal": 0.0,
    "total_density": 103399.1875,
    "centroid": [
      -1.7512530088424683,
      -0.7927736639976501,
      3.7018046379089355
    ],
    "dipole_rho": [
      42.77102279663086,
      27891.79296875,
      7524.4736328125
    ],
    "curv_rho": 325970016.0,
    "curv_rho_failed": false,
    "gpu_density_B_requested": "vector",
    "gpu_density_B_effective": "vector",
    "gpu_density_B_fallback_from_vector": false,
    "gpu_density_A_requested": null,
    "gpu_density_A_effective": null,
    "gpu_density_A_fallback_from_vector": false,
    "xtb_A_used": false,
    "xtb_A_success": false,
    "xtb_charge_length_mismatch": false
  },
  "C:733": {
    "id": "C:733",
    "chain": "C",
    "resseq": 733,
    "resname": "ILE",
    "sasa": 0.0,
    "partial_charge_B": -0.06000000000000002,
    "F_metal": 0.0,
    "F_P": 0.0,
    "F_hal": 0.0,
    "total_density": 90929.6796875,
    "centroid": [
      -1.5308568477630615,
      -0.8596751689910889,
      3.393343687057495
    ],
    "dipole_rho": [
      -12495.5224609375,
      23823.556640625,
      11966.890625
    ],
    "curv_rho": 280737152.0,
    "curv_rho_failed": false,
    "gpu_density_B_requested": "vector",
    "gpu_density_B_effective": "vector",
    "gpu_density_B_fallback_from_vector": false,
    "gpu_density_A_requested": null,
    "gpu_density_A_effective": null,
    "gpu_density_A_fallback_from_vector": false,
    "xtb_A_used": false,
    "xtb_A_success": false,
    "xtb_charge_length_mismatch": false
  },
  "C:734": {
    "id": "C:734",
    "chain": "C",
    "resseq": 734,
    "resname": "GLN",
    "sasa": 0.0,
    "partial_charge_B": -0.12000000000000004,
    "F_metal": 0.0,
    "F_P": 0.0,
    "F_hal": 0.0,
    "total_density": 95437.3046875,
    "centroid": [
      -1.7830770015716553,
      -0.5351296663284302,
      3.211784601211548
    ],
    "dipole_rho": [
      -6636.00537109375,
      29425.783203125,
      12732.0244140625
    ],
    "curv_rho": 318085696.0,
    "curv_rho_failed": false,
    "gpu_density_B_requested": "vector",
    "gpu_density_B_effective": "vector",
    "gpu_density_B_fallback_from_vector": false,
    "gpu_density_A_requested": null,
    "gpu_density_A_effective": null,
    "gpu_density_A_fallback_from_vector": false,
    "xtb_A_used": false,
    "xtb_A_success": false,
    "xtb_charge_length_mismatch": false
  },
  "C:735": {
    "id": "C:735",
    "chain": "C",
    "resseq": 735,
    "resname": "CYS",
    "sasa": 0.0,
    "partial_charge_B": -0.21000000000000002,
    "F_metal": 0.0,
    "F_P": 0.0,
    "F_hal": 0.0,
    "total_density": 78612.90625,
    "centroid": [
      -1.6314725875854492,
      -0.7294414639472961,
      2.8926265239715576
    ],
    "dipole_rho": [
      -13278.189453125,
      25796.185546875,
      19228.19921875
    ],
    "curv_rho": 249553808.0,
    "curv_rho_failed": false,
    "gpu_density_B_requested": "vector",
    "gpu_density_B_effective": "vector",
    "gpu_density_B_fallback_from_vector": false,
    "gpu_density_A_requested": null,
    "gpu_density_A_effective": null,
    "gpu_density_A_fallback_from_vector": false,
    "xtb_A_used": false,
    "xtb_A_success": false,
    "xtb_charge_length_mismatch": false
  },
  "C:736": {
    "id": "C:736",
    "chain": "C",
    "resseq": 736,
    "resname": "PRO",
    "sasa": 0.0,
    "partial_charge_B": -0.06000000000000002,
    "F_metal": 0.0,
    "F_P": 0.0,
    "F_hal": 0.0,
    "total_density": 69271.5546875,
    "centroid": [
      -1.5359457731246948,
      -0.6957901120185852,
      2.649449110031128
    ],
    "dipole_rho": [
      -8178.1943359375,
      23800.416015625,
      22781.853515625
    ],
    "curv_rho": 219981104.0,
    "curv_rho_failed": false,
    "gpu_density_B_requested": "vector",
    "gpu_density_B_effective": "vector",
    "gpu_density_B_fallback_from_vector": false,
    "gpu_density_A_requested": null,
    "gpu_density_A_effective": null,
    "gpu_density_A_fallback_from_vector": false,
    "xtb_A_used": false,
    "xtb_A_success": false,
    "xtb_charge_length_mismatch": false
  },
  "C:737": {
    "id": "C:737",
    "chain": "C",
    "resseq": 737,
    "resname": "GLU",
    "sasa": 3.499814510345459,
    "partial_charge_B": -1.35,
    "F_metal": 0.0,
    "F_P": 0.0,
    "F_hal": 0.0,
    "total_density": 57455.984375,
    "centroid": [
      -1.6424918174743652,
      -0.9469065070152283,
      2.5487425327301025
    ],
    "dipole_rho": [
      179.22857666015625,
      34955.203125,
      23835.810546875
    ],
    "curv_rho": 180479728.0,
    "curv_rho_failed": false,
    "gpu_density_B_requested": "vector",
    "gpu_density_B_effective": "vector",
    "gpu_density_B_fallback_from_vector": false,
    "gpu_density_A_requested": null,
    "gpu_density_A_effective": null,
    "gpu_density_A_fallback_from_vector": false,
    "xtb_A_used": false,
    "xtb_A_success": false,
    "xtb_charge_length_mismatch": false
  },
  "C:738": {
    "id": "C:738",
    "chain": "C",
    "resseq": 738,
    "resname": "GLN",
    "sasa": 3.5445847511291504,
    "partial_charge_B": -0.3000000000000001,
    "F_metal": 0.0,
    "F_P": 0.0,
    "F_hal": 0.0,
    "total_density": 55226.4453125,
    "centroid": [
      -1.419014811515808,
      -0.805127739906311,
      2.3092799186706543
    ],
    "dipole_rho": [
      -10155.740234375,
      24455.80859375,
      20759.740234375
    ],
    "curv_rho": 159380240.0,
    "curv_rho_failed": false,
    "gpu_density_B_requested": "vector",
    "gpu_density_B_effective": "vector",
    "gpu_density_B_fallback_from_vector": false,
    "gpu_density_A_requested": null,
    "gpu_density_A_effective": null,
    "gpu_density_A_fallback_from_vector": false,
    "xtb_A_used": false,
    "xtb_A_success": false,
    "xtb_charge_length_mismatch": false
  },
  "C:739": {
    "id": "C:739",
    "chain": "C",
    "resseq": 739,
    "resname": "ALA",
    "sasa": 0.0,
    "partial_charge_B": -0.06000000000000002,
    "F_metal": 0.0,
    "F_P": 0.0,
    "F_hal": 0.0,
    "total_density": 57827.3515625,
    "centroid": [
      -1.313397765159607,
      -0.9548236131668091,
      2.6392173767089844
    ],
    "dipole_rho": [
      -15940.55859375,
      21977.650390625,
      16922.4453125
    ],
    "curv_rho": 172366944.0,
    "curv_rho_failed": false,
    "gpu_density_B_requested": "vector",
    "gpu_density_B_effective": "vector",
    "gpu_density_B_fallback_from_vector": false,
    "gpu_density_A_requested": null,
    "gpu_density_A_effective": null,
    "gpu_density_A_fallback_from_vector": false,
    "xtb_A_used": false,
    "xtb_A_success": false,
    "xtb_charge_length_mismatch": false
  },
  "C:740": {
    "id": "C:740",
    "chain": "C",
    "resseq": 740,
    "resname": "VAL",
    "sasa": 0.0,
    "partial_charge_B": -0.06000000000000002,
    "F_metal": 0.0,
    "F_P": 0.0,
    "F_hal": 0.0,
    "total_density": 59358.3046875,
    "centroid": [
      -1.395745873451233,
      -1.17928147315979,
      2.8801639080047607
    ],
    "dipole_rho": [
      -11099.3203125,
      24931.59765625,
      17154.94921875
    ],
    "curv_rho": 170058736.0,
    "curv_rho_failed": false,
    "gpu_density_B_requested": "vector",
    "gpu_density_B_effective": "vector",
    "gpu_density_B_fallback_from_vector": false,
    "gpu_density_A_requested": null,
    "gpu_density_A_effective": null,
    "gpu_density_A_fallback_from_vector": false,
    "xtb_A_used": false,
    "xtb_A_success": false,
    "xtb_charge_length_mismatch": false
  },
  "C:741": {
    "id": "C:741",
    "chain": "C",
    "resseq": 741,
    "resname": "GLY",
    "sasa": 0.8066365718841553,
    "partial_charge_B": -0.12422466673947079,
    "F_metal": 0.0,
    "F_P": 0.0,
    "F_hal": 0.0,
    "total_density": 51686.5703125,
    "centroid": [
      -1.154083013534546,
      -1.2647639513015747,
      2.9109303951263428
    ],
    "dipole_rho": [
      -16023.251953125,
      24932.875,
      18066.01953125
    ],
    "curv_rho": 150239824.0,
    "curv_rho_failed": false,
    "gpu_density_B_requested": "vector",
    "gpu_density_B_effective": "vector",
    "gpu_density_B_fallback_from_vector": false,
    "gpu_density_A_requested": null,
    "gpu_density_A_effective": null,
    "gpu_density_A_fallback_from_vector": false,
    "xtb_A_used": false,
    "xtb_A_success": false,
    "xtb_charge_length_mismatch": false
  },
  "C:742": {
    "id": "C:742",
    "chain": "C",
    "resseq": 742,
    "resname": "GLY",
    "sasa": 0.0,
    "partial_charge_B": -0.06000000000000002,
    "F_metal": 0.0,
    "F_P": 0.0,
    "F_hal": 0.0,
    "total_density": 55695.25,
    "centroid": [
      -1.0184203386306763,
      -1.1649729013442993,
      2.9575912952423096
    ],
    "dipole_rho": [
      -19845.34765625,
      21040.390625,
      13456.87109375
    ],
    "curv_rho": 160480576.0,
    "curv_rho_failed": false,
    "gpu_density_B_requested": "vector",
    "gpu_density_B_effective": "vector",
    "gpu_density_B_fallback_from_vector": false,
    "gpu_density_A_requested": null,
    "gpu_density_A_effective": null,
    "gpu_density_A_fallback_from_vector": false,
    "xtb_A_used": false,
    "xtb_A_success": false,
    "xtb_charge_length_mismatch": false
  },
  "C:743": {
    "id": "C:743",
    "chain": "C",
    "resseq": 743,
    "resname": "ILE",
    "sasa": 0.0,
    "partial_charge_B": -0.06000000000000002,
    "F_metal": 0.0,
    "F_P": 0.0,
    "F_hal": 0.0,
    "total_density": 67748.1484375,
    "centroid": [
      -1.19579017162323,
      -1.1604138612747192,
      3.217010736465454
    ],
    "dipole_rho": [
      -18580.962890625,
      24278.310546875,
      15276.224609375
    ],
    "curv_rho": 197499456.0,
    "curv_rho_failed": false,
    "gpu_density_B_requested": "vector",
    "gpu_density_B_effective": "vector",
    "gpu_density_B_fallback_from_vector": false,
    "gpu_density_A_requested": null,
    "gpu_density_A_effective": null,
    "gpu_density_A_fallback_from_vector": false,
    "xtb_A_used": false,
    "xtb_A_success": false,
    "xtb_charge_length_mismatch": false
  },
  "C:744": {
    "id": "C:744",
    "chain": "C",
    "resseq": 744,
    "resname": "TYR",
    "sasa": 0.09679638594388962,
    "partial_charge_B": -0.33853479897589067,
    "F_metal": 0.0,
    "F_P": 0.0,
    "F_hal": 0.0,
    "total_density": 60279.734375,
    "centroid": [
      -1.2334067821502686,
      -1.4579612016677856,
      3.260507345199585
    ],
    "dipole_rho": [
      -12551.6552734375,
      31444.248046875,
      17187.181640625
    ],
    "curv_rho": 160840496.0,
    "curv_rho_failed": false,
    "gpu_density_B_requested": "vector",
    "gpu_density_B_effective": "vector",
    "gpu_density_B_fallback_from_vector": false,
    "gpu_density_A_requested": null,
    "gpu_density_A_effective": null,
    "gpu_density_A_fallback_from_vector": false,
    "xtb_A_used": false,
    "xtb_A_success": false,
    "xtb_charge_length_mismatch": false
  },
  "C:745": {
    "id": "C:745",
    "chain": "C",
    "resseq": 745,
    "resname": "SER",
    "sasa": 0.7567166090011597,
    "partial_charge_B": -0.6012501151280648,
    "F_metal": 0.0,
    "F_P": 0.0,
    "F_hal": 0.0,
    "total_density": 49823.2578125,
    "centroid": [
      -0.8342845439910889,
      -1.407615065574646,
      3.254680871963501
    ],
    "dipole_rho": [
      -21487.169921875,
      21674.01953125,
      15173.556640625
    ],
    "curv_rho": 143065040.0,
    "curv_rho_failed": false,
    "gpu_density_B_requested": "vector",
    "gpu_density_B_effective": "vector",
    "gpu_density_B_fallback_from_vector": false,
    "gpu_density_A_requested": null,
    "gpu_density_A_effective": null,
    "gpu_density_A_fallback_from_vector": false,
    "xtb_A_used": false,
    "xtb_A_success": false,
    "xtb_charge_length_mismatch": false
  },
  "C:746": {
    "id": "C:746",
    "chain": "C",
    "resseq": 746,
    "resname": "VAL",
    "sasa": 0.0,
    "partial_charge_B": -0.06000000000000002,
    "F_metal": 0.0,
    "F_P": 0.0,
    "F_hal": 0.0,
    "total_density": 59132.41796875,
    "centroid": [
      -0.756507396697998,
      -1.3225442171096802,
      3.4798882007598877
    ],
    "dipole_rho": [
      -21158.865234375,
      16343.2578125,
      12249.86328125
    ],
    "curv_rho": 168717312.0,
    "curv_rho_failed": false,
    "gpu_density_B_requested": "vector",
    "gpu_density_B_effective": "vector",
    "gpu_density_B_fallback_from_vector": false,
    "gpu_density_A_requested": null,
    "gpu_density_A_effective": null,
    "gpu_density_A_fallback_from_vector": false,
    "xtb_A_used": false,
    "xtb_A_success": false,
    "xtb_charge_length_mismatch": false
  },
  "C:747": {
    "id": "C:747",
    "chain": "C",
    "resseq": 747,
    "resname": "LEU",
    "sasa": 0.0,
    "partial_charge_B": -0.06000000000000002,
    "F_metal": 0.0,
    "F_P": 0.0,
    "F_hal": 0.0,
    "total_density": 69282.265625,
    "centroid": [
      -0.9525651931762695,
      -1.404670000076294,
      3.725374937057495
    ],
    "dipole_rho": [
      -16478.982421875,
      27734.890625,
      16440.673828125
    ],
    "curv_rho": 196611088.0,
    "curv_rho_failed": false,
    "gpu_density_B_requested": "vector",
    "gpu_density_B_effective": "vector",
    "gpu_density_B_fallback_from_vector": false,
    "gpu_density_A_requested": null,
    "gpu_density_A_effective": null,
    "gpu_density_A_fallback_from_vector": false,
    "xtb_A_used": false,
    "xtb_A_success": false,
    "xtb_charge_length_mismatch": false
  },
  "C:748": {
    "id": "C:748",
    "chain": "C",
    "resseq": 748,
    "resname": "ASN",
    "sasa": 3.173680305480957,
    "partial_charge_B": -0.3000000000000001,
    "F_metal": 0.0,
    "F_P": 0.0,
    "F_hal": 0.0,
    "total_density": 53892.875,
    "centroid": [
      -0.7178550958633423,
      -1.714881420135498,
      3.7052319049835205
    ],
    "dipole_rho": [
      -14508.232421875,
      25486.943359375,
      17527.677734375
    ],
    "curv_rho": 149784432.0,
    "curv_rho_failed": false,
    "gpu_density_B_requested": "vector",
    "gpu_density_B_effective": "vector",
    "gpu_density_B_fallback_from_vector": false,
    "gpu_density_A_requested": null,
    "gpu_density_A_effective": null,
    "gpu_density_A_fallback_from_vector": false,
    "xtb_A_used": false,
    "xtb_A_success": false,
    "xtb_charge_length_mismatch": false
  },
  "C:749": {
    "id": "C:749",
    "chain": "C",
    "resseq": 749,
    "resname": "LYS",
    "sasa": 4.189346790313721,
    "partial_charge_B": 0.29999999999999993,
    "F_metal": 0.0,
    "F_P": 0.0,
    "F_hal": 0.0,
    "total_density": 57069.9453125,
    "centroid": [
      -0.4737513065338135,
      -1.5400723218917847,
      3.8352270126342773
    ],
    "dipole_rho": [
      -25364.17578125,
      19107.337890625,
      27186.48046875
    ],
    "curv_rho": 163840320.0,
    "curv_rho_failed": false,
    "gpu_density_B_requested": "vector",
    "gpu_density_B_effective": "vector",
    "gpu_density_B_fallback_from_vector": false,
    "gpu_density_A_requested": null,
    "gpu_density_A_effective": null,
    "gpu_density_A_fallback_from_vector": false,
    "xtb_A_used": false,
    "xtb_A_success": false,
    "xtb_charge_length_mismatch": false
  },
  "C:750": {
    "id": "C:750",
    "chain": "C",
    "resseq": 750,
    "resname": "LYS",
    "sasa": 0.0,
    "partial_charge_B": 0.11999999999999997,
    "F_metal": 0.0,
    "F_P": 0.0,
    "F_hal": 0.0,
    "total_density": 68227.5703125,
    "centroid": [
      -0.5552322864532471,
      -1.4012781381607056,
      4.014752388000488
    ],
    "dipole_rho": [
      -22521.84765625,
      20109.689453125,
      14615.625
    ],
    "curv_rho": 191440656.0,
    "curv_rho_failed": false,
    "gpu_density_B_requested": "vector",
    "gpu_density_B_effective": "vector",
    "gpu_density_B_fallback_from_vector": false,
    "gpu_density_A_requested": null,
    "gpu_density_A_effective": null,
    "gpu_density_A_fallback_from_vector": false,
    "xtb_A_used": false,
    "xtb_A_success": false,
    "xtb_charge_length_mismatch": false
  },
  "C:751": {
    "id": "C:751",
    "chain": "C",
    "resseq": 751,
    "resname": "ARG",
    "sasa": 0.0,
    "partial_charge_B": 0.4799999999999999,
    "F_metal": 0.0,
    "F_P": 0.0,
    "F_hal": 0.0,
    "total_density": 75484.7265625,
    "centroid": [
      -0.6590995192527771,
      -1.7714101076126099,
      4.5361223220825195
    ],
    "dipole_rho": [
      -20940.798828125,
      26565.076171875,
      21633.556640625
    ],
    "curv_rho": 222340320.0,
    "curv_rho_failed": false,
    "gpu_density_B_requested": "vector",
    "gpu_density_B_effective": "vector",
    "gpu_density_B_fallback_from_vector": false,
    "gpu_density_A_requested": null,
    "gpu_density_A_effective": null,
    "gpu_density_A_fallback_from_vector": false,
    "xtb_A_used": false,
    "xtb_A_success": false,
    "xtb_charge_length_mismatch": false
  },
  "C:752": {
    "id": "C:752",
    "chain": "C",
    "resseq": 752,
    "resname": "GLY",
    "sasa": 0.0,
    "partial_charge_B": -0.06000000000000002,
    "F_metal": 0.0,
    "F_P": 0.0,
    "F_hal": 0.0,
    "total_density": 62964.76953125,
    "centroid": [
      -0.9512234330177307,
      -1.7502756118774414,
      4.086734294891357
    ],
    "dipole_rho": [
      -11461.0732421875,
      22772.744140625,
      14789.44921875
    ],
    "curv_rho": 182440352.0,
    "curv_rho_failed": false,
    "gpu_density_B_requested": "vector",
    "gpu_density_B_effective": "vector",
    "gpu_density_B_fallback_from_vector": false,
    "gpu_density_A_requested": null,
    "gpu_density_A_effective": null,
    "gpu_density_A_fallback_from_vector": false,
    "xtb_A_used": false,
    "xtb_A_success": false,
    "xtb_charge_length_mismatch": false
  },
  "C:753": {
    "id": "C:753",
    "chain": "C",
    "resseq": 753,
    "resname": "GLN",
    "sasa": 1.5786997079849243,
    "partial_charge_B": -0.3000000000000001,
    "F_metal": 0.0,
    "F_P": 0.0,
    "F_hal": 0.0,
    "total_density": 63921.34765625,
    "centroid": [
      -1.2024093866348267,
      -1.8288434743881226,
      4.15453577041626
    ],
    "dipole_rho": [
      19.274009704589844,
      28486.98046875,
      12910.1328125
    ],
    "curv_rho": 183911920.0,
    "curv_rho_failed": false,
    "gpu_density_B_requested": "vector",
    "gpu_density_B_effective": "vector",
    "gpu_density_B_fallback_from_vector": false,
    "gpu_density_A_requested": null,
    "gpu_density_A_effective": null,
    "gpu_density_A_fallback_from_vector": false,
    "xtb_A_used": false,
    "xtb_A_success": false,
    "xtb_charge_length_mismatch": false
  },
  "C:754": {
    "id": "C:754",
    "chain": "C",
    "resseq": 754,
    "resname": "VAL",
    "sasa": 0.5044777393341064,
    "partial_charge_B": -0.10016668201707533,
    "F_metal": 0.0,
    "F_P": 0.0,
    "F_hal": 0.0,
    "total_density": 59694.50390625,
    "centroid": [
      -1.3794203996658325,
      -1.6509101390838623,
      3.704007387161255
    ],
    "dipole_rho": [
      761.181396484375,
      30433.373046875,
      11283.5439453125
    ],
    "curv_rho": 171668112.0,
    "curv_rho_failed": false,
    "gpu_density_B_requested": "vector",
    "gpu_density_B_effective": "vector",
    "gpu_density_B_fallback_from_vector": false,
    "gpu_density_A_requested": null,
    "gpu_density_A_effective": null,
    "gpu_density_A_fallback_from_vector": false,
    "xtb_A_used": false,
    "xtb_A_success": false,
    "xtb_charge_length_mismatch": false
  },
  "C:755": {
    "id": "C:755",
    "chain": "C",
    "resseq": 755,
    "resname": "VAL",
    "sasa": 1.4188436269760132,
    "partial_charge_B": -0.15000000000000005,
    "F_metal": 0.0,
    "F_P": 0.0,
    "F_hal": 0.0,
    "total_density": 67612.25,
    "centroid": [
      -1.6523407697677612,
      -1.5661317110061646,
      3.927140235900879
    ],
    "dipole_rho": [
      7423.01171875,
      34282.1015625,
      12274.3427734375
    ],
    "curv_rho": 201984528.0,
    "curv_rho_failed": false,
    "gpu_density_B_requested": "vector",
    "gpu_density_B_effective": "vector",
    "gpu_density_B_fallback_from_vector": false,
    "gpu_density_A_requested": null,
    "gpu_density_A_effective": null,
    "gpu_density_A_fallback_from_vector": false,
    "xtb_A_used": false,
    "xtb_A_success": false,
    "xtb_charge_length_mismatch": false
  },
  "C:756": {
    "id": "C:756",
    "chain": "C",
    "resseq": 756,
    "resname": "SER",
    "sasa": 0.0,
    "partial_charge_B": -0.3,
    "F_metal": 0.0,
    "F_P": 0.0,
    "F_hal": 0.0,
    "total_density": 64772.7109375,
    "centroid": [
      -1.8239245414733887,
      -1.3990529775619507,
      3.5905215740203857
    ],
    "dipole_rho": [
      5682.21484375,
      33501.31640625,
      11340.9755859375
    ],
    "curv_rho": 200141088.0,
    "curv_rho_failed": false,
    "gpu_density_B_requested": "vector",
    "gpu_density_B_effective": "vector",
    "gpu_density_B_fallback_from_vector": false,
    "gpu_density_A_requested": null,
    "gpu_density_A_effective": null,
    "gpu_density_A_fallback_from_vector": false,
    "xtb_A_used": false,
    "xtb_A_success": false,
    "xtb_charge_length_mismatch": false
  },
  "C:757": {
    "id": "C:757",
    "chain": "C",
    "resseq": 757,
    "resname": "GLU",
    "sasa": 2.33320951461792,
    "partial_charge_B": -1.35,
    "F_metal": 0.0,
    "F_P": 0.0,
    "F_hal": 0.0,
    "total_density": 58537.98828125,
    "centroid": [
      -1.757708191871643,
      -1.4078987836837769,
      3.255103826522827
    ],
    "dipole_rho": [
      5320.63134765625,
      32482.80078125,
      20632.234375
    ],
    "curv_rho": 178674000.0,
    "curv_rho_failed": false,
    "gpu_density_B_requested": "vector",
    "gpu_density_B_effective": "vector",
    "gpu_density_B_fallback_from_vector": false,
    "gpu_density_A_requested": null,
    "gpu_density_A_effective": null,
    "gpu_density_A_fallback_from_vector": false,
    "xtb_A_used": false,
    "xtb_A_success": false,
    "xtb_charge_length_mismatch": false
  },
  "C:758": {
    "id": "C:758",
    "chain": "C",
    "resseq": 758,
    "resname": "GLU",
    "sasa": 0.7911888360977173,
    "partial_charge_B": -1.1069524168350864,
    "F_metal": 0.0,
    "F_P": 0.0,
    "F_hal": 0.0,
    "total_density": 69914.9296875,
    "centroid": [
      -2.182525634765625,
      -1.1007053852081299,
      3.359954357147217
    ],
    "dipole_rho": [
      7763.451171875,
      38367.375,
      19516.259765625
    ],
    "curv_rho": 221906192.0,
    "curv_rho_failed": false,
    "gpu_density_B_requested": "vector",
    "gpu_density_B_effective": "vector",
    "gpu_density_B_fallback_from_vector": false,
    "gpu_density_A_requested": null,
    "gpu_density_A_effective": null,
    "gpu_density_A_fallback_from_vector": false,
    "xtb_A_used": false,
    "xtb_A_success": false,
    "xtb_charge_length_mismatch": false
  },
  "C:759": {
    "id": "C:759",
    "chain": "C",
    "resseq": 759,
    "resname": "GLN",
    "sasa": 0.0,
    "partial_charge_B": -0.12000000000000004,
    "F_metal": 0.0,
    "F_P": 0.0,
    "F_hal": 0.0,
    "total_density": 61789.41796875,
    "centroid": [
      -2.1846823692321777,
      -1.0180965662002563,
      2.838852882385254
    ],
    "dipole_rho": [
      8789.6064453125,
      29655.705078125,
      21102.2890625
    ],
    "curv_rho": 193204192.0,
    "curv_rho_failed": false,
    "gpu_density_B_requested": "vector",
    "gpu_density_B_effective": "vector",
    "gpu_density_B_fallback_from_vector": false,
    "gpu_density_A_requested": null,
    "gpu_density_A_effective": null,
    "gpu_density_A_fallback_from_vector": false,
    "xtb_A_used": false,
    "xtb_A_success": false,
    "xtb_charge_length_mismatch": false
  },
  "C:760": {
    "id": "C:760",
    "chain": "C",
    "resseq": 760,
    "resname": "ARG",
    "sasa": 0.0,
    "partial_charge_B": 0.4799999999999999,
    "F_metal": 0.0,
    "F_P": 0.0,
    "F_hal": 0.0,
    "total_density": 90036.3515625,
    "centroid": [
      -2.440866708755493,
      -0.4858895242214203,
      3.0659101009368896
    ],
    "dipole_rho": [
      13192.46484375,
      48032.87890625,
      26492.06640625
    ],
    "curv_rho": 310354592.0,
    "curv_rho_failed": false,
    "gpu_density_B_requested": "vector",
    "gpu_density_B_effective": "vector",
    "gpu_density_B_fallback_from_vector": false,
    "gpu_density_A_requested": null,
    "gpu_density_A_effective": null,
    "gpu_density_A_fallback_from_vector": false,
    "xtb_A_used": false,
    "xtb_A_success": false,
    "xtb_charge_length_mismatch": false
  },
  "C:761": {
    "id": "C:761",
    "chain": "C",
    "resseq": 761,
    "resname": "PRO",
    "sasa": 2.4154958724975586,
    "partial_charge_B": -0.15000000000000005,
    "F_metal": 0.0,
    "F_P": 0.0,
    "F_hal": 0.0,
    "total_density": 56447.4140625,
    "centroid": [
      -2.520648956298828,
      -0.772555947303772,
      2.618870258331299
    ],
    "dipole_rho": [
      16111.3662109375,
      28346.345703125,
      17980.84765625
    ],
    "curv_rho": 184993472.0,
    "curv_rho_failed": false,
    "gpu_density_B_requested": "vector",
    "gpu_density_B_effective": "vector",
    "gpu_density_B_fallback_from_vector": false,
    "gpu_density_A_requested": null,
    "gpu_density_A_effective": null,
    "gpu_density_A_fallback_from_vector": false,
    "xtb_A_used": false,
    "xtb_A_success": false,
    "xtb_charge_length_mismatch": false
  },
  "C:762": {
    "id": "C:762",
    "chain": "C",
    "resseq": 762,
    "resname": "GLY",
    "sasa": 0.0,
    "partial_charge_B": -0.06000000000000002,
    "F_metal": 0.0,
    "F_P": 0.0,
    "F_hal": 0.0,
    "total_density": 58103.40625,
    "centroid": [
      -2.483959913253784,
      -0.5549406409263611,
      2.387096405029297
    ],
    "dipole_rho": [
      9307.5849609375,
      23904.2890625,
      18469.41796875
    ],
    "curv_rho": 193088992.0,
    "curv_rho_failed": false,
    "gpu_density_B_requested": "vector",
    "gpu_density_B_effective": "vector",
    "gpu_density_B_fallback_from_vector": false,
    "gpu_density_A_requested": null,
    "gpu_density_A_effective": null,
    "gpu_density_A_fallback_from_vector": false,
    "xtb_A_used": false,
    "xtb_A_success": false,
    "xtb_charge_length_mismatch": false
  },
  "C:763": {
    "id": "C:763",
    "chain": "C",
    "resseq": 763,
    "resname": "THR",
    "sasa": 0.0,
    "partial_charge_B": -0.3,
    "F_metal": 0.0,
    "F_P": 0.0,
    "F_hal": 0.0,
    "total_density": 71173.578125,
    "centroid": [
      -2.2436020374298096,
      -0.5136544704437256,
      2.563584089279175
    ],
    "dipole_rho": [
      5711.0322265625,
      26485.9140625,
      25143.4765625
    ],
    "curv_rho": 244935488.0,
    "curv_rho_failed": false,
    "gpu_density_B_requested": "vector",
    "gpu_density_B_effective": "vector",
    "gpu_density_B_fallback_from_vector": false,
    "gpu_density_A_requested": null,
    "gpu_density_A_effective": null,
    "gpu_density_A_fallback_from_vector": false,
    "xtb_A_used": false,
    "xtb_A_success": false,
    "xtb_charge_length_mismatch": false
  },
  "C:764": {
    "id": "C:764",
    "chain": "C",
    "resseq": 764,
    "resname": "PRO",
    "sasa": 0.0,
    "partial_charge_B": -0.06000000000000002,
    "F_metal": 0.0,
    "F_P": 0.0,
    "F_hal": 0.0,
    "total_density": 62397.796875,
    "centroid": [
      -1.9497990608215332,
      -0.6688231825828552,
      2.3780925273895264
    ],
    "dipole_rho": [
      3360.625244140625,
      22218.4140625,
      21744.28515625
    ],
    "curv_rho": 195685728.0,
    "curv_rho_failed": false,
    "gpu_density_B_requested": "vector",
    "gpu_density_B_effective": "vector",
    "gpu_density_B_fallback_from_vector": false,
    "gpu_density_A_requested": null,
    "gpu_density_A_effective": null,
    "gpu_density_A_fallback_from_vector": false,
    "xtb_A_used": false,
    "xtb_A_success": false,
    "xtb_charge_length_mismatch": false
  },
  "C:765": {
    "id": "C:765",
    "chain": "C",
    "resseq": 765,
    "resname": "LEU",
    "sasa": 0.0,
    "partial_charge_B": -0.06000000000000002,
    "F_metal": 0.0,
    "F_P": 0.0,
    "F_hal": 0.0,
    "total_density": 84729.3359375,
    "centroid": [
      -1.9235554933547974,
      -0.47281205654144287,
      2.7665863037109375
    ],
    "dipole_rho": [
      1828.64990234375,
      37593.39453125,
      23000.72265625
    ],
    "curv_rho": 280839008.0,
    "curv_rho_failed": false,
    "gpu_density_B_requested": "vector",
    "gpu_density_B_effective": "vector",
    "gpu_density_B_fallback_from_vector": false,
    "gpu_density_A_requested": null,
    "gpu_density_A_effective": null,
    "gpu_density_A_fallback_from_vector": false,
    "xtb_A_used": false,
    "xtb_A_success": false,
    "xtb_charge_length_mismatch": false
  },
  "C:766": {
    "id": "C:766",
    "chain": "C",
    "resseq": 766,
    "resname": "PHE",
    "sasa": 0.03226546198129654,
    "partial_charge_B": -0.06256898659839273,
    "F_metal": 0.0,
    "F_P": 0.0,
    "F_hal": 0.0,
    "total_density": 71176.4140625,
    "centroid": [
      -1.7951865196228027,
      -0.8754271864891052,
      2.933117151260376
    ],
    "dipole_rho": [
      6226.29150390625,
      42329.91015625,
      26297.6640625
    ],
    "curv_rho": 240186224.0,
    "curv_rho_failed": false,
    "gpu_density_B_requested": "vector",
    "gpu_density_B_effective": "vector",
    "gpu_density_B_fallback_from_vector": false,
    "gpu_density_A_requested": null,
    "gpu_density_A_effective": null,
    "gpu_density_A_fallback_from_vector": false,
    "xtb_A_used": false,
    "xtb_A_success": false,
    "xtb_charge_length_mismatch": false
  },
  "C:767": {
    "id": "C:767",
    "chain": "C",
    "resseq": 767,
    "resname": "THR",
    "sasa": 0.0,
    "partial_charge_B": -0.3,
    "F_metal": 0.0,
    "F_P": 0.0,
    "F_hal": 0.0,
    "total_density": 77855.03125,
    "centroid": [
      -1.904694676399231,
      -0.9541695713996887,
      3.2418317794799805
    ],
    "dipole_rho": [
      2707.573486328125,
      28932.1953125,
      13463.611328125
    ],
    "curv_rho": 247992080.0,
    "curv_rho_failed": false,
    "gpu_density_B_requested": "vector",
    "gpu_density_B_effective": "vector",
    "gpu_density_B_fallback_from_vector": false,
    "gpu_density_A_requested": null,
    "gpu_density_A_effective": null,
    "gpu_density_A_fallback_from_vector": false,
    "xtb_A_used": false,
    "xtb_A_success": false,
    "xtb_charge_length_mismatch": false
  },
  "C:768": {
    "id": "C:768",
    "chain": "C",
    "resseq": 768,
    "resname": "VAL",
    "sasa": 0.0,
    "partial_charge_B": -0.06000000000000002,
    "F_metal": 0.0,
    "F_P": 0.0,
    "F_hal": 0.0,
    "total_density": 73607.9375,
    "centroid": [
      -1.5927259922027588,
      -1.1422652006149292,
      3.3701159954071045
    ],
    "dipole_rho": [
      -939.886474609375,
      28211.23828125,
      11350.4677734375
    ],
    "curv_rho": 227488160.0,
    "curv_rho_failed": false,
    "gpu_density_B_requested": "vector",
    "gpu_density_B_effective": "vector",
    "gpu_density_B_fallback_from_vector": false,
    "gpu_density_A_requested": null,
    "gpu_density_A_effective": null,
    "gpu_density_A_fallback_from_vector": false,
    "xtb_A_used": false,
    "xtb_A_success": false,
    "xtb_charge_length_mismatch": false
  },
  "C:769": {
    "id": "C:769",
    "chain": "C",
    "resseq": 769,
    "resname": "LYS",
    "sasa": 0.0,
    "partial_charge_B": 0.11999999999999997,
    "F_metal": 0.0,
    "F_P": 0.0,
    "F_hal": 0.0,
    "total_density": 87374.15625,
    "centroid": [
      -1.7682894468307495,
      -1.170379400253296,
      3.7595224380493164
    ],
    "dipole_rho": [
      6988.8994140625,
      34063.1640625,
      10659.658203125
    ],
    "curv_rho": 264047568.0,
    "curv_rho_failed": false,
    "gpu_density_B_requested": "vector",
    "gpu_density_B_effective": "vector",
    "gpu_density_B_fallback_from_vector": false,
    "gpu_density_A_requested": null,
    "gpu_density_A_effective": null,
    "gpu_density_A_fallback_from_vector": false,
    "xtb_A_used": false,
    "xtb_A_success": false,
    "xtb_charge_length_mismatch": false
  },
  "C:770": {
    "id": "C:770",
    "chain": "C",
    "resseq": 770,
    "resname": "ALA",
    "sasa": 0.0,
    "partial_charge_B": -0.06000000000000002,
    "F_metal": 0.0,
    "F_P": 0.0,
    "F_hal": 0.0,
    "total_density": 79179.1484375,
    "centroid": [
      -1.43141508102417,
      -1.3215110301971436,
      3.9204344749450684
    ],
    "dipole_rho": [
      -4807.365234375,
      30030.197265625,
      8284.8740234375
    ],
    "curv_rho": 246013920.0,
    "curv_rho_failed": false,
    "gpu_density_B_requested": "vector",
    "gpu_density_B_effective": "vector",
    "gpu_density_B_fallback_from_vector": false,
    "gpu_density_A_requested": null,
    "gpu_density_A_effective": null,
    "gpu_density_A_fallback_from_vector": false,
    "xtb_A_used": false,
    "xtb_A_success": false,
    "xtb_charge_length_mismatch": false
  },
  "C:771": {
    "id": "C:771",
    "chain": "C",
    "resseq": 771,
    "resname": "TYR",
    "sasa": 0.0,
    "partial_charge_B": -0.3,
    "F_metal": 0.0,
    "F_P": 0.0,
    "F_hal": 0.0,
    "total_density": 81469.6875,
    "centroid": [
      -1.317742943763733,
      -1.5677993297576904,
      4.316983222961426
    ],
    "dipole_rho": [
      7389.880859375,
      28296.541015625,
      8747.76953125
    ],
    "curv_rho": 233498208.0,
    "curv_rho_failed": false,
    "gpu_density_B_requested": "vector",
    "gpu_density_B_effective": "vector",
    "gpu_density_B_fallback_from_vector": false,
    "gpu_density_A_requested": null,
    "gpu_density_A_effective": null,
    "gpu_density_A_fallback_from_vector": false,
    "xtb_A_used": false,
    "xtb_A_success": false,
    "xtb_charge_length_mismatch": false
  },
  "C:772": {
    "id": "C:772",
    "chain": "C",
    "resseq": 772,
    "resname": "LEU",
    "sasa": 0.0,
    "partial_charge_B": -0.06000000000000002,
    "F_metal": 0.0,
    "F_P": 0.0,
    "F_hal": 0.0,
    "total_density": 85142.796875,
    "centroid": [
      -0.9898887276649475,
      -1.2902677059173584,
      4.252179145812988
    ],
    "dipole_rho": [
      -14706.3935546875,
      22954.048828125,
      8801.9794921875
    ],
    "curv_rho": 253199168.0,
    "curv_rho_failed": false,
    "gpu_density_B_requested": "vector",
    "gpu_density_B_effective": "vector",
    "gpu_density_B_fallback_from_vector": false,
    "gpu_density_A_requested": null,
    "gpu_density_A_effective": null,
    "gpu_density_A_fallback_from_vector": false,
    "xtb_A_used": false,
    "xtb_A_success": false,
    "xtb_charge_length_mismatch": false
  },
  "C:773": {
    "id": "C:773",
    "chain": "C",
    "resseq": 773,
    "resname": "PRO",
    "sasa": 0.0,
    "partial_charge_B": -0.06000000000000002,
    "F_metal": 0.0,
    "F_P": 0.0,
    "F_hal": 0.0,
    "total_density": 81557.875,
    "centroid": [
      -0.7942102551460266,
      -1.460638403892517,
      4.551298141479492
    ],
    "dipole_rho": [
      -12410.4384765625,
      20003.01953125,
      10641.94140625
    ],
    "curv_rho": 245507200.0,
    "curv_rho_failed": false,
    "gpu_density_B_requested": "vector",
    "gpu_density_B_effective": "vector",
    "gpu_density_B_fallback_from_vector": false,
    "gpu_density_A_requested": null,
    "gpu_density_A_effective": null,
    "gpu_density_A_fallback_from_vector": false,
    "xtb_A_used": false,
    "xtb_A_success": false,
    "xtb_charge_length_mismatch": false
  },
  "C:774": {
    "id": "C:774",
    "chain": "C",
    "resseq": 774,
    "resname": "VAL",
    "sasa": 0.0,
    "partial_charge_B": -0.06000000000000002,
    "F_metal": 0.0,
    "F_P": 0.0,
    "F_hal": 0.0,
    "total_density": 91918.4296875,
    "centroid": [
      -0.8165044188499451,
      -1.1991404294967651,
      4.766945838928223
    ],
    "dipole_rho": [
      -20538.927734375,
      8761.36328125,
      9180.27734375
    ],
    "curv_rho": 277187488.0,
    "curv_rho_failed": false,
    "gpu_density_B_requested": "vector",
    "gpu_density_B_effective": "vector",
    "gpu_density_B_fallback_from_vector": false,
    "gpu_density_A_requested": null,
    "gpu_density_A_effective": null,
    "gpu_density_A_fallback_from_vector": false,
    "xtb_A_used": false,
    "xtb_A_success": false,
    "xtb_charge_length_mismatch": false
  },
  "C:775": {
    "id": "C:775",
    "chain": "C",
    "resseq": 775,
    "resname": "ASN",
    "sasa": 0.0,
    "partial_charge_B": -0.12000000000000004,
    "F_metal": 0.0,
    "F_P": 0.0,
    "F_hal": 0.0,
    "total_density": 80869.296875,
    "centroid": [
      -0.5511970520019531,
      -1.4410362243652344,
      4.735463619232178
    ],
    "dipole_rho": [
      -26357.083984375,
      8584.3642578125,
      6649.5556640625
    ],
    "curv_rho": 239102848.0,
    "curv_rho_failed": false,
    "gpu_density_B_requested": "vector",
    "gpu_density_B_effective": "vector",
    "gpu_density_B_fallback_from_vector": false,
    "gpu_density_A_requested": null,
    "gpu_density_A_effective": null,
    "gpu_density_A_fallback_from_vector": false,
    "xtb_A_used": false,
    "xtb_A_success": false,
    "xtb_charge_length_mismatch": false
  },
  "C:776": {
    "id": "C:776",
    "chain": "C",
    "resseq": 776,
    "resname": "GLU",
    "sasa": 0.0,
    "partial_charge_B": -0.54,
    "F_metal": 0.0,
    "F_P": 0.0,
    "F_hal": 0.0,
    "total_density": 76581.296875,
    "centroid": [
      -0.552345335483551,
      -1.3852695226669312,
      4.3930463790893555
    ],
    "dipole_rho": [
      -26399.337890625,
      16844.265625,
      10739.3701171875
    ],
    "curv_rho": 221963392.0,
    "curv_rho_failed": false,
    "gpu_density_B_requested": "vector",
    "gpu_density_B_effective": "vector",
    "gpu_density_B_fallback_from_vector": false,
    "gpu_density_A_requested": null,
    "gpu_density_A_effective": null,
    "gpu_density_A_fallback_from_vector": false,
    "xtb_A_used": false,
    "xtb_A_success": false,
    "xtb_charge_length_mismatch": false
  },
  "C:777": {
    "id": "C:777",
    "chain": "C",
    "resseq": 777,
    "resname": "SER",
    "sasa": 0.0,
    "partial_charge_B": -0.3,
    "F_metal": 0.0,
    "F_P": 0.0,
    "F_hal": 0.0,
    "total_density": 84141.109375,
    "centroid": [
      -0.7587770819664001,
      -1.0389834642410278,
      4.303567886352539
    ],
    "dipole_rho": [
      -28301.732421875,
      5508.4296875,
      6707.55859375
    ],
    "curv_rho": 263975840.0,
    "curv_rho_failed": false,
    "gpu_density_B_requested": "vector",
    "gpu_density_B_effective": "vector",
    "gpu_density_B_fallback_from_vector": false,
    "gpu_density_A_requested": null,
    "gpu_density_A_effective": null,
    "gpu_density_A_fallback_from_vector": false,
    "xtb_A_used": false,
    "xtb_A_success": false,
    "xtb_charge_length_mismatch": false
  },
  "C:778": {
    "id": "C:778",
    "chain": "C",
    "resseq": 778,
    "resname": "PHE",
    "sasa": 0.0,
    "partial_charge_B": -0.06000000000000002,
    "F_metal": 0.0,
    "F_P": 0.0,
    "F_hal": 0.0,
    "total_density": 88129.5078125,
    "centroid": [
      -0.46000444889068604,
      -0.8914166688919067,
      4.554773330688477
    ],
    "dipole_rho": [
      -32040.275390625,
      2970.904541015625,
      14843.470703125
    ],
    "curv_rho": 261654544.0,
    "curv_rho_failed": false,
    "gpu_density_B_requested": "vector",
    "gpu_density_B_effective": "vector",
    "gpu_density_B_fallback_from_vector": false,
    "gpu_density_A_requested": null,
    "gpu_density_A_effective": null,
    "gpu_density_A_fallback_from_vector": false,
    "xtb_A_used": false,
    "xtb_A_success": false,
    "xtb_charge_length_mismatch": false
  },
  "C:779": {
    "id": "C:779",
    "chain": "C",
    "resseq": 779,
    "resname": "GLY",
    "sasa": 0.0,
    "partial_charge_B": -0.06000000000000002,
    "F_metal": 0.0,
    "F_P": 0.0,
    "F_hal": 0.0,
    "total_density": 76083.3046875,
    "centroid": [
      -0.5627009272575378,
      -0.7130282521247864,
      3.8635804653167725
    ],
    "dipole_rho": [
      -34578.03125,
      8133.064453125,
      3937.731689453125
    ],
    "curv_rho": 232983088.0,
    "curv_rho_failed": false,
    "gpu_density_B_requested": "vector",
    "gpu_density_B_effective": "vector",
    "gpu_density_B_fallback_from_vector": false,
    "gpu_density_A_requested": null,
    "gpu_density_A_effective": null,
    "gpu_density_A_fallback_from_vector": false,
    "xtb_A_used": false,
    "xtb_A_success": false,
    "xtb_charge_length_mismatch": false
  },
  "C:780": {
    "id": "C:780",
    "chain": "C",
    "resseq": 780,
    "resname": "PHE",
    "sasa": 0.0,
    "partial_charge_B": -0.06000000000000002,
    "F_metal": 0.0,
    "F_P": 0.0,
    "F_hal": 0.0,
    "total_density": 84625.8203125,
    "centroid": [
      -0.8934674263000488,
      -0.9468613266944885,
      3.8007466793060303
    ],
    "dipole_rho": [
      -29969.400390625,
      10589.185546875,
      10707.578125
    ],
    "curv_rho": 252979616.0,
    "curv_rho_failed": false,
    "gpu_density_B_requested": "vector",
    "gpu_density_B_effective": "vector",
    "gpu_density_B_fallback_from_vector": false,
    "gpu_density_A_requested": null,
    "gpu_density_A_effective": null,
    "gpu_density_A_fallback_from_vector": false,
    "xtb_A_used": false,
    "xtb_A_success": false,
    "xtb_charge_length_mismatch": false
  },
  "C:781": {
    "id": "C:781",
    "chain": "C",
    "resseq": 781,
    "resname": "THR",
    "sasa": 0.0,
    "partial_charge_B": -0.3,
    "F_metal": 0.0,
    "F_P": 0.0,
    "F_hal": 0.0,
    "total_density": 82251.2578125,
    "centroid": [
      -0.8979056477546692,
      -0.5646653771400452,
      3.5824263095855713
    ],
    "dipole_rho": [
      -32467.380859375,
      4153.013671875,
      4092.3623046875
    ],
    "curv_rho": 268939808.0,
    "curv_rho_failed": false,
    "gpu_density_B_requested": "vector",
    "gpu_density_B_effective": "vector",
    "gpu_density_B_fallback_from_vector": false,
    "gpu_density_A_requested": null,
    "gpu_density_A_effective": null,
    "gpu_density_A_fallback_from_vector": false,
    "xtb_A_used": false,
    "xtb_A_success": false,
    "xtb_charge_length_mismatch": false
  },
  "C:782": {
    "id": "C:782",
    "chain": "C",
    "resseq": 782,
    "resname": "GLY",
    "sasa": 0.0,
    "partial_charge_B": -0.06000000000000002,
    "F_metal": 0.0,
    "F_P": 0.0,
    "F_hal": 0.0,
    "total_density": 66824.296875,
    "centroid": [
      -0.6453866362571716,
      -0.5837036967277527,
      3.5109479427337646
    ],
    "dipole_rho": [
      -30415.8515625,
      5756.66064453125,
      13596.9267578125
    ],
    "curv_rho": 218238656.0,
    "curv_rho_failed": false,
    "gpu_density_B_requested": "vector",
    "gpu_density_B_effective": "vector",
    "gpu_density_B_fallback_from_vector": false,
    "gpu_density_A_requested": null,
    "gpu_density_A_effective": null,
    "gpu_density_A_fallback_from_vector": false,
    "xtb_A_used": false,
    "xtb_A_success": false,
    "xtb_charge_length_mismatch": false
  },
  "C:783": {
    "id": "C:783",
    "chain": "C",
    "resseq": 783,
    "resname": "GLU",
    "sasa": 0.7882464528083801,
    "partial_charge_B": -1.1048439551872038,
    "F_metal": 0.0,
    "F_P": 0.0,
    "F_hal": 0.0,
    "total_density": 67504.71875,
    "centroid": [
      -0.5503367185592651,
      -0.905102550983429,
      3.567659616470337
    ],
    "dipole_rho": [
      -34043.60546875,
      12014.177734375,
      14765.068359375
    ],
    "curv_rho": 201943152.0,
    "curv_rho_failed": false,
    "gpu_density_B_requested": "vector",
    "gpu_density_B_effective": "vector",
    "gpu_density_B_fallback_from_vector": false,
    "gpu_density_A_requested": null,
    "gpu_density_A_effective": null,
    "gpu_density_A_fallback_from_vector": false,
    "xtb_A_used": false,
    "xtb_A_success": false,
    "xtb_charge_length_mismatch": false
  },
  "C:784": {
    "id": "C:784",
    "chain": "C",
    "resseq": 784,
    "resname": "LEU",
    "sasa": 0.0,
    "partial_charge_B": -0.06000000000000002,
    "F_metal": 0.0,
    "F_P": 0.0,
    "F_hal": 0.0,
    "total_density": 77128.90625,
    "centroid": [
      -0.9642032384872437,
      -0.8023307919502258,
      3.3500030040740967
    ],
    "dipole_rho": [
      -27881.376953125,
      15015.591796875,
      15244.76171875
    ],
    "curv_rho": 234003024.0,
    "curv_rho_failed": false,
    "gpu_density_B_requested": "vector",
    "gpu_density_B_effective": "vector",
    "gpu_density_B_fallback_from_vector": false,
    "gpu_density_A_requested": null,
    "gpu_density_A_effective": null,
    "gpu_density_A_fallback_from_vector": false,
    "xtb_A_used": false,
    "xtb_A_success": false,
    "xtb_charge_length_mismatch": false
  },
  "C:785": {
    "id": "C:785",
    "chain": "C",
    "resseq": 785,
    "resname": "ARG",
    "sasa": 0.0,
    "partial_charge_B": 0.4799999999999999,
    "F_metal": 0.0,
    "F_P": 0.0,
    "F_hal": 0.0,
    "total_density": 86624.703125,
    "centroid": [
      -0.9097962975502014,
      -0.3125613033771515,
      3.2333359718322754
    ],
    "dipole_rho": [
      -42195.359375,
      14682.294921875,
      20002.443359375
    ],
    "curv_rho": 282125280.0,
    "curv_rho_failed": false,
    "gpu_density_B_requested": "vector",
    "gpu_density_B_effective": "vector",
    "gpu_density_B_fallback_from_vector": false,
    "gpu_density_A_requested": null,
    "gpu_density_A_effective": null,
    "gpu_density_A_fallback_from_vector": false,
    "xtb_A_used": false,
    "xtb_A_success": false,
    "xtb_charge_length_mismatch": false
  },
  "C:786": {
    "id": "C:786",
    "chain": "C",
    "resseq": 786,
    "resname": "GLN",
    "sasa": 5.597400188446045,
    "partial_charge_B": -0.3000000000000001,
    "F_metal": 0.0,
    "F_P": 0.0,
    "F_hal": 0.0,
    "total_density": 60132.08203125,
    "centroid": [
      -0.6870942115783691,
      -0.6546459197998047,
      2.926558017730713
    ],
    "dipole_rho": [
      -39126.9296875,
      11608.076171875,
      13103.6123046875
    ],
    "curv_rho": 175821040.0,
    "curv_rho_failed": false,
    "gpu_density_B_requested": "vector",
    "gpu_density_B_effective": "vector",
    "gpu_density_B_fallback_from_vector": false,
    "gpu_density_A_requested": null,
    "gpu_density_A_effective": null,
    "gpu_density_A_fallback_from_vector": false,
    "xtb_A_used": false,
    "xtb_A_success": false,
    "xtb_charge_length_mismatch": false
  },
  "C:787": {
    "id": "C:787",
    "chain": "C",
    "resseq": 787,
    "resname": "ALA",
    "sasa": 0.03152985870838165,
    "partial_charge_B": -0.06251041762606722,
    "F_metal": 0.0,
    "F_P": 0.0,
    "F_hal": 0.0,
    "total_density": 59430.4453125,
    "centroid": [
      -0.8532876372337341,
      -0.9107810854911804,
      2.961366891860962
    ],
    "dipole_rho": [
      -28959.716796875,
      16604.806640625,
      15668.654296875
    ],
    "curv_rho": 173379808.0,
    "curv_rho_failed": false,
    "gpu_density_B_requested": "vector",
    "gpu_density_B_effective": "vector",
    "gpu_density_B_fallback_from_vector": false,
    "gpu_density_A_requested": null,
    "gpu_density_A_effective": null,
    "gpu_density_A_fallback_from_vector": false,
    "xtb_A_used": false,
    "xtb_A_success": false,
    "xtb_charge_length_mismatch": false
  },
  "C:788": {
    "id": "C:788",
    "chain": "C",
    "resseq": 788,
    "resname": "THR",
    "sasa": 0.0,
    "partial_charge_B": -0.3,
    "F_metal": 0.0,
    "F_P": 0.0,
    "F_hal": 0.0,
    "total_density": 63507.5390625,
    "centroid": [
      -1.0365755558013916,
      -0.7626553773880005,
      2.824673891067505
    ],
    "dipole_rho": [
      -24110.443359375,
      13998.0849609375,
      15490.54296875
    ],
    "curv_rho": 192741136.0,
    "curv_rho_failed": false,
    "gpu_density_B_requested": "vector",
    "gpu_density_B_effective": "vector",
    "gpu_density_B_fallback_from_vector": false,
    "gpu_density_A_requested": null,
    "gpu_density_A_effective": null,
    "gpu_density_A_fallback_from_vector": false,
    "xtb_A_used": false,
    "xtb_A_success": false,
    "xtb_charge_length_mismatch": false
  },
  "C:789": {
    "id": "C:789",
    "chain": "C",
    "resseq": 789,
    "resname": "GLY",
    "sasa": 0.03226546198129654,
    "partial_charge_B": -0.06256898659839273,
    "F_metal": 0.0,
    "F_P": 0.0,
    "F_hal": 0.0,
    "total_density": 64748.53125,
    "centroid": [
      -1.001766324043274,
      -0.47780629992485046,
      2.7179903984069824
    ],
    "dipole_rho": [
      -28984.119140625,
      11806.48828125,
      18752.16015625
    ],
    "curv_rho": 213924224.0,
    "curv_rho_failed": false,
    "gpu_density_B_requested": "vector",
    "gpu_density_B_effective": "vector",
    "gpu_density_B_fallback_from_vector": false,
    "gpu_density_A_requested": null,
    "gpu_density_A_effective": null,
    "gpu_density_A_fallback_from_vector": false,
    "xtb_A_used": false,
    "xtb_A_success": false,
    "xtb_charge_length_mismatch": false
  },
  "C:790": {
    "id": "C:790",
    "chain": "C",
    "resseq": 790,
    "resname": "GLY",
    "sasa": 0.0,
    "partial_charge_B": -0.06000000000000002,
    "F_metal": 0.0,
    "F_P": 0.0,
    "F_hal": 0.0,
    "total_density": 77820.734375,
    "centroid": [
      -1.144346833229065,
      -0.2761097848415375,
      2.8396785259246826
    ],
    "dipole_rho": [
      -32606.6328125,
      15676.2265625,
      16352.345703125
    ],
    "curv_rho": 268327744.0,
    "curv_rho_failed": false,
    "gpu_density_B_requested": "vector",
    "gpu_density_B_effective": "vector",
    "gpu_density_B_fallback_from_vector": false,
    "gpu_density_A_requested": null,
    "gpu_density_A_effective": null,
    "gpu_density_A_fallback_from_vector": false,
    "xtb_A_used": false,
    "xtb_A_success": false,
    "xtb_charge_length_mismatch": false
  },
  "C:791": {
    "id": "C:791",
    "chain": "C",
    "resseq": 791,
    "resname": "GLN",
    "sasa": 0.0,
    "partial_charge_B": -0.12000000000000004,
    "F_metal": 0.0,
    "F_P": 0.0,
    "F_hal": 0.0,
    "total_density": 83498.1796875,
    "centroid": [
      -1.3136398792266846,
      -0.4118040204048157,
      2.727705717086792
    ],
    "dipole_rho": [
      -24228.001953125,
      22791.88671875,
      28503.03125
    ],
    "curv_rho": 261015248.0,
    "curv_rho_failed": false,
    "gpu_density_B_requested": "vector",
    "gpu_density_B_effective": "vector",
    "gpu_density_B_fallback_from_vector": false,
    "gpu_density_A_requested": null,
    "gpu_density_A_effective": null,
    "gpu_density_A_fallback_from_vector": false,
    "xtb_A_used": false,
    "xtb_A_success": false,
    "xtb_charge_length_mismatch": false
  },
  "C:792": {
    "id": "C:792",
    "chain": "C",
    "resseq": 792,
    "resname": "ALA",
    "sasa": 0.0,
    "partial_charge_B": -0.06000000000000002,
    "F_metal": 0.0,
    "F_P": 0.0,
    "F_hal": 0.0,
    "total_density": 81801.4765625,
    "centroid": [
      -1.296650767326355,
      -0.5713200569152832,
      3.042043924331665
    ],
    "dipole_rho": [
      -21166.19140625,
      13170.037109375,
      11717.5595703125
    ],
    "curv_rho": 265819392.0,
    "curv_rho_failed": false,
    "gpu_density_B_requested": "vector",
    "gpu_density_B_effective": "vector",
    "gpu_density_B_fallback_from_vector": false,
    "gpu_density_A_requested": null,
    "gpu_density_A_effective": null,
    "gpu_density_A_fallback_from_vector": false,
    "xtb_A_used": false,
    "xtb_A_success": false,
    "xtb_charge_length_mismatch": false
  },
  "C:793": {
    "id": "C:793",
    "chain": "C",
    "resseq": 793,
    "resname": "PHE",
    "sasa": 0.0,
    "partial_charge_B": -0.06000000000000002,
    "F_metal": 0.0,
    "F_P": 0.0,
    "F_hal": 0.0,
    "total_density": 107939.109375,
    "centroid": [
      -1.5673152208328247,
      -0.2536783814430237,
      3.2974326610565186
    ],
    "dipole_rho": [
      -19895.806640625,
      18765.095703125,
      13268.2744140625
    ],
    "curv_rho": 358354656.0,
    "curv_rho_failed": false,
    "gpu_density_B_requested": "vector",
    "gpu_density_B_effective": "vector",
    "gpu_density_B_fallback_from_vector": false,
    "gpu_density_A_requested": null,
    "gpu_density_A_effective": null,
    "gpu_density_A_fallback_from_vector": false,
    "xtb_A_used": false,
    "xtb_A_success": false,
    "xtb_charge_length_mismatch": false
  },
  "C:794": {
    "id": "C:794",
    "chain": "C",
    "resseq": 794,
    "resname": "PRO",
    "sasa": 0.0,
    "partial_charge_B": -0.06000000000000002,
    "F_metal": 0.0,
    "F_P": 0.0,
    "F_hal": 0.0,
    "total_density": 96668.8828125,
    "centroid": [
      -1.3744637966156006,
      -0.5081910490989685,
      3.556849956512451
    ],
    "dipole_rho": [
      -20893.560546875,
      15871.1376953125,
      9638.591796875
    ],
    "curv_rho": 326043840.0,
    "curv_rho_failed": false,
    "gpu_density_B_requested": "vector",
    "gpu_density_B_effective": "vector",
    "gpu_density_B_fallback_from_vector": false,
    "gpu_density_A_requested": null,
    "gpu_density_A_effective": null,
    "gpu_density_A_fallback_from_vector": false,
    "xtb_A_used": false,
    "xtb_A_success": false,
    "xtb_charge_length_mismatch": false
  },
  "C:795": {
    "id": "C:795",
    "chain": "C",
    "resseq": 795,
    "resname": "GLN",
    "sasa": 0.0,
    "partial_charge_B": -0.12000000000000004,
    "F_metal": 0.0,
    "F_P": 0.0,
    "F_hal": 0.0,
    "total_density": 110478.3125,
    "centroid": [
      -1.6404868364334106,
      -0.5484658479690552,
      3.7978696823120117
    ],
    "dipole_rho": [
      -13101.28125,
      16550.955078125,
      4091.744140625
    ],
    "curv_rho": 360392512.0,
    "curv_rho_failed": false,
    "gpu_density_B_requested": "vector",
    "gpu_density_B_effective": "vector",
    "gpu_density_B_fallback_from_vector": false,
    "gpu_density_A_requested": null,
    "gpu_density_A_effective": null,
    "gpu_density_A_fallback_from_vector": false,
    "xtb_A_used": false,
    "xtb_A_success": false,
    "xtb_charge_length_mismatch": false
  },
  "C:796": {
    "id": "C:796",
    "chain": "C",
    "resseq": 796,
    "resname": "MET",
    "sasa": 0.0,
    "partial_charge_B": -0.21000000000000002,
    "F_metal": 0.0,
    "F_P": 0.0,
    "F_hal": 0.0,
    "total_density": 108472.140625,
    "centroid": [
      -1.3290627002716064,
      -0.6965608596801758,
      4.168119430541992
    ],
    "dipole_rho": [
      -15409.853515625,
      17121.1484375,
      1987.1798095703125
    ],
    "curv_rho": 347657728.0,
    "curv_rho_failed": false,
    "gpu_density_B_requested": "vector",
    "gpu_density_B_effective": "vector",
    "gpu_density_B_fallback_from_vector": false,
    "gpu_density_A_requested": null,
    "gpu_density_A_effective": null,
    "gpu_density_A_fallback_from_vector": false,
    "xtb_A_used": false,
    "xtb_A_success": false,
    "xtb_charge_length_mismatch": false
  },
  "C:797": {
    "id": "C:797",
    "chain": "C",
    "resseq": 797,
    "resname": "VAL",
    "sasa": 0.0,
    "partial_charge_B": -0.06000000000000002,
    "F_metal": 0.0,
    "F_P": 0.0,
    "F_hal": 0.0,
    "total_density": 101972.0703125,
    "centroid": [
      -1.6032075881958008,
      -0.8821011781692505,
      4.416191577911377
    ],
    "dipole_rho": [
      -4898.369140625,
      10935.64453125,
      -5392.3232421875
    ],
    "curv_rho": 340199296.0,
    "curv_rho_failed": false,
    "gpu_density_B_requested": "vector",
    "gpu_density_B_effective": "vector",
    "gpu_density_B_fallback_from_vector": false,
    "gpu_density_A_requested": null,
    "gpu_density_A_effective": null,
    "gpu_density_A_fallback_from_vector": false,
    "xtb_A_used": false,
    "xtb_A_success": false,
    "xtb_charge_length_mismatch": false
  },
  "C:798": {
    "id": "C:798",
    "chain": "C",
    "resseq": 798,
    "resname": "PHE",
    "sasa": 0.0,
    "partial_charge_B": -0.06000000000000002,
    "F_metal": 0.0,
    "F_P": 0.0,
    "F_hal": 0.0,
    "total_density": 105797.8515625,
    "centroid": [
      -1.4223237037658691,
      -1.1479800939559937,
      4.921710968017578
    ],
    "dipole_rho": [
      -3278.42138671875,
      8513.0556640625,
      -2837.02978515625
    ],
    "curv_rho": 338137856.0,
    "curv_rho_failed": false,
    "gpu_density_B_requested": "vector",
    "gpu_density_B_effective": "vector",
    "gpu_density_B_fallback_from_vector": false,
    "gpu_density_A_requested": null,
    "gpu_density_A_effective": null,
    "gpu_density_A_fallback_from_vector": false,
    "xtb_A_used": false,
    "xtb_A_success": false,
    "xtb_charge_length_mismatch": false
  },
  "C:799": {
    "id": "C:799",
    "chain": "C",
    "resseq": 799,
    "resname": "ASP",
    "sasa": 0.0,
    "partial_charge_B": -0.54,
    "F_metal": 0.0,
    "F_P": 0.0,
    "F_hal": 0.0,
    "total_density": 95066.375,
    "centroid": [
      -1.5813308954238892,
      -1.316807508468628,
      4.751319408416748
    ],
    "dipole_rho": [
      6835.90869140625,
      20719.0078125,
      2978.6337890625
    ],
    "curv_rho": 300932576.0,
    "curv_rho_failed": false,
    "gpu_density_B_requested": "vector",
    "gpu_density_B_effective": "vector",
    "gpu_density_B_fallback_from_vector": false,
    "gpu_density_A_requested": null,
    "gpu_density_A_effective": null,
    "gpu_density_A_fallback_from_vector": false,
    "xtb_A_used": false,
    "xtb_A_success": false,
    "xtb_charge_length_mismatch": false
  },
  "C:800": {
    "id": "C:800",
    "chain": "C",
    "resseq": 800,
    "resname": "HIS",
    "sasa": 0.0,
    "partial_charge_B": 0.29999999999999993,
    "F_metal": 0.0,
    "F_P": 0.0,
    "F_hal": 0.0,
    "total_density": 88310.71875,
    "centroid": [
      -1.3213163614273071,
      -1.5747689008712769,
      4.903010368347168
    ],
    "dipole_rho": [
      8333.3017578125,
      22280.01171875,
      2879.009521484375
    ],
    "curv_rho": 268346672.0,
    "curv_rho_failed": false,
    "gpu_density_B_requested": "vector",
    "gpu_density_B_effective": "vector",
    "gpu_density_B_fallback_from_vector": false,
    "gpu_density_A_requested": null,
    "gpu_density_A_effective": null,
    "gpu_density_A_fallback_from_vector": false,
    "xtb_A_used": false,
    "xtb_A_success": false,
    "xtb_charge_length_mismatch": false
  },
  "C:801": {
    "id": "C:801",
    "chain": "C",
    "resseq": 801,
    "resname": "TRP",
    "sasa": 0.0,
    "partial_charge_B": 0.11999999999999997,
    "F_metal": 0.0,
    "F_P": 0.0,
    "F_hal": 0.0,
    "total_density": 99944.453125,
    "centroid": [
      -1.1090545654296875,
      -1.6098347902297974,
      5.363871097564697
    ],
    "dipole_rho": [
      3623.95849609375,
      11187.435546875,
      -879.5161743164062
    ],
    "curv_rho": 284880480.0,
    "curv_rho_failed": false,
    "gpu_density_B_requested": "vector",
    "gpu_density_B_effective": "vector",
    "gpu_density_B_fallback_from_vector": false,
    "gpu_density_A_requested": null,
    "gpu_density_A_effective": null,
    "gpu_density_A_fallback_from_vector": false,
    "xtb_A_used": false,
    "xtb_A_success": false,
    "xtb_charge_length_mismatch": false
  },
  "C:802": {
    "id": "C:802",
    "chain": "C",
    "resseq": 802,
    "resname": "SER",
    "sasa": 0.0,
    "partial_charge_B": -0.3,
    "F_metal": 0.0,
    "F_P": 0.0,
    "F_hal": 0.0,
    "total_density": 79780.03125,
    "centroid": [
      -1.0195496082305908,
      -1.922240138053894,
      5.123621940612793
    ],
    "dipole_rho": [
      -4191.07470703125,
      22013.423828125,
      5850.93408203125
    ],
    "curv_rho": 240396144.0,
    "curv_rho_failed": false,
    "gpu_density_B_requested": "vector",
    "gpu_density_B_effective": "vector",
    "gpu_density_B_fallback_from_vector": false,
    "gpu_density_A_requested": null,
    "gpu_density_A_effective": null,
    "gpu_density_A_fallback_from_vector": false,
    "xtb_A_used": false,
    "xtb_A_success": false,
    "xtb_charge_length_mismatch": false
  },
  "C:803": {
    "id": "C:803",
    "chain": "C",
    "resseq": 803,
    "resname": "THR",
    "sasa": 0.0,
    "partial_charge_B": -0.3,
    "F_metal": 0.0,
    "F_P": 0.0,
    "F_hal": 0.0,
    "total_density": 73756.5859375,
    "centroid": [
      -0.9454147219657898,
      -2.1963422298431396,
      5.381870746612549
    ],
    "dipole_rho": [
      -6937.36376953125,
      23767.5859375,
      7403.0107421875
    ],
    "curv_rho": 219791872.0,
    "curv_rho_failed": false,
    "gpu_density_B_requested": "vector",
    "gpu_density_B_effective": "vector",
    "gpu_density_B_fallback_from_vector": false,
    "gpu_density_A_requested": null,
    "gpu_density_A_effective": null,
    "gpu_density_A_fallback_from_vector": false,
    "xtb_A_used": false,
    "xtb_A_success": false,
    "xtb_charge_length_mismatch": false
  },
  "C:804": {
    "id": "C:804",
    "chain": "C",
    "resseq": 804,
    "resname": "LEU",
    "sasa": 0.0,
    "partial_charge_B": -0.06000000000000002,
    "F_metal": 0.0,
    "F_P": 0.0,
    "F_hal": 0.0,
    "total_density": 73357.1796875,
    "centroid": [
      -0.6071049571037292,
      -2.1164889335632324,
      5.298304080963135
    ],
    "dipole_rho": [
      -12595.7919921875,
      24692.814453125,
      11264.33984375
    ],
    "curv_rho": 209742864.0,
    "curv_rho_failed": false,
    "gpu_density_B_requested": "vector",
    "gpu_density_B_effective": "vector",
    "gpu_density_B_fallback_from_vector": false,
    "gpu_density_A_requested": null,
    "gpu_density_A_effective": null,
    "gpu_density_A_fallback_from_vector": false,
    "xtb_A_used": false,
    "xtb_A_success": false,
    "xtb_charge_length_mismatch": false
  },
  "C:805": {
    "id": "C:805",
    "chain": "C",
    "resseq": 805,
    "resname": "GLY",
    "sasa": 0.8586621880531311,
    "partial_charge_B": -0.12836696325419905,
    "F_metal": 0.0,
    "F_P": 0.0,
    "F_hal": 0.0,
    "total_density": 57140.0234375,
    "centroid": [
      -0.5731946229934692,
      -2.4775571823120117,
      5.400889873504639
    ],
    "dipole_rho": [
      -11971.953125,
      24596.970703125,
      13090.166015625
    ],
    "curv_rho": 171818656.0,
    "curv_rho_failed": false,
    "gpu_density_B_requested": "vector",
    "gpu_density_B_effective": "vector",
    "gpu_density_B_fallback_from_vector": false,
    "gpu_density_A_requested": null,
    "gpu_density_A_effective": null,
    "gpu_density_A_fallback_from_vector": false,
    "xtb_A_used": false,
    "xtb_A_success": false,
    "xtb_charge_length_mismatch": false
  },
  "C:806": {
    "id": "C:806",
    "chain": "C",
    "resseq": 806,
    "resname": "SER",
    "sasa": 0.0,
    "partial_charge_B": -0.3,
    "F_metal": 0.0,
    "F_P": 0.0,
    "F_hal": 0.0,
    "total_density": 59186.0,
    "centroid": [
      -0.3721170127391815,
      -2.35547137260437,
      5.393060207366943
    ],
    "dipole_rho": [
      -17377.033203125,
      26668.9375,
      10137.2099609375
    ],
    "curv_rho": 173362720.0,
    "curv_rho_failed": false,
    "gpu_density_B_requested": "vector",
    "gpu_density_B_effective": "vector",
    "gpu_density_B_fallback_from_vector": false,
    "gpu_density_A_requested": null,
    "gpu_density_A_effective": null,
    "gpu_density_A_fallback_from_vector": false,
    "xtb_A_used": false,
    "xtb_A_success": false,
    "xtb_charge_length_mismatch": false
  },
  "C:807": {
    "id": "C:807",
    "chain": "C",
    "resseq": 807,
    "resname": "ASP",
    "sasa": 0.0,
    "partial_charge_B": -0.54,
    "F_metal": 0.0,
    "F_P": 0.0,
    "F_hal": 0.0,
    "total_density": 58072.1796875,
    "centroid": [
      -0.17103540897369385,
      -2.5292978286743164,
      5.771071910858154
    ],
    "dipole_rho": [
      -20153.103515625,
      22387.6796875,
      8298.3310546875
    ],
    "curv_rho": 162016592.0,
    "curv_rho_failed": false,
    "gpu_density_B_requested": "vector",
    "gpu_density_B_effective": "vector",
    "gpu_density_B_fallback_from_vector": false,
    "gpu_density_A_requested": null,
    "gpu_density_A_effective": null,
    "gpu_density_A_fallback_from_vector": false,
    "xtb_A_used": false,
    "xtb_A_success": false,
    "xtb_charge_length_mismatch": false
  },
  "C:808": {
    "id": "C:808",
    "chain": "C",
    "resseq": 808,
    "resname": "PRO",
    "sasa": 0.0,
    "partial_charge_B": -0.06000000000000002,
    "F_metal": 0.0,
    "F_P": 0.0,
    "F_hal": 0.0,
    "total_density": 68038.15625,
    "centroid": [
      -0.2634987235069275,
      -2.3392560482025146,
      5.908462047576904
    ],
    "dipole_rho": [
      -26113.927734375,
      16683.048828125,
      9698.671875
    ],
    "curv_rho": 192599952.0,
    "curv_rho_failed": false,
    "gpu_density_B_requested": "vector",
    "gpu_density_B_effective": "vector",
    "gpu_density_B_fallback_from_vector": false,
    "gpu_density_A_requested": null,
    "gpu_density_A_effective": null,
    "gpu_density_A_fallback_from_vector": false,
    "xtb_A_used": false,
    "xtb_A_success": false,
    "xtb_charge_length_mismatch": false
  },
  "C:809": {
    "id": "C:809",
    "chain": "C",
    "resseq": 809,
    "resname": "LEU",
    "sasa": 0.0,
    "partial_charge_B": -0.06000000000000002,
    "F_metal": 0.0,
    "F_P": 0.0,
    "F_hal": 0.0,
    "total_density": 63500.84375,
    "centroid": [
      -0.10709287226200104,
      -2.4377448558807373,
      6.104879856109619
    ],
    "dipole_rho": [
      -31128.453125,
      20255.52734375,
      6376.5419921875
    ],
    "curv_rho": 180370288.0,
    "curv_rho_failed": false,
    "gpu_density_B_requested": "vector",
    "gpu_density_B_effective": "vector",
    "gpu_density_B_fallback_from_vector": false,
    "gpu_density_A_requested": null,
    "gpu_density_A_effective": null,
    "gpu_density_A_fallback_from_vector": false,
    "xtb_A_used": false,
    "xtb_A_success": false,
    "xtb_charge_length_mismatch": false
  },
  "C:810": {
    "id": "C:810",
    "chain": "C",
    "resseq": 810,
    "resname": "ASP",
    "sasa": 2.302415132522583,
    "partial_charge_B": -1.35,
    "F_metal": 0.0,
    "F_P": 0.0,
    "F_hal": 0.0,
    "total_density": 48473.03125,
    "centroid": [
      0.10235801339149475,
      -2.4717445373535156,
      5.721291542053223
    ],
    "dipole_rho": [
      -26153.837890625,
      19012.603515625,
      9309.4423828125
    ],
    "curv_rho": 130796208.0,
    "curv_rho_failed": false,
    "gpu_density_B_requested": "vector",
    "gpu_density_B_effective": "vector",
    "gpu_density_B_fallback_from_vector": false,
    "gpu_density_A_requested": null,
    "gpu_density_A_effective": null,
    "gpu_density_A_fallback_from_vector": false,
    "xtb_A_used": false,
    "xtb_A_success": false,
    "xtb_charge_length_mismatch": false
  },
  "C:811": {
    "id": "C:811",
    "chain": "C",
    "resseq": 811,
    "resname": "PRO",
    "sasa": 0.0,
    "partial_charge_B": -0.06000000000000002,
    "F_metal": 0.0,
    "F_P": 0.0,
    "F_hal": 0.0,
    "total_density": 48041.48828125,
    "centroid": [
      0.27026960253715515,
      -2.265251636505127,
      5.648168087005615
    ],
    "dipole_rho": [
      -28915.568359375,
      13679.0361328125,
      4294.0693359375
    ],
    "curv_rho": 131218552.0,
    "curv_rho_failed": false,
    "gpu_density_B_requested": "vector",
    "gpu_density_B_effective": "vector",
    "gpu_density_B_fallback_from_vector": false,
    "gpu_density_A_requested": null,
    "gpu_density_A_effective": null,
    "gpu_density_A_fallback_from_vector": false,
    "xtb_A_used": false,
    "xtb_A_success": false,
    "xtb_charge_length_mismatch": false
  },
  "C:812": {
    "id": "C:812",
    "chain": "C",
    "resseq": 812,
    "resname": "THR",
    "sasa": 5.174142837524414,
    "partial_charge_B": -0.75,
    "F_metal": 0.0,
    "F_P": 0.0,
    "F_hal": 0.0,
    "total_density": 41564.61328125,
    "centroid": [
      0.24886709451675415,
      -2.3894078731536865,
      5.380260467529297
    ],
    "dipole_rho": [
      -25355.78125,
      14943.9296875,
      8197.30859375
    ],
    "curv_rho": 110139688.0,
    "curv_rho_failed": false,
    "gpu_density_B_requested": "vector",
    "gpu_density_B_effective": "vector",
    "gpu_density_B_fallback_from_vector": false,
    "gpu_density_A_requested": null,
    "gpu_density_A_effective": null,
    "gpu_density_A_fallback_from_vector": false,
    "xtb_A_used": false,
    "xtb_A_success": false,
    "xtb_charge_length_mismatch": false
  },
  "C:813": {
    "id": "C:813",
    "chain": "C",
    "resseq": 813,
    "resname": "SER",
    "sasa": 0.0,
    "partial_charge_B": -0.3,
    "F_metal": 0.0,
    "F_P": 0.0,
    "F_hal": 0.0,
    "total_density": 51245.6328125,
    "centroid": [
      -0.030478836968541145,
      -2.3275363445281982,
      5.377482891082764
    ],
    "dipole_rho": [
      -25454.328125,
      17271.34375,
      10624.87890625
    ],
    "curv_rho": 146244608.0,
    "curv_rho_failed": false,
    "gpu_density_B_requested": "vector",
    "gpu_density_B_effective": "vector",
    "gpu_density_B_fallback_from_vector": false,
    "gpu_density_A_requested": null,
    "gpu_density_A_effective": null,
    "gpu_density_A_fallback_from_vector": false,
    "xtb_A_used": false,
    "xtb_A_success": false,
    "xtb_charge_length_mismatch": false
  },
  "C:814": {
    "id": "C:814",
    "chain": "C",
    "resseq": 814,
    "resname": "LYS",
    "sasa": 1.8031843900680542,
    "partial_charge_B": 0.29999999999999993,
    "F_metal": 0.0,
    "F_P": 0.0,
    "F_hal": 0.0,
    "total_density": 60598.96875,
    "centroid": [
      -0.15526486933231354,
      -2.087986946105957,
      5.018076419830322
    ],
    "dipole_rho": [
      -21169.806640625,
      24239.044921875,
      13155.28125
    ],
    "curv_rho": 165697168.0,
    "curv_rho_failed": false,
    "gpu_density_B_requested": "vector",
    "gpu_density_B_effective": "vector",
    "gpu_density_B_fallback_from_vector": false,
    "gpu_density_A_requested": null,
    "gpu_density_A_effective": null,
    "gpu_density_A_fallback_from_vector": false,
    "xtb_A_used": false,
    "xtb_A_success": false,
    "xtb_charge_length_mismatch": false
  },
  "C:815": {
    "id": "C:815",
    "chain": "C",
    "resseq": 815,
    "resname": "ALA",
    "sasa": 0.0,
    "partial_charge_B": -0.06000000000000002,
    "F_metal": 0.0,
    "F_P": 0.0,
    "F_hal": 0.0,
    "total_density": 64573.921875,
    "centroid": [
      -0.20628127455711365,
      -2.103679895401001,
      5.488406658172607
    ],
    "dipole_rho": [
      -23393.92578125,
      16422.462890625,
      11741.19921875
    ],
    "curv_rho": 187272944.0,
    "curv_rho_failed": false,
    "gpu_density_B_requested": "vector",
    "gpu_density_B_effective": "vector",
    "gpu_density_B_fallback_from_vector": false,
    "gpu_density_A_requested": null,
    "gpu_density_A_effective": null,
    "gpu_density_A_fallback_from_vector": false,
    "xtb_A_used": false,
    "xtb_A_success": false,
    "xtb_charge_length_mismatch": false
  },
  "C:816": {
    "id": "C:816",
    "chain": "C",
    "resseq": 816,
    "resname": "GLY",
    "sasa": 0.0,
    "partial_charge_B": -0.06000000000000002,
    "F_metal": 0.0,
    "F_P": 0.0,
    "F_hal": 0.0,
    "total_density": 63873.09765625,
    "centroid": [
      -0.07866182178258896,
      -2.1227200031280518,
      5.593995094299316
    ],
    "dipole_rho": [
      -34899.421875,
      12806.8701171875,
      9013.7392578125
    ],
    "curv_rho": 181351152.0,
    "curv_rho_failed": false,
    "gpu_density_B_requested": "vector",
    "gpu_density_B_effective": "vector",
    "gpu_density_B_fallback_from_vector": false,
    "gpu_density_A_requested": null,
    "gpu_density_A_effective": null,
    "gpu_density_A_fallback_from_vector": false,
    "xtb_A_used": false,
    "xtb_A_success": false,
    "xtb_charge_length_mismatch": false
  },
  "C:817": {
    "id": "C:817",
    "chain": "C",
    "resseq": 817,
    "resname": "GLU",
    "sasa": 1.545698642730713,
    "partial_charge_B": -1.35,
    "F_metal": 0.0,
    "F_P": 0.0,
    "F_hal": 0.0,
    "total_density": 57399.3125,
    "centroid": [
      0.09330470114946365,
      -1.953552007675171,
      5.295990467071533
    ],
    "dipole_rho": [
      -31255.56640625,
      11890.1474609375,
      12848.6201171875
    ],
    "curv_rho": 158477328.0,
    "curv_rho_failed": false,
    "gpu_density_B_requested": "vector",
    "gpu_density_B_effective": "vector",
    "gpu_density_B_fallback_from_vector": false,
    "gpu_density_A_requested": null,
    "gpu_density_A_effective": null,
    "gpu_density_A_fallback_from_vector": false,
    "xtb_A_used": false,
    "xtb_A_success": false,
    "xtb_charge_length_mismatch": false
  },
  "C:818": {
    "id": "C:818",
    "chain": "C",
    "resseq": 818,
    "resname": "ILE",
    "sasa": 0.0,
    "partial_charge_B": -0.06000000000000002,
    "F_metal": 0.0,
    "F_P": 0.0,
    "F_hal": 0.0,
    "total_density": 75944.796875,
    "centroid": [
      -0.2383873462677002,
      -1.7351422309875488,
      5.3379716873168945
    ],
    "dipole_rho": [
      -37980.921875,
      11082.826171875,
      2113.922607421875
    ],
    "curv_rho": 214500544.0,
    "curv_rho_failed": false,
    "gpu_density_B_requested": "vector",
    "gpu_density_B_effective": "vector",
    "gpu_density_B_fallback_from_vector": false,
    "gpu_density_A_requested": null,
    "gpu_density_A_effective": null,
    "gpu_density_A_fallback_from_vector": false,
    "xtb_A_used": false,
    "xtb_A_success": false,
    "xtb_charge_length_mismatch": false
  },
  "C:819": {
    "id": "C:819",
    "chain": "C",
    "resseq": 819,
    "resname": "VAL",
    "sasa": 0.0,
    "partial_charge_B": -0.06000000000000002,
    "F_metal": 0.0,
    "F_P": 0.0,
    "F_hal": 0.0,
    "total_density": 70980.4140625,
    "centroid": [
      -0.08827933669090271,
      -1.8987514972686768,
      5.758206367492676
    ],
    "dipole_rho": [
      -33036.8671875,
      6981.822265625,
      1422.1593017578125
    ],
    "curv_rho": 203548672.0,
    "curv_rho_failed": false,
    "gpu_density_B_requested": "vector",
    "gpu_density_B_effective": "vector",
    "gpu_density_B_fallback_from_vector": false,
    "gpu_density_A_requested": null,
    "gpu_density_A_effective": null,
    "gpu_density_A_fallback_from_vector": false,
    "xtb_A_used": false,
    "xtb_A_success": false,
    "xtb_charge_length_mismatch": false
  },
  "C:820": {
    "id": "C:820",
    "chain": "C",
    "resseq": 820,
    "resname": "LEU",
    "sasa": 0.0,
    "partial_charge_B": -0.06000000000000002,
    "F_metal": 0.0,
    "F_P": 0.0,
    "F_hal": 0.0,
    "total_density": 60777.49609375,
    "centroid": [
      0.1585462987422943,
      -1.8511898517608643,
      5.733247756958008
    ],
    "dipole_rho": [
      -42177.52734375,
      4919.79833984375,
      3989.158203125
    ],
    "curv_rho": 175012544.0,
    "curv_rho_failed": false,
    "gpu_density_B_requested": "vector",
    "gpu_density_B_effective": "vector",
    "gpu_density_B_fallback_from_vector": false,
    "gpu_density_A_requested": null,
    "gpu_density_A_effective": null,
    "gpu_density_A_fallback_from_vector": false,
    "xtb_A_used": false,
    "xtb_A_success": false,
    "xtb_charge_length_mismatch": false
  },
  "C:821": {
    "id": "C:821",
    "chain": "C",
    "resseq": 821,
    "resname": "ALA",
    "sasa": 0.0,
    "partial_charge_B": -0.06000000000000002,
    "F_metal": 0.0,
    "F_P": 0.0,
    "F_hal": 0.0,
    "total_density": 59445.265625,
    "centroid": [
      0.18052899837493896,
      -1.5658596754074097,
      5.55299711227417
    ],
    "dipole_rho": [
      -32470.8515625,
      -1203.1441650390625,
      1674.9208984375
    ],
    "curv_rho": 175176896.0,
    "curv_rho_failed": false,
    "gpu_density_B_requested": "vector",
    "gpu_density_B_effective": "vector",
    "gpu_density_B_fallback_from_vector": false,
    "gpu_density_A_requested": null,
    "gpu_density_A_effective": null,
    "gpu_density_A_fallback_from_vector": false,
    "xtb_A_used": false,
    "xtb_A_success": false,
    "xtb_charge_length_mismatch": false
  },
  "C:822": {
    "id": "C:822",
    "chain": "C",
    "resseq": 822,
    "resname": "ALA",
    "sasa": 0.0,
    "partial_charge_B": -0.06000000000000002,
    "F_metal": 0.0,
    "F_P": 0.0,
    "F_hal": 0.0,
    "total_density": 67910.9765625,
    "centroid": [
      0.03624473512172699,
      -1.4956328868865967,
      5.811250686645508
    ],
    "dipole_rho": [
      -34267.5546875,
      -2486.3984375,
      241.089599609375
    ],
    "curv_rho": 199066480.0,
    "curv_rho_failed": false,
    "gpu_density_B_requested": "vector",
    "gpu_density_B_effective": "vector",
    "gpu_density_B_fallback_from_vector": false,
    "gpu_density_A_requested": null,
    "gpu_density_A_effective": null,
    "gpu_density_A_fallback_from_vector": false,
    "xtb_A_used": false,
    "xtb_A_success": false,
    "xtb_charge_length_mismatch": false
  },
  "C:823": {
    "id": "C:823",
    "chain": "C",
    "resseq": 823,
    "resname": "ARG",
    "sasa": 0.0,
    "partial_charge_B": 0.4799999999999999,
    "F_metal": 0.0,
    "F_P": 0.0,
    "F_hal": 0.0,
    "total_density": 69672.4921875,
    "centroid": [
      0.13084140419960022,
      -1.7502392530441284,
      6.117899417877197
    ],
    "dipole_rho": [
      -38341.6875,
      -736.8291015625,
      -6190.7822265625
    ],
    "curv_rho": 196490784.0,
    "curv_rho_failed": false,
    "gpu_density_B_requested": "vector",
    "gpu_density_B_effective": "vector",
    "gpu_density_B_fallback_from_vector": false,
    "gpu_density_A_requested": null,
    "gpu_density_A_effective": null,
    "gpu_density_A_fallback_from_vector": false,
    "xtb_A_used": false,
    "xtb_A_success": false,
    "xtb_charge_length_mismatch": false
  },
  "C:824": {
    "id": "C:824",
    "chain": "C",
    "resseq": 824,
    "resname": "LYS",
    "sasa": 2.43780779838562,
    "partial_charge_B": 0.29999999999999993,
    "F_metal": 0.0,
    "F_P": 0.0,
    "F_hal": 0.0,
    "total_density": 50609.33203125,
    "centroid": [
      0.44957900047302246,
      -1.5046344995498657,
      5.85703182220459
    ],
    "dipole_rho": [
      -33547.18359375,
      115.218017578125,
      2195.828369140625
    ],
    "curv_rho": 140702080.0,
    "curv_rho_failed": false,
    "gpu_density_B_requested": "vector",
    "gpu_density_B_effective": "vector",
    "gpu_density_B_fallback_from_vector": false,
    "gpu_density_A_requested": null,
    "gpu_density_A_effective": null,
    "gpu_density_A_fallback_from_vector": false,
    "xtb_A_used": false,
    "xtb_A_success": false,
    "xtb_charge_length_mismatch": false
  },
  "C:825": {
    "id": "C:825",
    "chain": "C",
    "resseq": 825,
    "resname": "ARG",
    "sasa": 0.0,
    "partial_charge_B": 0.4799999999999999,
    "F_metal": 0.0,
    "F_P": 0.0,
    "F_hal": 0.0,
    "total_density": 73606.890625,
    "centroid": [
      -0.021287642419338226,
      -1.1859276294708252,
      5.684798240661621
    ],
    "dipole_rho": [
      -46570.84765625,
      -9737.546875,
      -6455.38818359375
    ],
    "curv_rho": 211738848.0,
    "curv_rho_failed": false,
    "gpu_density_B_requested": "vector",
    "gpu_density_B_effective": "vector",
    "gpu_density_B_fallback_from_vector": false,
    "gpu_density_A_requested": null,
    "gpu_density_A_effective": null,
    "gpu_density_A_fallback_from_vector": false,
    "xtb_A_used": false,
    "xtb_A_success": false,
    "xtb_charge_length_mismatch": false
  },
  "C:826": {
    "id": "C:826",
    "chain": "C",
    "resseq": 826,
    "resname": "HIS",
    "sasa": 0.0,
    "partial_charge_B": 0.29999999999999993,
    "F_metal": 0.0,
    "F_P": 0.0,
    "F_hal": 0.0,
    "total_density": 73171.953125,
    "centroid": [
      -0.051418863236904144,
      -1.2608318328857422,
      6.040426254272461
    ],
    "dipole_rho": [
      -42712.58203125,
      -11026.421875,
      -11536.6484375
    ],
    "curv_rho": 217444720.0,
    "curv_rho_failed": false,
    "gpu_density_B_requested": "vector",
    "gpu_density_B_effective": "vector",
    "gpu_density_B_fallback_from_vector": false,
    "gpu_density_A_requested": null,
    "gpu_density_A_effective": null,
    "gpu_density_A_fallback_from_vector": false,
    "xtb_A_used": false,
    "xtb_A_success": false,
    "xtb_charge_length_mismatch": false
  },
  "C:827": {
    "id": "C:827",
    "chain": "C",
    "resseq": 827,
    "resname": "GLY",
    "sasa": 2.4344193935394287,
    "partial_charge_B": -0.15000000000000005,
    "F_metal": 0.0,
    "F_P": 0.0,
    "F_hal": 0.0,
    "total_density": 50493.69140625,
    "centroid": [
      0.35601872205734253,
      -1.2873908281326294,
      6.199626445770264
    ],
    "dipole_rho": [
      -33273.14453125,
      -4686.61376953125,
      -9784.3427734375
    ],
    "curv_rho": 148477392.0,
    "curv_rho_failed": false,
    "gpu_density_B_requested": "vector",
    "gpu_density_B_effective": "vector",
    "gpu_density_B_fallback_from_vector": false,
    "gpu_density_A_requested": null,
    "gpu_density_A_effective": null,
    "gpu_density_A_fallback_from_vector": false,
    "xtb_A_used": false,
    "xtb_A_success": false,
    "xtb_charge_length_mismatch": false
  },
  "C:828": {
    "id": "C:828",
    "chain": "C",
    "resseq": 828,
    "resname": "MET",
    "sasa": 0.0,
    "partial_charge_B": -0.21000000000000002,
    "F_metal": 0.0,
    "F_P": 0.0,
    "F_hal": 0.0,
    "total_density": 64391.1640625,
    "centroid": [
      0.09914815425872803,
      -1.606973648071289,
      6.3614091873168945
    ],
    "dipole_rho": [
      -45645.40234375,
      -6754.54736328125,
      -6927.044921875
    ],
    "curv_rho": 188677952.0,
    "curv_rho_failed": false,
    "gpu_density_B_requested": "vector",
    "gpu_density_B_effective": "vector",
    "gpu_density_B_fallback_from_vector": false,
    "gpu_density_A_requested": null,
    "gpu_density_A_effective": null,
    "gpu_density_A_fallback_from_vector": false,
    "xtb_A_used": false,
    "xtb_A_success": false,
    "xtb_charge_length_mismatch": false
  },
  "C:829": {
    "id": "C:829",
    "chain": "C",
    "resseq": 829,
    "resname": "LYS",
    "sasa": 2.9614181518554688,
    "partial_charge_B": 0.29999999999999993,
    "F_metal": 0.0,
    "F_P": 0.0,
    "F_hal": 0.0,
    "total_density": 53831.953125,
    "centroid": [
      0.38769441843032837,
      -1.9277245998382568,
      6.424968242645264
    ],
    "dipole_rho": [
      -40249.25390625,
      2762.65234375,
      -10259.099609375
    ],
    "curv_rho": 144554384.0,
    "curv_rho_failed": false,
    "gpu_density_B_requested": "vector",
    "gpu_density_B_effective": "vector",
    "gpu_density_B_fallback_from_vector": false,
    "gpu_density_A_requested": null,
    "gpu_density_A_effective": null,
    "gpu_density_A_fallback_from_vector": false,
    "xtb_A_used": false,
    "xtb_A_success": false,
    "xtb_charge_length_mismatch": false
  },
  "C:830": {
    "id": "C:830",
    "chain": "C",
    "resseq": 830,
    "resname": "GLU",
    "sasa": 2.932276725769043,
    "partial_charge_B": -1.35,
    "F_metal": 0.0,
    "F_P": 0.0,
    "F_hal": 0.0,
    "total_density": 47695.70703125,
    "centroid": [
      0.4259120225906372,
      -1.9981067180633545,
      6.142548561096191
    ],
    "dipole_rho": [
      -38356.30859375,
      -2496.412353515625,
      2884.267578125
    ],
    "curv_rho": 134375712.0,
    "curv_rho_failed": false,
    "gpu_density_B_requested": "vector",
    "gpu_density_B_effective": "vector",
    "gpu_density_B_fallback_from_vector": false,
    "gpu_density_A_requested": null,
    "gpu_density_A_effective": null,
    "gpu_density_A_fallback_from_vector": false,
    "xtb_A_used": false,
    "xtb_A_success": false,
    "xtb_charge_length_mismatch": false
  },
  "C:831": {
    "id": "C:831",
    "chain": "C",
    "resseq": 831,
    "resname": "GLU",
    "sasa": 3.0928685665130615,
    "partial_charge_B": -1.35,
    "F_metal": 0.0,
    "F_P": 0.0,
    "F_hal": 0.0,
    "total_density": 52272.05078125,
    "centroid": [
      0.3053858280181885,
      -2.159973382949829,
      6.344690322875977
    ],
    "dipole_rho": [
      -42996.24609375,
      6595.7958984375,
      -1956.074951171875
    ],
    "curv_rho": 149895568.0,
    "curv_rho_failed": false,
    "gpu_density_B_requested": "vector",
    "gpu_density_B_effective": "vector",
    "gpu_density_B_fallback_from_vector": false,
    "gpu_density_A_requested": null,
    "gpu_density_A_effective": null,
    "gpu_density_A_fallback_from_vector": false,
    "xtb_A_used": false,
    "xtb_A_success": false,
    "xtb_charge_length_mismatch": false
  },
  "C:832": {
    "id": "C:832",
    "chain": "C",
    "resseq": 832,
    "resname": "VAL",
    "sasa": 0.0,
    "partial_charge_B": -0.06000000000000002,
    "F_metal": 0.0,
    "F_P": 0.0,
    "F_hal": 0.0,
    "total_density": 64003.80078125,
    "centroid": [
      -0.01133109349757433,
      -2.267117977142334,
      6.318620204925537
    ],
    "dipole_rho": [
      -38453.64453125,
      8254.4443359375,
      -5291.80615234375
    ],
    "curv_rho": 183843792.0,
    "curv_rho_failed": false,
    "gpu_density_B_requested": "vector",
    "gpu_density_B_effective": "vector",
    "gpu_density_B_fallback_from_vector": false,
    "gpu_density_A_requested": null,
    "gpu_density_A_effective": null,
    "gpu_density_A_fallback_from_vector": false,
    "xtb_A_used": false,
    "xtb_A_success": false,
    "xtb_charge_length_mismatch": false
  },
  "C:833": {
    "id": "C:833",
    "chain": "C",
    "resseq": 833,
    "resname": "PRO",
    "sasa": 0.0,
    "partial_charge_B": -0.06000000000000002,
    "F_metal": 0.0,
    "F_P": 0.0,
    "F_hal": 0.0,
    "total_density": 63467.29296875,
    "centroid": [
      -0.019773777574300766,
      -2.3255226612091064,
      6.676051139831543
    ],
    "dipole_rho": [
      -36948.0859375,
      5092.25537109375,
      -6195.62353515625
    ],
    "curv_rho": 181741184.0,
    "curv_rho_failed": false,
    "gpu_density_B_requested": "vector",
    "gpu_density_B_effective": "vector",
    "gpu_density_B_fallback_from_vector": false,
    "gpu_density_A_requested": null,
    "gpu_density_A_effective": null,
    "gpu_density_A_fallback_from_vector": false,
    "xtb_A_used": false,
    "xtb_A_success": false,
    "xtb_charge_length_mismatch": false
  },
  "C:834": {
    "id": "C:834",
    "chain": "C",
    "resseq": 834,
    "resname": "GLY",
    "sasa": 0.0,
    "partial_charge_B": -0.06000000000000002,
    "F_metal": 0.0,
    "F_P": 0.0,
    "F_hal": 0.0,
    "total_density": 57867.84375,
    "centroid": [
      -0.025485245510935783,
      -2.5230515003204346,
      6.803020477294922
    ],
    "dipole_rho": [
      -27605.00390625,
      14630.359375,
      -4746.87890625
    ],
    "curv_rho": 167126656.0,
    "curv_rho_failed": false,
    "gpu_density_B_requested": "vector",
    "gpu_density_B_effective": "vector",
    "gpu_density_B_fallback_from_vector": false,
    "gpu_density_A_requested": null,
    "gpu_density_A_effective": null,
    "gpu_density_A_fallback_from_vector": false,
    "xtb_A_used": false,
    "xtb_A_success": false,
    "xtb_charge_length_mismatch": false
  },
  "C:835": {
    "id": "C:835",
    "chain": "C",
    "resseq": 835,
    "resname": "TRP",
    "sasa": 0.0,
    "partial_charge_B": 0.11999999999999997,
    "F_metal": 0.0,
    "F_P": 0.0,
    "F_hal": 0.0,
    "total_density": 62665.1875,
    "centroid": [
      -0.22398880124092102,
      -2.737046480178833,
      6.926639556884766
    ],
    "dipole_rho": [
      -24090.927734375,
      27745.234375,
      -7737.52783203125
    ],
    "curv_rho": 167742112.0,
    "curv_rho_failed": false,
    "gpu_density_B_requested": "vector",
    "gpu_density_B_effective": "vector",
    "gpu_density_B_fallback_from_vector": false,
    "gpu_density_A_requested": null,
    "gpu_density_A_effective": null,
    "gpu_density_A_fallback_from_vector": false,
    "xtb_A_used": false,
    "xtb_A_success": false,
    "xtb_charge_length_mismatch": false
  },
  "C:836": {
    "id": "C:836",
    "chain": "C",
    "resseq": 836,
    "resname": "GLN",
    "sasa": 1.5206637382507324,
    "partial_charge_B": -0.3000000000000001,
    "F_metal": 0.0,
    "F_P": 0.0,
    "F_hal": 0.0,
    "total_density": 51405.08984375,
    "centroid": [
      -0.036253612488508224,
      -2.804309129714966,
      7.049582004547119
    ],
    "dipole_rho": [
      -25592.7734375,
      18142.08203125,
      -5783.93212890625
    ],
    "curv_rho": 140829856.0,
    "curv_rho_failed": false,
    "gpu_density_B_requested": "vector",
    "gpu_density_B_effective": "vector",
    "gpu_density_B_fallback_from_vector": false,
    "gpu_density_A_requested": null,
    "gpu_density_A_effective": null,
    "gpu_density_A_fallback_from_vector": false,
    "xtb_A_used": false,
    "xtb_A_success": false,
    "xtb_charge_length_mismatch": false
  },
  "C:837": {
    "id": "C:837",
    "chain": "C",
    "resseq": 837,
    "resname": "GLU",
    "sasa": 0.350506454706192,
    "partial_charge_B": -0.7911669433963423,
    "F_metal": 0.0,
    "F_P": 0.0,
    "F_hal": 0.0,
    "total_density": 54728.12890625,
    "centroid": [
      0.03658488392829895,
      -2.5314033031463623,
      7.12233829498291
    ],
    "dipole_rho": [
      -32564.66796875,
      7693.38720703125,
      -8646.1845703125
    ],
    "curv_rho": 148985536.0,
    "curv_rho_failed": false,
    "gpu_density_B_requested": "vector",
    "gpu_density_B_effective": "vector",
    "gpu_density_B_fallback_from_vector": false,
    "gpu_density_A_requested": null,
    "gpu_density_A_effective": null,
    "gpu_density_A_fallback_from_vector": false,
    "xtb_A_used": false,
    "xtb_A_success": false,
    "xtb_charge_length_mismatch": false
  },
  "C:838": {
    "id": "C:838",
    "chain": "C",
    "resseq": 838,
    "resname": "TYR",
    "sasa": 0.0,
    "partial_charge_B": -0.3,
    "F_metal": 0.0,
    "F_P": 0.0,
    "F_hal": 0.0,
    "total_density": 72527.5,
    "centroid": [
      -0.2109064757823944,
      -2.3744258880615234,
      7.120774745941162
    ],
    "dipole_rho": [
      -27369.32421875,
      10122.392578125,
      -14685.67578125
    ],
    "curv_rho": 192083296.0,
    "curv_rho_failed": false,
    "gpu_density_B_requested": "vector",
    "gpu_density_B_effective": "vector",
    "gpu_density_B_fallback_from_vector": false,
    "gpu_density_A_requested": null,
    "gpu_density_A_effective": null,
    "gpu_density_A_fallback_from_vector": false,
    "xtb_A_used": false,
    "xtb_A_success": false,
    "xtb_charge_length_mismatch": false
  },
  "C:839": {
    "id": "C:839",
    "chain": "C",
    "resseq": 839,
    "resname": "TYR",
    "sasa": 0.0,
    "partial_charge_B": -0.3,
    "F_metal": 0.0,
    "F_P": 0.0,
    "F_hal": 0.0,
    "total_density": 60914.3125,
    "centroid": [
      -0.3396294116973877,
      -2.78033709526062,
      7.387819290161133
    ],
    "dipole_rho": [
      -22741.10546875,
      27458.9140625,
      -15286.7841796875
    ],
    "curv_rho": 159373440.0,
    "curv_rho_failed": false,
    "gpu_density_B_requested": "vector",
    "gpu_density_B_effective": "vector",
    "gpu_density_B_fallback_from_vector": false,
    "gpu_density_A_requested": null,
    "gpu_density_A_effective": null,
    "gpu_density_A_fallback_from_vector": false,
    "xtb_A_used": false,
    "xtb_A_success": false,
    "xtb_charge_length_mismatch": false
  },
  "C:840": {
    "id": "C:840",
    "chain": "C",
    "resseq": 840,
    "resname": "ASP",
    "sasa": 0.0,
    "partial_charge_B": -0.54,
    "F_metal": 0.0,
    "F_P": 0.0,
    "F_hal": 0.0,
    "total_density": 54201.87109375,
    "centroid": [
      -0.3522602617740631,
      -2.748039722442627,
      7.713898181915283
    ],
    "dipole_rho": [
      -24744.38671875,
      15742.14453125,
      -17477.521484375
    ],
    "curv_rho": 140932464.0,
    "curv_rho_failed": false,
    "gpu_density_B_requested": "vector",
    "gpu_density_B_effective": "vector",
    "gpu_density_B_fallback_from_vector": false,
    "gpu_density_A_requested": null,
    "gpu_density_A_effective": null,
    "gpu_density_A_fallback_from_vector": false,
    "xtb_A_used": false,
    "xtb_A_success": false,
    "xtb_charge_length_mismatch": false
  },
  "C:841": {
    "id": "C:841",
    "chain": "C",
    "resseq": 841,
    "resname": "LYS",
    "sasa": 3.2788052558898926,
    "partial_charge_B": 0.29999999999999993,
    "F_metal": 0.0,
    "F_P": 0.0,
    "F_hal": 0.0,
    "total_density": 43625.7265625,
    "centroid": [
      -0.1667354255914688,
      -3.037033796310425,
      7.688753128051758
    ],
    "dipole_rho": [
      -20873.060546875,
      20879.72265625,
      -10567.7470703125
    ],
    "curv_rho": 111604024.0,
    "curv_rho_failed": false,
    "gpu_density_B_requested": "vector",
    "gpu_density_B_effective": "vector",
    "gpu_density_B_fallback_from_vector": false,
    "gpu_density_A_requested": null,
    "gpu_density_A_effective": null,
    "gpu_density_A_fallback_from_vector": false,
    "xtb_A_used": false,
    "xtb_A_success": false,
    "xtb_charge_length_mismatch": false
  },
  "C:842": {
    "id": "C:842",
    "chain": "C",
    "resseq": 842,
    "resname": "LEU",
    "sasa": 7.106088638305664,
    "partial_charge_B": -0.75,
    "F_metal": 0.0,
    "F_P": 0.0,
    "F_hal": 0.0,
    "total_density": 40193.65625,
    "centroid": [
      -0.4584863781929016,
      -3.1336863040924072,
      8.002840995788574
    ],
    "dipole_rho": [
      -17333.19140625,
      20790.056640625,
      -15103.6572265625
    ],
    "curv_rho": 99112512.0,
    "curv_rho_failed": false,
    "gpu_density_B_requested": "vector",
    "gpu_density_B_effective": "vector",
    "gpu_density_B_fallback_from_vector": false,
    "gpu_density_A_requested": null,
    "gpu_density_A_effective": null,
    "gpu_density_A_fallback_from_vector": false,
    "xtb_A_used": false,
    "xtb_A_success": false,
    "xtb_charge_length_mismatch": false
  }
}
```
