## Supplementary material for "Localized Reactivity on Proteins as Riemannian Manifolds: A Quantum-Inspired Geometric Model for Deterministic, Metal-Aware Reactive-Site Prediction": code bundle: Ep_manifest.json

```
{
  "pdb": "1ZM4_r_u.pdb",
  "n_residues": 825,
  "residue_ids": [
    "C:2",
    "C:3",
    "C:4",
    "C:5",
    "C:6",
    "C:7",
    "C:8",
    "C:9",
    "C:10",
    "C:11",
    "C:12",
    "C:13",
    "C:14",
    "C:15",
    "C:16",
    "C:17",
    "C:18",
    "C:19",
    "C:20",
    "C:21",
    "C:22",
    "C:23",
    "C:24",
    "C:25",
    "C:26",
    "C:27",
    "C:28",
    "C:29",
    "C:30",
    "C:31",
    "C:32",
    "C:33",
    "C:34",
    "C:35",
    "C:36",
    "C:37",
    "C:38",
    "C:39",
    "C:40",
    "C:41",
    "C:42",
    "C:43",
    "C:44",
    "C:45",
    "C:46",
    "C:47",
    "C:48",
    "C:49",
    "C:50",
    "C:67",
    "C:68",
    "C:69",
    "C:70",
    "C:71",
    "C:72",
    "C:73",
    "C:74",
    "C:75",
    "C:76",
    "C:77",
    "C:78",
    "C:79",
    "C:80",
    "C:81",
    "C:82",
    "C:83",
    "C:84",
    "C:85",
    "C:86",
    "C:87",
    "C:88",
    "C:89",
    "C:90",
    "C:91",
    "C:92",
    "C:93",
    "C:94",
    "C:95",
    "C:96",
    "C:97",
    "C:98",
    "C:99",
    "C:100",
    "C:101",
    "C:102",
    "C:103",
    "C:104",
    "C:105",
    "C:106",
    "C:107",
    "C:108",
    "C:109",
    "C:110",
    "C:111",
    "C:112",
    "C:113",
    "C:114",
    "C:115",
    "C:116",
    "C:117",
    "C:118",
    "C:119",
    "C:120",
    "C:121",
    "C:122",
    "C:123",
    "C:124",
    "C:125",
    "C:126",
    "C:127",
    "C:128",
    "C:129",
    "C:130",
    "C:131",
    "C:132",
    "C:133",
    "C:134",
    "C:135",
    "C:136",
    "C:137",
    "C:138",
    "C:139",
    "C:140",
    "C:141",
    "C:142",
    "C:143",
    "C:144",
    "C:145",
    "C:146",
    "C:147",
    "C:148",
    "C:149",
    "C:150",
    "C:151",
    "C:152",
    "C:153",
    "C:154",
    "C:155",
    "C:156",
    "C:157",
    "C:158",
    "C:159",
    "C:160",
    "C:161",
    "C:162",
    "C:163",
    "C:164",
    "C:165",
    "C:166",
    "C:167",
    "C:168",
    "C:169",
    "C:170",
    "C:171",
    "C:172",
    "C:173",
    "C:174",
    "C:175",
    "C:176",
    "C:177",
    "C:178",
    "C:179",
    "C:180",
    "C:181",
    "C:182",
    "C:183",
    "C:184",
    "C:185",
    "C:186",
    "C:187",
    "C:188",
    "C:189",
    "C:190",
    "C:191",
    "C:192",
    "C:193",
    "C:194",
    "C:195",
    "C:196",
    "C:197",
    "C:198",
    "C:199",
    "C:200",
    "C:201",
    "C:202",
    "C:203",
    "C:204",
    "C:205",
    "C:206",
    "C:207",
    "C:208",
    "C:209",
    "C:210",
    "C:211",
    "C:212",
    "C:213",
    "C:214",
    "C:215",
    "C:216",
    "C:217",
    "C:218",
    "C:219",
    "C:220",
    "C:221",
    "C:222",
    "C:223",
    "C:224",
    "C:225",
    "C:226",
    "C:227",
    "C:228",
    "C:229",
    "C:230",
    "C:231",
    "C:232",
    "C:233",
    "C:234",
    "C:235",
    "C:236",
    "C:237",
    "C:238",
    "C:239",
    "C:240",
    "C:241",
    "C:242",
    "C:243",
    "C:244",
    "C:245",
    "C:246",
    "C:247",
    "C:248",
    "C:249",
    "C:250",
    "C:251",
    "C:252",
    "C:253",
    "C:254",
    "C:255",
    "C:256",
    "C:257",
    "C:258",
    "C:259",
    "C:260",
    "C:261",
    "C:262",
    "C:263",
    "C:264",
    "C:265",
    "C:266",
    "C:267",
    "C:268",
    "C:269",
    "C:270",
    "C:271",
    "C:272",
    "C:273",
    "C:274",
    "C:275",
    "C:276",
    "C:277",
    "C:278",
    "C:279",
    "C:280",
    "C:281",
    "C:282",
    "C:283",
    "C:284",
    "C:285",
    "C:286",
    "C:287",
    "C:288",
    "C:289",
    "C:290",
    "C:291",
    "C:292",
    "C:293",
    "C:294",
    "C:295",
    "C:296",
    "C:297",
    "C:298",
    "C:299",
    "C:300",
    "C:301",
    "C:302",
    "C:303",
    "C:304",
    "C:305",
    "C:306",
    "C:307",
    "C:308",
    "C:309",
    "C:310",
    "C:311",
    "C:312",
    "C:313",
    "C:314",
    "C:315",
    "C:316",
    "C:317",
    "C:318",
    "C:319",
    "C:320",
    "C:321",
    "C:322",
    "C:323",
    "C:324",
    "C:325",
    "C:326",
    "C:327",
    "C:328",
    "C:329",
    "C:330",
    "C:331",
    "C:332",
    "C:333",
    "C:334",
    "C:335",
    "C:336",
    "C:337",
    "C:338",
    "C:339",
    "C:340",
    "C:341",
    "C:342",
    "C:343",
    "C:344",
    "C:345",
    "C:346",
    "C:347",
    "C:348",
    "C:349",
    "C:350",
    "C:351",
    "C:352",
    "C:353",
    "C:354",
    "C:355",
    "C:356",
    "C:357",
    "C:358",
    "C:359",
    "C:360",
    "C:361",
    "C:362",
    "C:363",
    "C:364",
    "C:365",
    "C:366",
    "C:367",
    "C:368",
    "C:369",
    "C:370",
    "C:371",
    "C:372",
    "C:373",
    "C:374",
    "C:375",
    "C:376",
    "C:377",
    "C:378",
    "C:379",
    "C:380",
    "C:381",
    "C:382",
    "C:383",
    "C:384",
    "C:385",
    "C:386",
    "C:387",
    "C:388",
    "C:389",
    "C:390",
    "C:391",
    "C:392",
    "C:393",
    "C:394",
    "C:395",
    "C:396",
    "C:397",
    "C:398",
    "C:399",
    "C:400",
    "C:401",
    "C:402",
    "C:403",
    "C:404",
    "C:405",
    "C:406",
    "C:407",
    "C:408",
    "C:409",
    "C:410",
    "C:411",
    "C:412",
    "C:413",
    "C:414",
    "C:415",
    "C:416",
    "C:417",
    "C:418",
    "C:419",
    "C:420",
    "C:421",
    "C:422",
    "C:423",
    "C:424",
    "C:425",
    "C:426",
    "C:427",
    "C:428",
    "C:429",
    "C:430",
    "C:431",
    "C:432",
    "C:433",
    "C:434",
    "C:435",
    "C:436",
    "C:437",
    "C:438",
    "C:439",
    "C:440",
    "C:441",
    "C:442",
    "C:443",
    "C:444",
    "C:445",
    "C:446",
    "C:447",
    "C:448",
    "C:449",
    "C:450",
    "C:451",
    "C:452",
    "C:453",
    "C:454",
    "C:455",
    "C:456",
    "C:457",
    "C:458",
    "C:459",
    "C:460",
    "C:461",
    "C:462",
    "C:463",
    "C:464",
    "C:465",
    "C:466",
    "C:467",
    "C:468",
    "C:469",
    "C:470",
    "C:471",
    "C:472",
    "C:473",
    "C:474",
    "C:475",
    "C:476",
    "C:477",
    "C:478",
    "C:479",
    "C:480",
    "C:481",
    "C:482",
    "C:483",
    "C:484",
    "C:485",
    "C:486",
    "C:487",
    "C:488",
    "C:489",
    "C:490",
    "C:491",
    "C:492",
    "C:493",
    "C:494",
    "C:495",
    "C:496",
    "C:497",
    "C:498",
    "C:499",
    "C:500",
    "C:501",
    "C:502",
    "C:503",
    "C:504",
    "C:505",
    "C:506",
    "C:507",
    "C:508",
    "C:509",
    "C:510",
    "C:511",
    "C:512",
    "C:513",
    "C:514",
    "C:515",
    "C:516",
    "C:517",
    "C:518",
    "C:519",
    "C:520",
    "C:521",
    "C:522",
    "C:523",
    "C:524",
    "C:525",
    "C:526",
    "C:527",
    "C:528",
    "C:529",
    "C:530",
    "C:531",
    "C:532",
    "C:533",
    "C:534",
    "C:535",
    "C:536",
    "C:537",
    "C:538",
    "C:539",
    "C:540",
    "C:541",
    "C:542",
    "C:543",
    "C:544",
    "C:545",
    "C:546",
    "C:547",
    "C:548",
    "C:549",
    "C:550",
    "C:551",
    "C:552",
    "C:553",
    "C:554",
    "C:555",
    "C:556",
    "C:557",
    "C:558",
    "C:559",
    "C:560",
    "C:561",
    "C:562",
    "C:563",
    "C:564",
    "C:565",
    "C:566",
    "C:567",
    "C:568",
    "C:569",
    "C:570",
    "C:571",
    "C:572",
    "C:573",
    "C:574",
    "C:575",
    "C:576",
    "C:577",
    "C:578",
    "C:579",
    "C:580",
    "C:581",
    "C:582",
    "C:583",
    "C:584",
    "C:585",
    "C:586",
    "C:587",
    "C:588",
    "C:589",
    "C:590",
    "C:591",
    "C:592",
    "C:593",
    "C:594",
    "C:595",
    "C:596",
    "C:597",
    "C:598",
    "C:599",
    "C:600",
    "C:601",
    "C:602",
    "C:603",
    "C:604",
    "C:605",
    "C:606",
    "C:607",
    "C:608",
    "C:609",
    "C:610",
    "C:611",
    "C:612",
    "C:613",
    "C:614",
    "C:615",
    "C:616",
    "C:617",
    "C:618",
    "C:619",
    "C:620",
    "C:621",
    "C:622",
    "C:623",
    "C:624",
    "C:625",
    "C:626",
    "C:627",
    "C:628",
    "C:629",
    "C:630",
    "C:631",
    "C:632",
    "C:633",
    "C:634",
    "C:635",
    "C:636",
    "C:637",
    "C:638",
    "C:639",
    "C:640",
    "C:641",
    "C:642",
    "C:643",
    "C:644",
    "C:645",
    "C:646",
    "C:647",
    "C:648",
    "C:649",
    "C:650",
    "C:651",
    "C:652",
    "C:653",
    "C:654",
    "C:655",
    "C:656",
    "C:657",
    "C:658",
    "C:659",
    "C:660",
    "C:661",
    "C:662",
    "C:663",
    "C:664",
    "C:665",
    "C:666",
    "C:667",
    "C:668",
    "C:669",
    "C:670",
    "C:671",
    "C:672",
    "C:673",
    "C:674",
    "C:675",
    "C:676",
    "C:677",
    "C:678",
    "C:679",
    "C:680",
    "C:681",
    "C:682",
    "C:683",
    "C:684",
    "C:685",
    "C:686",
    "C:687",
    "C:688",
    "C:689",
    "C:690",
    "C:691",
    "C:692",
    "C:693",
    "C:694",
    "C:695",
    "C:696",
    "C:697",
    "C:698",
    "C:699",
    "C:700",
    "C:701",
    "C:702",
    "C:703",
    "C:704",
    "C:705",
    "C:706",
    "C:707",
    "C:708",
    "C:709",
    "C:710",
    "C:711",
    "C:712",
    "C:713",
    "C:714",
    "C:715",
    "C:716",
    "C:717",
    "C:718",
    "C:719",
    "C:720",
    "C:721",
    "C:722",
    "C:723",
    "C:724",
    "C:725",
    "C:726",
    "C:727",
    "C:728",
    "C:729",
    "C:730",
    "C:731",
    "C:732",
    "C:733",
    "C:734",
    "C:735",
    "C:736",
    "C:737",
    "C:738",
    "C:739",
    "C:740",
    "C:741",
    "C:742",
    "C:743",
    "C:744",
    "C:745",
    "C:746",
    "C:747",
    "C:748",
    "C:749",
    "C:750",
    "C:751",
    "C:752",
    "C:753",
    "C:754",
    "C:755",
    "C:756",
    "C:757",
    "C:758",
    "C:759",
    "C:760",
    "C:761",
    "C:762",
    "C:763",
    "C:764",
    "C:765",
    "C:766",
    "C:767",
    "C:768",
    "C:769",
    "C:770",
    "C:771",
    "C:772",
    "C:773",
    "C:774",
    "C:775",
    "C:776",
    "C:777",
    "C:778",
    "C:779",
    "C:780",
    "C:781",
    "C:782",
    "C:783",
    "C:784",
    "C:785",
    "C:786",
    "C:787",
    "C:788",
    "C:789",
    "C:790",
    "C:791",
    "C:792",
    "C:793",
    "C:794",
    "C:795",
    "C:796",
    "C:797",
    "C:798",
    "C:799",
    "C:800",
    "C:801",
    "C:802",
    "C:803",
    "C:804",
    "C:805",
    "C:806",
    "C:807",
    "C:808",
    "C:809",
    "C:810",
    "C:811",
    "C:812",
    "C:813",
    "C:814",
    "C:815",
    "C:816",
    "C:817",
    "C:818",
    "C:819",
    "C:820",
    "C:821",
    "C:822",
    "C:823",
    "C:824",
    "C:825",
    "C:826",
    "C:827",
    "C:828",
    "C:829",
    "C:830",
    "C:831",
    "C:832",
    "C:833",
    "C:834",
    "C:835",
    "C:836",
    "C:837",
    "C:838",
    "C:839",
    "C:840",
    "C:841",
    "C:842"
  ],
  "E_theory_path": "Ep_theory.npy",
  "E_sim_path": "Ep_sim.npy",
  "feature_dim_theory": 9,
  "feature_dim_sim": 19,
  "features_theory": [
    "avg_charge",
    "dipole_norm",
    "curv_density",
    "external_field",
    "SASA",
    "emb_charge",
    "emb_hydrophobicity",
    "emb_size",
    "emb_aromaticity"
  ],
  "features_extra": [
    "N_in",
    "N_out",
    "R_shell",
    "r_mean",
    "r_var",
    "linearity",
    "planarity",
    "isotropy",
    "H_mean",
    "K_gauss"
  ],
  "params": {
    "radius_contact": 4.7,
    "padding": 2.0,
    "grid_step": 0.8,
    "R_env": 2.0,
    "sasa_alpha": 0.4,
    "xtb": {
      "method": "gfn2",
      "charges": true,
      "binary": "xtb"
    },
    "block_size": 1024,
    "device": "cuda",
    "gpu_density_mode_requested": "vector",
    "gpu_density_vector_max_elems": 200000000,
    "gpu_density_batch_max_elems": 50000000
  }
}
```
