## Supplementary material for "Localized Reactivity on Proteins as Riemannian Manifolds: A Quantum-Inspired Geometric Model for Deterministic, Metal-Aware Reactive-Site Prediction": code bundle: meta.json (part 1 of 12)

```
{
  "pdb": "1ZM4_r_u.pdb",
  "radius": 4.7,
  "residues": [
    {
      "id": "C:2",
      "chain": "C",
      "resseq": 2,
      "icode": "",
      "resname": "VAL",
      "hetflag": " ",
      "sasa": 0.09679638594388962,
      "atoms": [
        {
          "atom_index": 0,
          "name": "N",
          "element": "N",
          "coord": [
            -2.5392000675201416,
            2.982300043106079,
            3.430299997329712
          ]
        },
        {
          "atom_index": 1,
          "name": "CA",
          "element": "C",
          "coord": [
            -2.6751999855041504,
            3.033099889755249,
            3.464099884033203
          ]
        },
        {
          "atom_index": 2,
          "name": "C",
          "element": "C",
          "coord": [
            -2.7135000228881836,
            2.988600015640259,
            3.6043999195098877
          ]
        },
        {
          "atom_index": 3,
          "name": "O",
          "element": "O",
          "coord": [
            -2.6626999378204346,
            2.8887999057769775,
            3.6521999835968018
          ]
        },
        {
          "atom_index": 4,
          "name": "CB",
          "element": "C",
          "coord": [
            -2.7799999713897705,
            2.980600118637085,
            3.3650999069213867
          ]
        },
        {
          "atom_index": 5,
          "name": "CG1",
          "element": "C",
          "coord": [
            -2.8001999855041504,
            2.8303000926971436,
            3.3840999603271484
          ]
        },
        {
          "atom_index": 6,
          "name": "CG2",
          "element": "C",
          "coord": [
            -2.9103000164031982,
            3.0564000606536865,
            3.383699893951416
          ]
        }
      ]
    },
    {
      "id": "C:3",
      "chain": "C",
      "resseq": 3,
      "icode": "",
      "resname": "ALA",
      "hetflag": " ",
      "sasa": 0.4187154173851013,
      "atoms": [
        {
          "atom_index": 7,
          "name": "N",
          "element": "N",
          "coord": [
            -2.802999973297119,
            3.0625998973846436,
            3.6695001125335693
          ]
        },
        {
          "atom_index": 8,
          "name": "CA",
          "element": "C",
          "coord": [
            -2.84689998626709,
            3.0318000316619873,
            3.8057000637054443
          ]
        },
        {
          "atom_index": 9,
          "name": "C",
          "element": "C",
          "coord": [
            -2.996799945831299,
            3.0125999450683594,
            3.811300039291382
          ]
        },
        {
          "atom_index": 10,
          "name": "O",
          "element": "O",
          "coord": [
            -3.0708000659942627,
            3.097100019454956,
            3.764899969100952
          ]
        },
        {
          "atom_index": 11,
          "name": "CB",
          "element": "C",
          "coord": [
            -2.8071999549865723,
            3.1445999145507812,
            3.899199962615967
          ]
        }
      ]
    },
    {
      "id": "C:4",
      "chain": "C",
      "resseq": 4,
      "icode": "",
      "resname": "PHE",
      "hetflag": " ",
      "sasa": 0.0,
      "atoms": [
        {
          "atom_index": 12,
          "name": "N",
          "element": "N",
          "coord": [
            -3.0425000190734863,
            2.90310001373291,
            3.8701000213623047
          ]
        },
        {
          "atom_index": 13,
          "name": "CA",
          "element": "C",
          "coord": [
            -3.186000108718872,
            2.877500057220459,
            3.876800060272217
          ]
        },
        {
          "atom_index": 14,
          "name": "C",
          "element": "C",
          "coord": [
            -3.2363998889923096,
            2.8510000705718994,
            4.016200065612793
          ]
        },
        {
          "atom_index": 15,
          "name": "O",
          "element": "O",
          "coord": [
            -3.1684999465942383,
            2.790600061416626,
            4.097400188446045
          ]
        },
        {
          "atom_index": 16,
          "name": "CB",
          "element": "C",
          "coord": [
            -3.22379994392395,
            2.7564001083374023,
            3.7922000885009766
          ]
        },
        {
          "atom_index": 17,
          "name": "CG",
          "element": "C",
          "coord": [
            -3.1977999210357666,
            2.772599935531616,
            3.6456000804901123
          ]
        },
        {
          "atom_index": 18,
          "name": "CD1",
          "element": "C",
          "coord": [
            -3.2112998962402344,
            2.8954999446868896,
            3.583899974822998
          ]
        },
        {
          "atom_index": 19,
          "name": "CD2",
          "element": "C",
          "coord": [
            -3.1666998863220215,
            2.661900043487549,
            3.5673999786376953
          ]
        },
        {
          "atom_index": 20,
          "name": "CE1",
          "element": "C",
          "coord": [
            -3.1944000720977783,
            2.9082999229431152,
            3.4460999965667725
          ]
        },
        {
          "atom_index": 21,
          "name": "CE2",
          "element": "C",
          "coord": [
            -3.149600028991699,
            2.6735000610351562,
            3.42930006980896
          ]
        },
        {
          "atom_index": 22,
          "name": "CZ",
          "element": "C",
          "coord": [
            -3.1637001037597656,
            2.796999931335449,
            3.3685998916625977
          ]
        }
      ]
    },
    {
      "id": "C:5",
      "chain": "C",
      "resseq": 5,
      "icode": "",
      "resname": "THR",
      "hetflag": " ",
      "sasa": 0.0,
      "atoms": [
        {
          "atom_index": 23,
          "name": "N",
          "element": "N",
          "coord": [
            -3.3578999042510986,
            2.8954999446868896,
            4.043600082397461
          ]
        },
        {
          "atom_index": 24,
          "name": "CA",
          "element": "C",
          "coord": [
            -3.419100046157837,
            2.8708999156951904,
            4.173099994659424
          ]
        },
        {
          "atom_index": 25,
          "name": "C",
          "element": "C",
          "coord": [
            -3.4386000633239746,
            2.7197000980377197,
            4.17579984664917
          ]
        },
        {
          "atom_index": 26,
          "name": "O",
          "element": "O",
          "coord": [
            -3.393199920654297,
            2.6498000621795654,
            4.0858001708984375
          ]
        },
        {
          "atom_index": 27,
          "name": "CB",
          "element": "C",
          "coord": [
            -3.5576000213623047,
            2.9388999938964844,
            4.183800220489502
          ]
        },
        {
          "atom_index": 28,
          "name": "CG2",
          "element": "C",
          "coord": [
            -3.545300006866455,
            3.088599920272827,
            4.167200088500977
          ]
        },
        {
          "atom_index": 29,
          "name": "OG1",
          "element": "O",
          "coord": [
            -3.643199920654297,
            2.8886001110076904,
            4.080599784851074
          ]
        }
      ]
    },
    {
      "id": "C:6",
      "chain": "C",
      "resseq": 6,
      "icode": "",
      "resname": "VAL",
      "hetflag": " ",
      "sasa": 0.0,
      "atoms": [
        {
          "atom_index": 30,
          "name": "N",
          "element": "N",
          "coord": [
            -3.5060999393463135,
            2.6695001125335693,
            4.278200149536133
          ]
        },
        {
          "atom_index": 31,
          "name": "CA",
          "element": "C",
          "coord": [
            -3.5313000679016113,
            2.526599884033203,
            4.289299964904785
          ]
        },
        {
          "atom_index": 32,
          "name": "C",
          "element": "C",
          "coord": [
            -3.651599884033203,
            2.49180006980896,
            4.203800201416016
          ]
        },
        {
          "atom_index": 33,
          "name": "O",
          "element": "O",
          "coord": [
            -3.663300037384033,
            2.3796000480651855,
            4.154399871826172
          ]
        },
        {
          "atom_index": 34,
          "name": "CB",
          "element": "C",
          "coord": [
            -3.5618999004364014,
            2.4867000579833984,
            4.4334001541137695
          ]
        },
        {
          "atom_index": 35,
          "name": "CG1",
          "element": "C",
          "coord": [
            -3.6048998832702637,
            2.342400074005127,
            4.438700199127197
          ]
        },
        {
          "atom_index": 36,
          "name": "CG2",
          "element": "C",
          "coord": [
            -3.439500093460083,
            2.507699966430664,
            4.519199848175049
          ]
        }
      ]
    },
    {
      "id": "C:7",
      "chain": "C",
      "resseq": 7,
      "icode": "",
      "resname": "ASP",
      "hetflag": " ",
      "sasa": 1.2084331512451172,
      "atoms": [
        {
          "atom_index": 37,
          "name": "N",
          "element": "N",
          "coord": [
            -3.740499973297119,
            2.589200019836426,
            4.186299800872803
          ]
        },
        {
          "atom_index": 38,
          "name": "CA",
          "element": "C",
          "coord": [
            -3.86080002784729,
            2.571000099182129,
            4.106500148773193
          ]
        },
        {
          "atom_index": 39,
          "name": "C",
          "element": "C",
          "coord": [
            -3.8264000415802,
            2.564199924468994,
            3.9590001106262207
          ]
        },
        {
          "atom_index": 40,
          "name": "O",
          "element": "O",
          "coord": [
            -3.8970999717712402,
            2.5018999576568604,
            3.880199909210205
          ]
        },
        {
          "atom_index": 41,
          "name": "CB",
          "element": "C",
          "coord": [
            -3.95740008354187,
            2.685699939727783,
            4.131199836730957
          ]
        },
        {
          "atom_index": 42,
          "name": "CG",
          "element": "C",
          "coord": [
            -3.9964001178741455,
            2.6975998878479004,
            4.276899814605713
          ]
        },
        {
          "atom_index": 43,
          "name": "OD1",
          "element": "O",
          "coord": [
            -4.054900169372559,
            2.600399971008301,
            4.330999851226807
          ]
        },
        {
          "atom_index": 44,
          "name": "OD2",
          "element": "O",
          "coord": [
            -3.9679999351501465,
            2.8041999340057373,
            4.337100028991699
          ]
        }
      ]
    },
    {
      "id": "C:8",
      "chain": "C",
      "resseq": 8,
      "icode": "",
      "resname": "GLN",
      "hetflag": " ",
      "sasa": 0.3171323239803314,
      "atoms": [
        {
          "atom_index": 45,
          "name": "N",
          "element": "N",
          "coord": [
            -3.7179999351501465,
            2.6298000812530518,
            3.9205000400543213
          ]
        },
        {
          "atom_index": 46,
          "name": "CA",
          "element": "C",
          "coord": [
            -3.6774001121520996,
            2.6243999004364014,
            3.781899929046631
          ]
        },
        {
          "atom_index": 47,
          "name": "C",
          "element": "C",
          "coord": [
            -3.6305999755859375,
            2.4825000762939453,
            3.7553999423980713
          ]
        },
        {
          "atom_index": 48,
          "name": "O",
          "element": "O",
          "coord": [
            -3.673099994659424,
            2.4184999465942383,
            3.6596999168395996
          ]
        },
        {
          "atom_index": 49,
          "name": "CB",
          "element": "C",
          "coord": [
            -3.5648000240325928,
            2.723900079727173,
            3.7555999755859375
          ]
        },
        {
          "atom_index": 50,
          "name": "CG",
          "element": "C",
          "coord": [
            -3.6142001152038574,
            2.8671000003814697,
            3.7381999492645264
          ]
        },
        {
          "atom_index": 51,
          "name": "CD",
          "element": "C",
          "coord": [
            -3.5030999183654785,
            2.969599962234497,
            3.740799903869629
          ]
        },
        {
          "atom_index": 52,
          "name": "NE2",
          "element": "N",
          "coord": [
            -3.466900110244751,
            3.01990008354187,
            3.623699903488159
          ]
        },
        {
          "atom_index": 53,
          "name": "OE1",
          "element": "O",
          "coord": [
            -3.4500999450683594,
            3.003000020980835,
            3.8466999530792236
          ]
        }
      ]
    },
    {
      "id": "C:9",
      "chain": "C",
      "resseq": 9,
      "icode": "",
      "resname": "MET",
      "hetflag": " ",
      "sasa": 0.0,
      "atoms": [
        {
          "atom_index": 54,
          "name": "N",
          "element": "N",
          "coord": [
            -3.544600009918213,
            2.4328999519348145,
            3.843100070953369
          ]
        },
        {
          "atom_index": 55,
          "name": "CA",
          "element": "C",
          "coord": [
            -3.4911999702453613,
            2.298799991607666,
            3.8297998905181885
          ]
        },
        {
          "atom_index": 56,
          "name": "C",
          "element": "C",
          "coord": [
            -3.600600004196167,
            2.1935999393463135,
            3.8250999450683594
          ]
        },
        {
          "atom_index": 57,
          "name": "O",
          "element": "O",
          "coord": [
            -3.601300001144409,
            2.1085000038146973,
            3.7369000911712646
          ]
        },
        {
          "atom_index": 58,
          "name": "CB",
          "element": "C",
          "coord": [
            -3.3949999809265137,
            2.268399953842163,
            3.9449000358581543
          ]
        },
        {
          "atom_index": 59,
          "name": "CG",
          "element": "C",
          "coord": [
            -3.2637999057769775,
            2.3443000316619873,
            3.9384000301361084
          ]
        },
        {
          "atom_index": 60,
          "name": "SD",
          "element": "S",
          "coord": [
            -3.1772000789642334,
            2.312299966812134,
            3.7834999561309814
          ]
        },
        {
          "atom_index": 61,
          "name": "CE",
          "element": "C",
          "coord": [
            -3.1019999980926514,
            2.1505000591278076,
            3.8206000328063965
          ]
        }
      ]
    },
    {
      "id": "C:10",
      "chain": "C",
      "resseq": 10,
      "icode": "",
      "resname": "ARG",
      "hetflag": " ",
      "sasa": 0.0,
      "atoms": [
        {
          "atom_index": 62,
          "name": "N",
          "element": "N",
          "coord": [
            -3.6930999755859375,
            2.1984000205993652,
            3.9195001125335693
          ]
        },
        {
          "atom_index": 63,
          "name": "CA",
          "element": "C",
          "coord": [
            -3.800299882888794,
            2.0999999046325684,
            3.922499895095825
          ]
        },
        {
          "atom_index": 64,
          "name": "C",
          "element": "C",
          "coord": [
            -3.885699987411499,
            2.1082000732421875,
            3.797100067138672
          ]
        },
        {
          "atom_index": 65,
          "name": "O",
          "element": "O",
          "coord": [
            -3.958699941635132,
            2.015500068664551,
            3.7636001110076904
          ]
        },
        {
          "atom_index": 66,
          "name": "CB",
          "element": "C",
          "coord": [
            -3.8879001140594482,
            2.1215999126434326,
            4.045300006866455
          ]
        },
        {
          "atom_index": 67,
          "name": "CG",
          "element": "C",
          "coord": [
            -3.993000030517578,
            2.015399932861328,
            4.062600135803223
          ]
        },
        {
          "atom_index": 68,
          "name": "CD",
          "element": "C",
          "coord": [
            -3.930999994277954,
            1.8787000179290771,
            4.0843000411987305
          ]
        },
        {
          "atom_index": 69,
          "name": "NE",
          "element": "N",
          "coord": [
            -4.035299777984619,
            1.7773000001907349,
            4.091000080108643
          ]
        },
        {
          "atom_index": 70,
          "name": "CZ",
          "element": "C",
          "coord": [
            -4.106299877166748,
            1.7367000579833984,
            3.9863998889923096
          ]
        },
        {
          "atom_index": 71,
          "name": "NH1",
          "element": "N",
          "coord": [
            -4.082499980926514,
            1.7889000177383423,
            3.8666999340057373
          ]
        },
        {
          "atom_index": 72,
          "name": "NH2",
          "element": "N",
          "coord": [
            -4.202099800109863,
            1.6455999612808228,
            4.001500129699707
          ]
        }
      ]
    },
    {
      "id": "C:11",
      "chain": "C",
      "resseq": 11,
      "icode": "",
      "resname": "SER",
      "hetflag": " ",
      "sasa": 0.09458957612514496,
      "atoms": [
        {
          "atom_index": 73,
          "name": "N",
          "element": "N",
          "coord": [
            -3.8768999576568604,
            2.221299886703491,
            3.728600025177002
          ]
        },
        {
          "atom_index": 74,
          "name": "CA",
          "element": "C",
          "coord": [
            -3.9514000415802,
            2.242500066757202,
            3.606100082397461
          ]
        },
        {
          "atom_index": 75,
          "name": "C",
          "element": "C",
          "coord": [
            -3.875699996948242,
            2.172800064086914,
            3.4951999187469482
          ]
        },
        {
          "atom_index": 76,
          "name": "O",
          "element": "O",
          "coord": [
            -3.9314000606536865,
            2.0947999954223633,
            3.4207000732421875
          ]
        },
        {
          "atom_index": 77,
          "name": "CB",
          "element": "C",
          "coord": [
            -3.9621999263763428,
            2.3915998935699463,
            3.576900005340576
          ]
        },
        {
          "atom_index": 78,
          "name": "OG",
          "element": "O",
          "coord": [
            -4.027400016784668,
            2.412899971008301,
            3.453399896621704
          ]
        }
      ]
    },
    {
      "id": "C:12",
      "chain": "C",
      "resseq": 12,
      "icode": "",
      "resname": "LEU",
      "hetflag": " ",
      "sasa": 0.0,
      "atoms": [
        {
          "atom_index": 79,
          "name": "N",
          "element": "N",
          "coord": [
            -3.747299909591675,
            2.2011001110076904,
            3.483799934387207
          ]
        },
        {
          "atom_index": 80,
          "name": "CA",
          "element": "C",
          "coord": [
            -3.6693999767303467,
            2.1352999210357666,
            3.381500005722046
          ]
        },
        {
          "atom_index": 81,
          "name": "C",
          "element": "C",
          "coord": [
            -3.690500020980835,
            1.985200047492981,
            3.3975000381469727
          ]
        },
        {
          "atom_index": 82,
          "name": "O",
          "element": "O",
          "coord": [
            -3.7095999717712402,
            1.913599967956543,
            3.2994000911712646
          ]
        },
        {
          "atom_index": 83,
          "name": "CB",
          "element": "C",
          "coord": [
            -3.519399881362915,
            2.1656999588012695,
            3.3970000743865967
          ]
        },
        {
          "atom_index": 84,
          "name": "CG",
          "element": "C",
          "coord": [
            -3.455699920654297,
            2.2897000312805176,
            3.3343000411987305
          ]
        },
        {
          "atom_index": 85,
          "name": "CD1",
          "element": "C",
          "coord": [
            -3.487299919128418,
            2.2936999797821045,
            3.186300039291382
          ]
        },
        {
          "atom_index": 86,
          "name": "CD2",
          "element": "C",
          "coord": [
            -3.50600004196167,
            2.412899971008301,
            3.4024999141693115
          ]
        }
      ]
    },
    {
      "id": "C:13",
      "chain": "C",
      "resseq": 13,
      "icode": "",
      "resname": "MET",
      "hetflag": " ",
      "sasa": 0.0,
      "atoms": [
        {
          "atom_index": 87,
          "name": "N",
          "element": "N",
          "coord": [
            -3.6886000633239746,
            1.938599944114685,
            3.5218000411987305
          ]
        },
        {
          "atom_index": 88,
          "name": "CA",
          "element": "C",
          "coord": [
            -3.7004001140594482,
            1.7961000204086304,
            3.5518999099731445
          ]
        },
        {
          "atom_index": 89,
          "name": "C",
          "element": "C",
          "coord": [
            -3.8310000896453857,
            1.7304999828338623,
            3.5160000324249268
          ]
        },
        {
          "atom_index": 90,
          "name": "O",
          "element": "O",
          "coord": [
            -3.83870005607605,
            1.6088999509811401,
            3.5058999061584473
          ]
        },
        {
          "atom_index": 91,
          "name": "CB",
          "element": "C",
          "coord": [
            -3.667799949645996,
            1.7721999883651733,
            3.6993000507354736
          ]
        },
        {
          "atom_index": 92,
          "name": "CG",
          "element": "C",
          "coord": [
            -3.5251998901367188,
            1.8128000497817993,
            3.732100009918213
          ]
        },
        {
          "atom_index": 93,
          "name": "SD",
          "element": "S",
          "coord": [
            -3.494499921798706,
            1.830899953842163,
            3.905100107192993
          ]
        },
        {
          "atom_index": 94,
          "name": "CE",
          "element": "C",
          "coord": [
            -3.473900079727173,
            1.6608999967575073,
            3.9554998874664307
          ]
        }
      ]
    },
    {
      "id": "C:14",
      "chain": "C",
      "resseq": 14,
      "icode": "",
      "resname": "ASP",
      "hetflag": " ",
      "sasa": 0.5044777393341064,
      "atoms": [
        {
          "atom_index": 95,
          "name": "N",
          "element": "N",
          "coord": [
            -3.9340999126434326,
            1.8111000061035156,
            3.4974000453948975
          ]
        },
        {
          "atom_index": 96,
          "name": "CA",
          "element": "C",
          "coord": [
            -4.063300132751465,
            1.757699966430664,
            3.459700107574463
          ]
        },
        {
          "atom_index": 97,
          "name": "C",
          "element": "C",
          "coord": [
            -4.0559000968933105,
            1.7116999626159668,
            3.3159000873565674
          ]
        },
        {
          "atom_index": 98,
          "name": "O",
          "element": "O",
          "coord": [
            -4.087800025939941,
            1.5980000495910645,
            3.2848000526428223
          ]
        },
        {
          "atom_index": 99,
          "name": "CB",
          "element": "C",
          "coord": [
            -4.1707000732421875,
            1.8645000457763672,
            3.474299907684326
          ]
        },
        {
          "atom_index": 100,
          "name": "CG",
          "element": "C",
          "coord": [
            -4.240900039672852,
            1.8566999435424805,
            3.6073999404907227
          ]
        },
        {
          "atom_index": 101,
          "name": "OD1",
          "element": "O",
          "coord": [
            -4.31820011138916,
            1.9495999813079834,
            3.6389999389648438
          ]
        },
        {
          "atom_index": 102,
          "name": "OD2",
          "element": "O",
          "coord": [
            -4.219900131225586,
            1.7568000555038452,
            3.6800999641418457
          ]
        }
      ]
    },
    {
      "id": "C:15",
      "chain": "C",
      "resseq": 15,
      "icode": "",
      "resname": "LYS",
      "hetflag": " ",
      "sasa": 1.2989540100097656,
      "atoms": [
        {
          "atom_index": 103,
          "name": "N",
          "element": "N",
          "coord": [
            -4.012499809265137,
            1.8008999824523926,
            3.2281999588012695
          ]
        },
        {
          "atom_index": 104,
          "name": "CA",
          "element": "C",
          "coord": [
            -4.000500202178955,
            1.7692999839782715,
            3.0876998901367188
          ]
        },
        {
          "atom_index": 105,
          "name": "C",
          "element": "C",
          "coord": [
            -3.880500078201294,
            1.6783000230789185,
            3.065700054168701
          ]
        },
        {
          "atom_index": 106,
          "name": "O",
          "element": "O",
          "coord": [
            -3.776700019836426,
            1.7201000452041626,
            3.0151000022888184
          ]
        },
        {
          "atom_index": 107,
          "name": "CB",
          "element": "C",
          "coord": [
            -3.9870998859405518,
            1.8991999626159668,
            3.0081000328063965
          ]
        },
        {
          "atom_index": 108,
          "name": "CG",
          "element": "C",
          "coord": [
            -4.101500034332275,
            1.996399998664856,
            3.035599946975708
          ]
        },
        {
          "atom_index": 109,
          "name": "CD",
          "element": "C",
          "coord": [
            -4.090400218963623,
            2.122999906539917,
            2.953900098800659
          ]
        },
        {
          "atom_index": 110,
          "name": "CE",
          "element": "C",
          "coord": [
            -4.208099842071533,
            2.2142999172210693,
            2.9809999465942383
          ]
        },
        {
          "atom_index": 111,
          "name": "NZ",
          "element": "N",
          "coord": [
            -4.19890022277832,
            2.338599920272827,
            2.8996999263763428
          ]
        }
      ]
    },
    {
      "id": "C:16",
      "chain": "C",
      "resseq": 16,
      "icode": "",
      "resname": "VAL",
      "hetflag": " ",
      "sasa": 0.0,
      "atoms": [
        {
          "atom_index": 112,
          "name": "N",
          "element": "N",
          "coord": [
            -3.8968000411987305,
            1.5527000427246094,
            3.104599952697754
          ]
        },
        {
          "atom_index": 113,
          "name": "CA",
          "element": "C",
          "coord": [
            -3.7922000885009766,
            1.451799988746643,
            3.0927999019622803
          ]
        },
        {
          "atom_index": 114,
          "name": "C",
          "element": "C",
          "coord": [
            -3.751800060272217,
            1.423200011253357,
            2.9475998878479004
          ]
        },
        {
          "atom_index": 115,
          "name": "O",
          "element": "O",
          "coord": [
            -3.6545000076293945,
            1.3531999588012695,
            2.9221999645233154
          ]
        },
        {
          "atom_index": 116,
          "name": "CB",
          "element": "C",
          "coord": [
            -3.836199998855591,
            1.3193999528884888,
            3.1638998985290527
          ]
        },
        {
          "atom_index": 117,
          "name": "CG1",
          "element": "C",
          "coord": [
            -3.7437000274658203,
            1.205899953842163,
            3.1278998851776123
          ]
        },
        {
          "atom_index": 118,
          "name": "CG2",
          "element": "C",
          "coord": [
            -3.8322999477386475,
            1.3375999927520752,
            3.3152999877929688
          ]
        }
      ]
    },
    {
      "id": "C:17",
      "chain": "C",
      "resseq": 17,
      "icode": "",
      "resname": "THR",
      "hetflag": " ",
      "sasa": 0.0,
      "atoms": [
        {
          "atom_index": 119,
          "name": "N",
          "element": "N",
          "coord": [
            -3.8252999782562256,
            1.4774999618530273,
            2.8517000675201416
          ]
        },
        {
          "atom_index": 120,
          "name": "CA",
          "element": "C",
          "coord": [
            -3.791300058364868,
            1.4550000429153442,
            2.7119998931884766
          ]
        },
        {
          "atom_index": 121,
          "name": "C",
          "element": "C",
          "coord": [
            -3.6779000759124756,
            1.5489000082015991,
            2.672499895095825
          ]
        },
        {
          "atom_index": 122,
          "name": "O",
          "element": "O",
          "coord": [
            -3.6080000400543213,
            1.5271999835968018,
            2.5745999813079834
          ]
        },
        {
          "atom_index": 123,
          "name": "CB",
          "element": "C",
          "coord": [
            -3.9135000705718994,
            1.479200005531311,
            2.61929988861084
          ]
        },
        {
          "atom_index": 124,
          "name": "CG2",
          "element": "C",
          "coord": [
            -4.019800186157227,
            1.3731000423431396,
            2.6419999599456787
          ]
        },
        {
          "atom_index": 125,
          "name": "OG1",
          "element": "O",
          "coord": [
            -3.969599962234497,
            1.6083999872207642,
            2.6456000804901123
          ]
        }
      ]
    },
    {
      "id": "C:18",
      "chain": "C",
      "resseq": 18,
      "icode": "",
      "resname": "ASN",
      "hetflag": " ",
      "sasa": 0.0,
      "atoms": [
        {
          "atom_index": 126,
          "name": "N",
          "element": "N",
          "coord": [
            -3.658600091934204,
            1.6535999774932861,
            2.7507998943328857
          ]
        },
        {
          "atom_index": 127,
          "name": "CA",
          "element": "C",
          "coord": [
            -3.5539000034332275,
            1.7490999698638916,
            2.720400094985962
          ]
        },
        {
          "atom_index": 128,
          "name": "C",
          "element": "C",
          "coord": [
            -3.4410998821258545,
            1.7408000230789185,
            2.819700002670288
          ]
        },
        {
          "atom_index": 129,
          "name": "O",
          "element": "O",
          "coord": [
            -3.3782999515533447,
            1.8411999940872192,
            2.851300001144409
          ]
        },
        {
          "atom_index": 130,
          "name": "CB",
          "element": "C",
          "coord": [
            -3.611799955368042,
            1.889299988746643,
            2.7170000076293945
          ]
        },
        {
          "atom_index": 131,
          "name": "CG",
          "element": "C",
          "coord": [
            -3.7139999866485596,
            1.9043999910354614,
            2.608099937438965
          ]
        },
        {
          "atom_index": 132,
          "name": "ND2",
          "element": "N",
          "coord": [
            -3.703700065612793,
            2.010999917984009,
            2.530100107192993
          ]
        },
        {
          "atom_index": 133,
          "name": "OD1",
          "element": "O",
          "coord": [
            -3.801800012588501,
            1.819200038909912,
            2.5934998989105225
          ]
        }
      ]
    },
    {
      "id": "C:19",
      "chain": "C",
      "resseq": 19,
      "icode": "",
      "resname": "VAL",
      "hetflag": " ",
      "sasa": 0.0,
      "atoms": [
        {
          "atom_index": 134,
          "name": "N",
          "element": "N",
          "coord": [
            -3.4179999828338623,
            1.6194000244140625,
            2.8691999912261963
          ]
        },
        {
          "atom_index": 135,
          "name": "CA",
          "element": "C",
          "coord": [
            -3.31030011177063,
            1.590499997138977,
            2.9619998931884766
          ]
        },
        {
          "atom_index": 136,
          "name": "C",
          "element": "C",
          "coord": [
            -3.2155001163482666,
            1.501099944114685,
            2.882999897003174
          ]
        },
        {
          "atom_index": 137,
          "name": "O",
          "element": "O",
          "coord": [
            -3.2588999271392822,
            1.4325000047683716,
            2.791599988937378
          ]
        },
        {
          "atom_index": 138,
          "name": "CB",
          "element": "C",
          "coord": [
            -3.359999895095825,
            1.5123000144958496,
            3.0810999870300293
          ]
        },
        {
          "atom_index": 139,
          "name": "CG1",
          "element": "C",
          "coord": [
            -3.2437000274658203,
            1.4742000102996826,
            3.169600009918213
          ]
        },
        {
          "atom_index": 140,
          "name": "CG2",
          "element": "C",
          "coord": [
            -3.459700107574463,
            1.5943000316619873,
            3.157399892807007
          ]
        }
      ]
    },
    {
      "id": "C:20",
      "chain": "C",
      "resseq": 20,
      "icode": "",
      "resname": "ARG",
      "hetflag": " ",
      "sasa": 0.0,
      "atoms": [
        {
          "atom_index": 141,
          "name": "N",
          "element": "N",
          "coord": [
            -3.0869998931884766,
            1.503600001335144,
            2.917099952697754
          ]
        },
        {
          "atom_index": 142,
          "name": "CA",
          "element": "C",
          "coord": [
            -2.9862000942230225,
            1.4219000339508057,
            2.850600004196167
          ]
        },
        {
          "atom_index": 143,
          "name": "C",
          "element": "C",
          "coord": [
            -2.8875999450683594,
            1.3760000467300415,
            2.9560999870300293
          ]
        },
        {
          "atom_index": 144,
          "name": "O",
          "element": "O",
          "coord": [
            -2.8101000785827637,
            1.4563000202178955,
            3.00600004196167
          ]
        },
        {
          "atom_index": 145,
          "name": "CB",
          "element": "C",
          "coord": [
            -2.9112000465393066,
            1.5039000511169434,
            2.7471001148223877
          ]
        },
        {
          "atom_index": 146,
          "name": "CG",
          "element": "C",
          "coord": [
            -2.9955999851226807,
            1.5498000383377075,
            2.6319000720977783
          ]
        },
        {
          "atom_index": 147,
          "name": "CD",
          "element": "C",
          "coord": [
            -3.010200023651123,
            1.442199945449829,
            2.5250000953674316
          ]
        },
        {
          "atom_index": 148,
          "name": "NE",
          "element": "N",
          "coord": [
            -3.0745999813079834,
            1.4943000078201294,
            2.403899908065796
          ]
        },
        {
          "atom_index": 149,
          "name": "CZ",
          "element": "C",
          "coord": [
            -3.2030999660491943,
            1.5247999429702759,
            2.39520001411438
          ]
        },
        {
          "atom_index": 150,
          "name": "NH1",
          "element": "N",
          "coord": [
            -3.2813000679016113,
            1.5085999965667725,
            2.4999001026153564
          ]
        },
        {
          "atom_index": 151,
          "name": "NH2",
          "element": "N",
          "coord": [
            -3.2525999546051025,
            1.5715999603271484,
            2.281899929046631
          ]
        }
      ]
    },
    {
      "id": "C:21",
      "chain": "C",
      "resseq": 21,
      "icode": "",
      "resname": "ASN",
      "hetflag": " ",
      "sasa": 0.0,
      "atoms": [
        {
          "atom_index": 152,
          "name": "N",
          "element": "N",
          "coord": [
            -2.8898000717163086,
            1.2475999593734741,
            2.9904000759124756
          ]
        },
        {
          "atom_index": 153,
          "name": "CA",
          "element": "C",
          "coord": [
            -2.7987000942230225,
            1.1963000297546387,
            3.0917000770568848
          ]
        },
        {
          "atom_index": 154,
          "name": "C",
          "element": "C",
          "coord": [
            -2.676800012588501,
            1.1389000415802002,
            3.0234999656677246
          ]
        },
        {
          "atom_index": 155,
          "name": "O",
          "element": "O",
          "coord": [
            -2.687299966812134,
            1.0399999618530273,
            2.950500011444092
          ]
        },
        {
          "atom_index": 156,
          "name": "CB",
          "element": "C",
          "coord": [
            -2.8664000034332275,
            1.0881999731063843,
            3.175299882888794
          ]
        },
        {
          "atom_index": 157,
          "name": "CG",
          "element": "C",
          "coord": [
            -2.992500066757202,
            1.1375000476837158,
            3.242500066757202
          ]
        },
        {
          "atom_index": 158,
          "name": "ND2",
          "element": "N",
          "coord": [
            -3.0913000106811523,
            1.0506000518798828,
            3.253200054168701
          ]
        },
        {
          "atom_index": 159,
          "name": "OD1",
          "element": "O",
          "coord": [
            -3.0004000663757324,
            1.2518999576568604,
            3.285799980163574
          ]
        }
      ]
    },
    {
      "id": "C:22",
      "chain": "C",
      "resseq": 22,
      "icode": "",
      "resname": "MET",
      "hetflag": " ",
      "sasa": 0.0,
      "atoms": [
        {
          "atom_index": 160,
          "name": "N",
          "element": "N",
          "coord": [
            -2.560699939727783,
            1.2001999616622925,
            3.046099901199341
          ]
        },
        {
          "atom_index": 161,
          "name": "CA",
          "element": "C",
          "coord": [
            -2.4402999877929688,
            1.1513999700546265,
            2.9823999404907227
          ]
        },
        {
          "atom_index": 162,
          "name": "C",
          "element": "C",
          "coord": [
            -2.313199996948242,
            1.1676000356674194,
            3.061300039291382
          ]
        },
        {
          "atom_index": 163,
          "name": "O",
          "element": "O",
          "coord": [
            -2.3087000846862793,
            1.2379000186920166,
            3.1617000102996826
          ]
        },
        {
          "atom_index": 164,
          "name": "CB",
          "element": "C",
          "coord": [
            -2.4244000911712646,
            1.2172000408172607,
            2.846299886703491
          ]
        },
        {
          "atom_index": 165,
          "name": "CG",
          "element": "C",
          "coord": [
            -2.4588000774383545,
            1.3651000261306763,
            2.8429999351501465
          ]
        },
        {
          "atom_index": 166,
          "name": "SD",
          "element": "S",
          "coord": [
            -2.3308000564575195,
            1.4745999574661255,
            2.9035000801086426
          ]
        },
        {
          "atom_index": 167,
          "name": "CE",
          "element": "C",
          "coord": [
            -2.2042999267578125,
            1.4521000385284424,
            2.7780001163482666
          ]
        }
      ]
    },
    {
      "id": "C:23",
      "chain": "C",
      "resseq": 23,
      "icode": "",
      "resname": "SER",
      "hetflag": " ",
      "sasa": 0.0,
      "atoms": [
        {
          "atom_index": 168,
          "name": "N",
          "element": "N",
          "coord": [
            -2.2093000411987305,
            1.0997999906539917,
            3.0141000747680664
          ]
        },
        {
          "atom_index": 169,
          "name": "CA",
          "element": "C",
          "coord": [
            -2.077699899673462,
            1.1035000085830688,
            3.075000047683716
          ]
        },
        {
          "atom_index": 170,
          "name": "C",
          "element": "C",
          "coord": [
            -1.9767999649047852,
            1.1304999589920044,
            2.9644999504089355
          ]
        },
        {
          "atom_index": 171,
          "name": "O",
          "element": "O",
          "coord": [
            -2.0095999240875244,
            1.1217999458312988,
            2.847100019454956
          ]
        },
        {
          "atom_index": 172,
          "name": "CB",
          "element": "C",
          "coord": [
            -2.047499895095825,
            0.9689000248908997,
            3.1384999752044678
          ]
        },
        {
          "atom_index": 173,
          "name": "OG",
          "element": "O",
          "coord": [
            -2.0678000450134277,
            0.8662999868392944,
            3.0422000885009766
          ]
        }
      ]
    },
    {
      "id": "C:24",
      "chain": "C",
      "resseq": 24,
      "icode": "",
      "resname": "VAL",
      "hetflag": " ",
      "sasa": 0.0,
      "atoms": [
        {
          "atom_index": 174,
          "name": "N",
          "element": "N",
          "coord": [
            -1.853600025177002,
            1.1627000570297241,
            3.001699924468994
          ]
        },
        {
          "atom_index": 175,
          "name": "CA",
          "element": "C",
          "coord": [
            -1.7506999969482422,
            1.1888999938964844,
            2.902100086212158
          ]
        },
        {
          "atom_index": 176,
          "name": "C",
          "element": "C",
          "coord": [
            -1.6511000394821167,
            1.0750000476837158,
            2.907099962234497
          ]
        },
        {
          "atom_index": 177,
          "name": "O",
          "element": "O",
          "coord": [
            -1.5817999839782715,
            1.0573999881744385,
            3.0053999423980713
          ]
        },
        {
          "atom_index": 178,
          "name": "CB",
          "element": "C",
          "coord": [
            -1.676800012588501,
            1.320199966430664,
            2.9296998977661133
          ]
        },
        {
          "atom_index": 179,
          "name": "CG1",
          "element": "C",
          "coord": [
            -1.579200029373169,
            1.3466999530792236,
            2.819200038909912
          ]
        },
        {
          "atom_index": 180,
          "name": "CG2",
          "element": "C",
          "coord": [
            -1.7747000455856323,
            1.434499979019165,
            2.9410998821258545
          ]
        }
      ]
    },
    {
      "id": "C:25",
      "chain": "C",
      "resseq": 25,
      "icode": "",
      "resname": "ILE",
      "hetflag": " ",
      "sasa": 0.0,
      "atoms": [
        {
          "atom_index": 181,
          "name": "N",
          "element": "N",
          "coord": [
            -1.6468000411987305,
            0.996399998664856,
            2.800600051879883
          ]
        },
        {
          "atom_index": 182,
          "name": "CA",
          "element": "C",
          "coord": [
            -1.55649995803833,
            0.8833000063896179,
            2.79010009765625
          ]
        },
        {
          "atom_index": 183,
          "name": "C",
          "element": "C",
          "coord": [
            -1.4292000532150269,
            0.9297000169754028,
            2.72160005569458
          ]
        },
        {
          "atom_index": 184,
          "name": "O",
          "element": "O",
          "coord": [
            -1.4226000308990479,
            0.9348999857902527,
            2.5989999771118164
          ]
        },
        {
          "atom_index": 185,
          "name": "CB",
          "element": "C",
          "coord": [
            -1.6204999685287476,
            0.7735999822616577,
            2.706700086593628
          ]
        },
        {
          "atom_index": 186,
          "name": "CG1",
          "element": "C",
          "coord": [
            -1.7445000410079956,
            0.7214000225067139,
            2.778899908065796
          ]
        },
        {
          "atom_index": 187,
          "name": "CG2",
          "element": "C",
          "coord": [
            -1.5204999446868896,
            0.663100004196167,
            2.678999900817871
          ]
        },
        {
          "atom_index": 188,
          "name": "CD1",
          "element": "C",
          "coord": [
            -1.8145999908447266,
            0.6065999865531921,
            2.705899953842163
          ]
        }
      ]
    },
    {
      "id": "C:26",
      "chain": "C",
      "resseq": 26,
      "icode": "",
      "resname": "ALA",
      "hetflag": " ",
      "sasa": 0.0,
      "atoms": [
        {
          "atom_index": 189,
          "name": "N",
          "element": "N",
          "coord": [
            -1.3279999494552612,
            0.9639000296592712,
            2.800299882888794
          ]
        },
        {
          "atom_index": 190,
          "name": "CA",
          "element": "C",
          "coord": [
            -1.2026000022888184,
            1.0111000537872314,
            2.743799924850464
          ]
        },
        {
          "atom_index": 191,
          "name": "C",
          "element": "C",
          "coord": [
            -1.0809999704360962,
            0.9671000242233276,
            2.8231000900268555
          ]
        },
        {
          "atom_index": 192,
          "name": "O",
          "element": "O",
          "coord": [
            -1.0902999639511108,
            0.932200014591217,
            2.9403998851776123
          ]
        },
        {
          "atom_index": 193,
          "name": "CB",
          "element": "C",
          "coord": [
            -1.2050000429153442,
            1.1621999740600586,
            2.7339000701904297
          ]
        }
      ]
    },
    {
      "id": "C:27",
      "chain": "C",
      "resseq": 27,
      "icode": "",
      "resname": "HIS",
      "hetflag": " ",
      "sasa": 0.0,
      "atoms": [
        {
          "atom_index": 194,
          "name": "N",
          "element": "N",
          "coord": [
            -0.9661999940872192,
            0.9682999849319458,
            2.756500005722046
          ]
        },
        {
          "atom_index": 195,
          "name": "CA",
          "element": "C",
          "coord": [
            -0.8400999903678894,
            0.9319999814033508,
            2.8197999000549316
          ]
        },
        {
          "atom_index": 196,
          "name": "C",
          "element": "C",
          "coord": [
            -0.7968999743461609,
            1.055799961090088,
            2.896199941635132
          ]
        },
        {
          "atom_index": 197,
          "name": "O",
          "element": "O",
          "coord": [
            -0.7936999797821045,
            1.1648999452590942,
            2.8405001163482666
          ]
        },
        {
          "atom_index": 198,
          "name": "CB",
          "element": "C",
          "coord": [
            -0.7350000143051147,
            0.8981999754905701,
            2.71370005607605
          ]
        },
        {
          "atom_index": 199,
          "name": "CG",
          "element": "C",
          "coord": [
            -0.6103000044822693,
            0.8364999890327454,
            2.7692999839782715
          ]
        },
        {
          "atom_index": 200,
          "name": "CD2",
          "element": "C",
          "coord": [
            -0.5515999794006348,
            0.7170000076293945,
            2.7446999549865723
          ]
        },
        {
          "atom_index": 201,
          "name": "ND1",
          "element": "N",
          "coord": [
            -0.5320000052452087,
            0.8991000056266785,
            2.864000082015991
          ]
        },
        {
          "atom_index": 202,
          "name": "CE1",
          "element": "C",
          "coord": [
            -0.4307999908924103,
            0.8205000162124634,
            2.8954999446868896
          ]
        },
        {
          "atom_index": 203,
          "name": "NE2",
          "element": "N",
          "coord": [
            -0.44029998779296875,
            0.7092999815940857,
            2.8245999813079834
          ]
        }
      ]
    },
    {
      "id": "C:28",
      "chain": "C",
      "resseq": 28,
      "icode": "",
      "resname": "VAL",
      "hetflag": " ",
      "sasa": 0.0,
      "atoms": [
        {
          "atom_index": 204,
          "name": "N",
          "element": "N",
          "coord": [
            -0.7653999924659729,
            1.0399999618530273,
            3.023900032043457
          ]
        },
        {
          "atom_index": 205,
          "name": "CA",
          "element": "C",
          "coord": [
            -0.7229999899864197,
            1.1539000272750854,
            3.103800058364868
          ]
        },
        {
          "atom_index": 206,
          "name": "C",
          "element": "C",
          "coord": [
            -0.6189000010490417,
            1.2342000007629395,
            3.026900053024292
          ]
        },
        {
          "atom_index": 207,
          "name": "O",
          "element": "O",
          "coord": [
            -0.6105999946594238,
            1.3565000295639038,
            3.0415000915527344
          ]
        },
        {
          "atom_index": 208,
          "name": "CB",
          "element": "C",
          "coord": [
            -0.6626999974250793,
            1.1088000535964966,
            3.2381999492645264
          ]
        },
        {
          "atom_index": 209,
          "name": "CG1",
          "element": "C",
          "coord": [
            -0.7720000147819519,
            1.0544999837875366,
            3.3285000324249268
          ]
        },
        {
          "atom_index": 210,
          "name": "CG2",
          "element": "C",
          "coord": [
            -0.5562999844551086,
            1.0024000406265259,
            3.214200019836426
          ]
        }
      ]
    },
    {
      "id": "C:29",
      "chain": "C",
      "resseq": 29,
      "icode": "",
      "resname": "ASP",
      "hetflag": " ",
      "sasa": 0.4098881483078003,
      "atoms": [
        {
          "atom_index": 211,
          "name": "N",
          "element": "N",
          "coord": [
            -0.5411999821662903,
            1.1651999950408936,
            2.9433999061584473
          ]
        },
        {
          "atom_index": 212,
          "name": "CA",
          "element": "C",
          "coord": [
            -0.43689998984336853,
            1.2302000522613525,
            2.864799976348877
          ]
        },
        {
          "atom_index": 213,
          "name": "C",
          "element": "C",
          "coord": [
            -0.48019999265670776,
            1.295699954032898,
            2.7339999675750732
          ]
        },
        {
          "atom_index": 214,
          "name": "O",
          "element": "O",
          "coord": [
            -0.39629998803138733,
            1.3483999967575073,
            2.660599946975708
          ]
        },
        {
          "atom_index": 215,
          "name": "CB",
          "element": "C",
          "coord": [
            -0.3239000141620636,
            1.1318999528884888,
            2.835200071334839
          ]
        },
        {
          "atom_index": 216,
          "name": "CG",
          "element": "C",
          "coord": [
            -0.21539999544620514,
            1.136199951171875,
            2.9398999214172363
          ]
        },
        {
          "atom_index": 217,
          "name": "OD1",
          "element": "O",
          "coord": [
            -0.17399999499320984,
            1.2483999729156494,
            2.976799964904785
          ]
        },
        {
          "atom_index": 218,
          "name": "OD2",
          "element": "O",
          "coord": [
            -0.17080000042915344,
            1.0282000303268433,
            2.9844000339508057
          ]
        }
      ]
    },
    {
      "id": "C:30",
      "chain": "C",
      "resseq": 30,
      "icode": "",
      "resname": "HIS",
      "hetflag": " ",
      "sasa": 0.0,
      "atoms": [
        {
          "atom_index": 219,
          "name": "N",
          "element": "N",
          "coord": [
            -0.6096000075340271,
            1.2934999465942383,
            2.7040998935699463
          ]
        },
        {
          "atom_index": 220,
          "name": "CA",
          "element": "C",
          "coord": [
            -0.6572999954223633,
            1.354099988937378,
            2.580699920654297
          ]
        },
        {
          "atom_index": 221,
          "name": "C",
          "element": "C",
          "coord": [
            -0.7386999726295471,
            1.4794000387191772,
            2.605799913406372
          ]
        },
        {
          "atom_index": 222,
          "name": "O",
          "element": "O",
          "coord": [
            -0.8145999908447266,
            1.5223000049591064,
            2.5195999145507812
          ]
        },
        {
          "atom_index": 223,
          "name": "CB",
          "element": "C",
          "coord": [
            -0.7391999959945679,
            1.253000020980835,
            2.5000998973846436
          ]
        },
        {
          "atom_index": 224,
          "name": "CG",
          "element": "C",
          "coord": [
            -0.6585999727249146,
            1.1368000507354736,
            2.4500999450683594
          ]
        },
        {
          "atom_index": 225,
          "name": "CD2",
          "element": "C",
          "coord": [
            -0.5264999866485596,
            1.1088999509811401,
            2.460700035095215
          ]
        },
        {
          "atom_index": 226,
          "name": "ND1",
          "element": "N",
          "coord": [
            -0.7142000198364258,
            1.032099962234497,
            2.380000114440918
          ]
        },
        {
          "atom_index": 227,
          "name": "CE1",
          "element": "C",
          "coord": [
            -0.6198999881744385,
            0.9447000026702881,
            2.349600076675415
          ]
        },
        {
          "atom_index": 228,
          "name": "NE2",
          "element": "N",
          "coord": [
            -0.5048999786376953,
            0.9890000224113464,
            2.39739990234375
          ]
        }
      ]
    },
    {
      "id": "C:31",
      "chain": "C",
      "resseq": 31,
      "icode": "",
      "resname": "GLY",
      "hetflag": " ",
      "sasa": 0.0,
      "atoms": [
        {
          "atom_index": 229,
          "name": "N",
          "element": "N",
          "coord": [
            -0.7226999998092651,
            1.5377000570297241,
            2.724400043487549
          ]
        },
        {
          "atom_index": 230,
          "name": "CA",
          "element": "C",
          "coord": [
            -0.7940999865531921,
            1.6597000360488892,
            2.7571001052856445
          ]
        },
        {
          "atom_index": 231,
          "name": "C",
          "element": "C",
          "coord": [
            -0.9351000189781189,
            1.6399999856948853,
            2.8083999156951904
          ]
        },
        {
          "atom_index": 232,
          "name": "O",
          "element": "O",
          "coord": [
            -1.0211999416351318,
            1.725600004196167,
            2.790299892425537
          ]
        }
      ]
    },
    {
      "id": "C:32",
      "chain": "C",
      "resseq": 32,
      "icode": "",
      "resname": "LYS",
      "hetflag": " ",
      "sasa": 0.0,
      "atoms": [
        {
          "atom_index": 233,
          "name": "N",
          "element": "N",
          "coord": [
            -0.9581999778747559,
            1.5270999670028687,
            2.8740999698638916
          ]
        },
        {
          "atom_index": 234,
          "name": "CA",
          "element": "C",
          "coord": [
            -1.0894999504089355,
            1.4945000410079956,
            2.928800106048584
          ]
        },
        {
          "atom_index": 235,
          "name": "C",
          "element": "C",
          "coord": [
            -1.1497000455856323,
            1.6043000221252441,
            3.017199993133545
          ]
        },
        {
          "atom_index": 236,
          "name": "O",
          "element": "O",
          "coord": [
            -1.2680000066757202,
            1.6346999406814575,
            3.0062999725341797
          ]
        },
        {
          "atom_index": 237,
          "name": "CB",
          "element": "C",
          "coord": [
            -1.0816999673843384,
            1.3631000518798828,
            3.007999897003174
          ]
        },
        {
          "atom_index": 238,
          "name": "CG",
          "element": "C",
          "coord": [
            -1.2145999670028687,
            1.3169000148773193,
            3.06469988822937
          ]
        },
        {
          "atom_index": 239,
          "name": "CD",
          "element": "C",
          "coord": [
            -1.1992000341415405,
            1.190600037574768,
            3.1452999114990234
          ]
        },
        {
          "atom_index": 240,
          "name": "CE",
          "element": "C",
          "coord": [
            -1.3315000534057617,
            1.1505999565124512,
            3.2070999145507812
          ]
        },
        {
          "atom_index": 241,
          "name": "NZ",
          "element": "N",
          "coord": [
            -1.32260000705719,
            1.023900032043457,
            3.2829999923706055
          ]
        }
      ]
    },
    {
      "id": "C:33",
      "chain": "C",
      "resseq": 33,
      "icode": "",
      "resname": "SER",
      "hetflag": " ",
      "sasa": 0.0,
      "atoms": [
        {
          "atom_index": 242,
          "name": "N",
          "element": "N",
          "coord": [
            -1.0694999694824219,
            1.664199948310852,
            3.1040000915527344
          ]
        },
        {
          "atom_index": 243,
          "name": "CA",
          "element": "C",
          "coord": [
            -1.12090003490448,
            1.767899990081787,
            3.1923000812530518
          ]
        },
        {
          "atom_index": 244,
          "name": "C",
          "element": "C",
          "coord": [
            -1.1332999467849731,
            1.905900001525879,
            3.129300117492676
          ]
        },
        {
          "atom_index": 245,
          "name": "O",
          "element": "O",
          "coord": [
            -1.222599983215332,
            1.981600046157837,
            3.164599895477295
          ]
        },
        {
          "atom_index": 246,
          "name": "CB",
          "element": "C",
          "coord": [
            -1.0343999862670898,
            1.777500033378601,
            3.318000078201294
          ]
        },
        {
          "atom_index": 247,
          "name": "OG",
          "element": "O",
          "coord": [
            -0.8984000086784363,
            1.797700047492981,
            3.284600019454956
          ]
        }
      ]
    },
    {
      "id": "C:34",
      "chain": "C",
      "resseq": 34,
      "icode": "",
      "resname": "THR",
      "hetflag": " ",
      "sasa": 0.0,
      "atoms": [
        {
          "atom_index": 248,
          "name": "N",
          "element": "N",
          "coord": [
            -1.0443999767303467,
            1.9394999742507935,
            3.036900043487549
          ]
        },
        {
          "atom_index": 249,
          "name": "CA",
          "element": "C",
          "coord": [
            -1.0499999523162842,
            2.0708000659942627,
            2.973599910736084
          ]
        },
        {
          "atom_index": 250,
          "name": "C",
          "element": "C",
          "coord": [
            -1.186400055885315,
            2.0917999744415283,
            2.9094998836517334
          ]
        },
        {
          "atom_index": 251,
          "name": "O",
          "element": "O",
          "coord": [
            -1.2457000017166138,
            2.199700117111206,
            2.918299913406372
          ]
        },
        {
          "atom_index": 252,
          "name": "CB",
          "element": "C",
          "coord": [
            -0.945900022983551,
            2.0845999717712402,
            2.863600015640259
          ]
        },
        {
          "atom_index": 253,
          "name": "CG2",
          "element": "C",
          "coord": [
            -0.9203000068664551,
            2.231300115585327,
            2.8350000381469727
          ]
        },
        {
          "atom_index": 254,
          "name": "OG1",
          "element": "O",
          "coord": [
            -0.8242999911308289,
            2.021699905395508,
            2.904900074005127
          ]
        }
      ]
    },
    {
      "id": "C:35",
      "chain": "C",
      "resseq": 35,
      "icode": "",
      "resname": "LEU",
      "hetflag": " ",
      "sasa": 0.0,
      "atoms": [
        {
          "atom_index": 255,
          "name": "N",
          "element": "N",
          "coord": [
            -1.2353999614715576,
            1.9873000383377075,
            2.8445000648498535
          ]
        },
        {
          "atom_index": 256,
          "name": "CA",
          "element": "C",
          "coord": [
            -1.3636000156402588,
            1.9945000410079956,
            2.77810001373291
          ]
        },
        {
          "atom_index": 257,
          "name": "C",
          "element": "C",
          "coord": [
            -1.4759999513626099,
            2.0111000537872314,
            2.878000020980835
          ]
        },
        {
          "atom_index": 258,
          "name": "O",
          "element": "O",
          "coord": [
            -1.5566999912261963,
            2.1026999950408936,
            2.865600109100342
          ]
        },
        {
          "atom_index": 259,
          "name": "CB",
          "element": "C",
          "coord": [
            -1.3854999542236328,
            1.8695000410079956,
            2.69350004196167
          ]
        },
        {
          "atom_index": 260,
          "name": "CG",
          "element": "C",
          "coord": [
            -1.2827999591827393,
            1.8529000282287598,
            2.5820000171661377
          ]
        },
        {
          "atom_index": 261,
          "name": "CD1",
          "element": "C",
          "coord": [
            -1.3291000127792358,
            1.7431999444961548,
            2.4879000186920166
          ]
        },
        {
          "atom_index": 262,
          "name": "CD2",
          "element": "C",
          "coord": [
            -1.2664999961853027,
            1.9845999479293823,
            2.5065999031066895
          ]
        }
      ]
    },
    {
      "id": "C:36",
      "chain": "C",
      "resseq": 36,
      "icode": "",
      "resname": "THR",
      "hetflag": " ",
      "sasa": 0.0,
      "atoms": [
        {
          "atom_index": 263,
          "name": "N",
          "element": "N",
          "coord": [
            -1.4807000160217285,
            1.9226000308990479,
            2.9769999980926514
          ]
        },
        {
          "atom_index": 264,
          "name": "CA",
          "element": "C",
          "coord": [
            -1.583799958229065,
            1.927899956703186,
            3.0796000957489014
          ]
        },
        {
          "atom_index": 265,
          "name": "C",
          "element": "C",
          "coord": [
            -1.5846999883651733,
            2.066800117492676,
            3.1419999599456787
          ]
        },
        {
          "atom_index": 266,
          "name": "O",
          "element": "O",
          "coord": [
            -1.6892000436782837,
            2.1245999336242676,
            3.170099973678589
          ]
        },
        {
          "atom_index": 267,
          "name": "CB",
          "element": "C",
          "coord": [
            -1.557800054550171,
            1.8236000537872314,
            3.1877999305725098
          ]
        },
        {
          "atom_index": 268,
          "name": "CG2",
          "element": "C",
          "coord": [
            -1.6792999505996704,
            1.7359999418258667,
            3.2072999477386475
          ]
        },
        {
          "atom_index": 269,
          "name": "OG1",
          "element": "O",
          "coord": [
            -1.4500999450683594,
            1.7395000457763672,
            3.146399974822998
          ]
        }
      ]
    },
    {
      "id": "C:37",
      "chain": "C",
      "resseq": 37,
      "icode": "",
      "resname": "ASP",
      "hetflag": " ",
      "sasa": 0.0,
      "atoms": [
        {
          "atom_index": 270,
          "name": "N",
          "element": "N",
          "coord": [
            -1.4664000272750854,
            2.121500015258789,
            3.162899971008301
          ]
        },
        {
          "atom_index": 271,
          "name": "CA",
          "element": "C",
          "coord": [
            -1.4574999809265137,
            2.2539000511169434,
            3.2197999954223633
          ]
        },
        {
          "atom_index": 272,
          "name": "C",
          "element": "C",
          "coord": [
            -1.5162999629974365,
            2.3529000282287598,
            3.1222000122070312
          ]
        },
        {
          "atom_index": 273,
          "name": "O",
          "element": "O",
          "coord": [
            -1.5853999853134155,
            2.446199893951416,
            3.162100076675415
          ]
        },
        {
          "atom_index": 274,
          "name": "CB",
          "element": "C",
          "coord": [
            -1.312000036239624,
            2.288599967956543,
            3.249500036239624
          ]
        },
        {
          "atom_index": 275,
          "name": "CG",
          "element": "C",
          "coord": [
            -1.2533999681472778,
            2.200200080871582,
            3.3568999767303467
          ]
        },
        {
          "atom_index": 276,
          "name": "OD1",
          "element": "O",
          "coord": [
            -1.3154000043869019,
            2.190200090408325,
            3.46560001373291
          ]
        },
        {
          "atom_index": 277,
          "name": "OD2",
          "element": "O",
          "coord": [
            -1.1461000442504883,
            2.140700101852417,
            3.3329999446868896
          ]
        }
      ]
    },
    {
      "id": "C:38",
      "chain": "C",
      "resseq": 38,
      "icode": "",
      "resname": "SER",
      "hetflag": " ",
      "sasa": 0.0,
      "atoms": [
        {
          "atom_index": 278,
          "name": "N",
          "element": "N",
          "coord": [
            -1.4890999794006348,
            2.3326001167297363,
            2.99399995803833
          ]
        },
        {
          "atom_index": 279,
          "name": "CA",
          "element": "C",
          "coord": [
            -1.5413999557495117,
            2.422100067138672,
            2.8924999237060547
          ]
        },
        {
          "atom_index": 280,
          "name": "C",
          "element": "C",
          "coord": [
            -1.6929999589920044,
            2.4231998920440674,
            2.8942999839782715
          ]
        },
        {
          "atom_index": 281,
          "name": "O",
          "element": "O",
          "coord": [
            -1.7554999589920044,
            2.5272998809814453,
            2.879199981689453
          ]
        },
        {
          "atom_index": 282,
          "name": "CB",
          "element": "C",
          "coord": [
            -1.4938000440597534,
            2.380199909210205,
            2.7548999786376953
          ]
        },
        {
          "atom_index": 283,
          "name": "OG",
          "element": "O",
          "coord": [
            -1.5556999444961548,
            2.461400032043457,
            2.6572000980377197
          ]
        }
      ]
    },
    {
      "id": "C:39",
      "chain": "C",
      "resseq": 39,
      "icode": "",
      "resname": "LEU",
      "hetflag": " ",
      "sasa": 0.0,
      "atoms": [
        {
          "atom_index": 284,
          "name": "N",
          "element": "N",
          "coord": [
            -1.7513999938964844,
            2.3055999279022217,
            2.9121999740600586
          ]
        },
        {
          "atom_index": 285,
          "name": "CA",
          "element": "C",
          "coord": [
            -1.8961000442504883,
            2.2908999919891357,
            2.917099952697754
          ]
        },
        {
          "atom_index": 286,
          "name": "C",
          "element": "C",
          "coord": [
            -1.9494999647140503,
            2.364500045776367,
            3.036099910736084
          ]
        },
        {
          "atom_index": 287,
          "name": "O",
          "element": "O",
          "coord": [
            -2.0316998958587646,
            2.4535000324249268,
            3.02239990234375
          ]
        },
        {
          "atom_index": 288,
          "name": "CB",
          "element": "C",
          "coord": [
            -1.9342999458312988,
            2.1440999507904053,
            2.9277000427246094
          ]
        },
        {
          "atom_index": 289,
          "name": "CG",
          "element": "C",
          "coord": [
            -1.9241000413894653,
            2.0678999423980713,
            2.796600103378296
          ]
        },
        {
          "atom_index": 290,
          "name": "CD1",
          "element": "C",
          "coord": [
            -1.9280999898910522,
            1.9180999994277954,
            2.8203999996185303
          ]
        },
        {
          "atom_index": 291,
          "name": "CD2",
          "element": "C",
          "coord": [
            -2.038300037384033,
            2.111799955368042,
            2.707900047302246
          ]
        }
      ]
    },
    {
      "id": "C:40",
      "chain": "C",
      "resseq": 40,
      "icode": "",
      "resname": "VAL",
      "hetflag": " ",
      "sasa": 0.0,
      "atoms": [
        {
          "atom_index": 292,
          "name": "N",
          "element": "N",
          "coord": [
            -1.9016000032424927,
            2.327199935913086,
            3.153899908065796
          ]
        },
        {
          "atom_index": 293,
          "name": "CA",
          "element": "C",
          "coord": [
            -1.9471999406814575,
            2.391200065612793,
            3.2762999534606934
          ]
        },
        {
          "atom_index": 294,
          "name": "C",
          "element": "C",
          "coord": [
            -1.934399962425232,
            2.54259991645813,
            3.267400026321411
          ]
        },
        {
          "atom_index": 295,
          "name": "O",
          "element": "O",
          "coord": [
            -2.028599977493286,
            2.6147000789642334,
            3.2957000732421875
          ]
        },
        {
          "atom_index": 296,
          "name": "CB",
          "element": "C",
          "coord": [
            -1.8688000440597534,
            2.3396999835968018,
            3.399199962615967
          ]
        },
        {
          "atom_index": 297,
          "name": "CG1",
          "element": "C",
          "coord": [
            -1.9290000200271606,
            2.397599935531616,
            3.52620005607605
          ]
        },
        {
          "atom_index": 298,
          "name": "CG2",
          "element": "C",
          "coord": [
            -1.8732000589370728,
            2.1870999336242676,
            3.404400110244751
          ]
        }
      ]
    },
    {
      "id": "C:41",
      "chain": "C",
      "resseq": 41,
      "icode": "",
      "resname": "GLN",
      "hetflag": " ",
      "sasa": 0.569733738899231,
      "atoms": [
        {
          "atom_index": 299,
          "name": "N",
          "element": "N",
          "coord": [
            -1.8177000284194946,
            2.5905001163482666,
            3.226300001144409
          ]
        },
        {
          "atom_index": 300,
          "name": "CA",
          "element": "C",
          "coord": [
            -1.7950999736785889,
            2.733599901199341,
            3.2144999504089355
          ]
        },
        {
          "atom_index": 301,
          "name": "C",
          "element": "C",
          "coord": [
            -1.8961999416351318,
            2.802500009536743,
            3.124500036239624
          ]
        },
        {
          "atom_index": 302,
          "name": "O",
          "element": "O",
          "coord": [
            -1.9239000082015991,
            2.920799970626831,
            3.1426000595092773
          ]
        },
        {
          "atom_index": 303,
          "name": "CB",
          "element": "C",
          "coord": [
            -1.655400037765503,
            2.7611000537872314,
            3.160799980163574
          ]
        },
        {
          "atom_index": 304,
          "name": "CG",
          "element": "C",
          "coord": [
            -1.5450999736785889,
            2.735100030899048,
            3.259999990463257
          ]
        },
        {
          "atom_index": 305,
          "name": "CD",
          "element": "C",
          "coord": [
            -1.4076000452041626,
            2.76990008354187,
            3.2040998935699463
          ]
        },
        {
          "atom_index": 306,
          "name": "NE2",
          "element": "N",
          "coord": [
            -1.3459999561309814,
            2.875200033187866,
            3.2588999271392822
          ]
        },
        {
          "atom_index": 307,
          "name": "OE1",
          "element": "O",
          "coord": [
            -1.357100009918213,
            2.703200101852417,
            3.1120998859405518
          ]
        }
      ]
    },
    {
      "id": "C:42",
      "chain": "C",
      "resseq": 42,
      "icode": "",
      "resname": "ARG",
      "hetflag": " ",
      "sasa": 0.0,
      "atoms": [
        {
          "atom_index": 308,
          "name": "N",
          "element": "N",
          "coord": [
            -1.950700044631958,
            2.7293999195098877,
            3.0274999141693115
          ]
        },
        {
          "atom_index": 309,
          "name": "CA",
          "element": "C",
          "coord": [
            -2.047600030899048,
            2.786600112915039,
            2.9346001148223877
          ]
        },
        {
          "atom_index": 310,
          "name": "C",
          "element": "C",
          "coord": [
            -2.1933000087738037,
            2.765500068664551,
            2.9744999408721924
          ]
        },
        {
          "atom_index": 311,
          "name": "O",
          "element": "O",
          "coord": [
            -2.2732999324798584,
            2.8589999675750732,
            2.9704999923706055
          ]
        },
        {
          "atom_index": 312,
          "name": "CB",
          "element": "C",
          "coord": [
            -2.0260000228881836,
            2.7288999557495117,
            2.7945001125335693
          ]
        },
        {
          "atom_index": 313,
          "name": "CG",
          "element": "C",
          "coord": [
            -2.1338999271392822,
            2.7660999298095703,
            2.692199945449829
          ]
        },
        {
          "atom_index": 314,
          "name": "CD",
          "element": "C",
          "coord": [
            -2.106600046157837,
            2.9001998901367188,
            2.627700090408325
          ]
        },
        {
          "atom_index": 315,
          "name": "NE",
          "element": "N",
          "coord": [
            -2.2128000259399414,
            2.9403998851776123,
            2.5357000827789307
          ]
        },
        {
          "atom_index": 316,
          "name": "CZ",
          "element": "C",
          "coord": [
            -2.3338000774383545,
            2.981100082397461,
            2.573699951171875
          ]
        },
        {
          "atom_index": 317,
          "name": "NH1",
          "element": "N",
          "coord": [
            -2.364000082015991,
            2.986799955368042,
            2.7023000717163086
          ]
        },
        {
          "atom_index": 318,
          "name": "NH2",
          "element": "N",
          "coord": [
            -2.4244000911712646,
            3.016700029373169,
            2.483299970626831
          ]
        }
      ]
    },
    {
      "id": "C:43",
      "chain": "C",
      "resseq": 43,
      "icode": "",
      "resname": "ALA",
      "hetflag": " ",
      "sasa": 0.0,
      "atoms": [
        {
          "atom_index": 319,
          "name": "N",
          "element": "N",
          "coord": [
            -2.228100061416626,
            2.6435999870300293,
            3.0139999389648438
          ]
        },
        {
          "atom_index": 320,
          "name": "CA",
          "element": "C",
          "coord": [
            -2.3661999702453613,
            2.615499973297119,
            3.04830002784729
          ]
        },
        {
          "atom_index": 321,
          "name": "C",
          "element": "C",
          "coord": [
            -2.3968000411987305,
            2.5634000301361084,
            3.188499927520752
          ]
        },
        {
          "atom_index": 322,
          "name": "O",
          "element": "O",
          "coord": [
            -2.5141000747680664,
            2.5483999252319336,
            3.2239999771118164
          ]
        },
        {
          "atom_index": 323,
          "name": "CB",
          "element": "C",
          "coord": [
            -2.425100088119507,
            2.5204999446868896,
            2.9446001052856445
          ]
        }
      ]
    },
    {
      "id": "C:44",
      "chain": "C",
      "resseq": 44,
      "icode": "",
      "resname": "GLY",
      "hetflag": " ",
      "sasa": 0.0,
      "atoms": [
        {
          "atom_index": 324,
          "name": "N",
          "element": "N",
          "coord": [
            -2.294800043106079,
            2.5353000164031982,
            3.268699884414673
          ]
        },
        {
          "atom_index": 325,
          "name": "CA",
          "element": "C",
          "coord": [
            -2.321700096130371,
            2.4860999584198,
            3.402899980545044
          ]
        },
        {
          "atom_index": 326,
          "name": "C",
          "element": "C",
          "coord": [
            -2.429800033569336,
            2.564500093460083,
            3.4758999347686768
          ]
        },
        {
          "atom_index": 327,
          "name": "O",
          "element": "O",
          "coord": [
            -2.448199987411499,
            2.683199882507324,
            3.453000068664551
          ]
        }
      ]
    },
    {
      "id": "C:45",
      "chain": "C",
      "resseq": 45,
      "icode": "",
      "resname": "ILE",
      "hetflag": " ",
      "sasa": 0.0,
      "atoms": [
        {
          "atom_index": 328,
          "name": "N",
          "element": "N",
          "coord": [
            -2.501199960708618,
            2.497299909591675,
            3.5650999546051025
          ]
        },
        {
          "atom_index": 329,
          "name": "CA",
          "element": "C",
          "coord": [
            -2.6077001094818115,
            2.5590999126434326,
            3.6429998874664307
          ]
        },
        {
          "atom_index": 330,
          "name": "C",
          "element": "C",
          "coord": [
            -2.5641000270843506,
            2.577699899673462,
            3.787600040435791
          ]
        },
        {
          "atom_index": 331,
          "name": "O",
          "element": "O",
          "coord": [
            -2.4781999588012695,
            2.50570011138916,
            3.8380000591278076
          ]
        },
        {
          "atom_index": 332,
          "name": "CB",
          "element": "C",
          "coord": [
            -2.734600067138672,
            2.4728000164031982,
            3.6410999298095703
          ]
        },
        {
          "atom_index": 333,
          "name": "CG1",
          "element": "C",
          "coord": [
            -2.780100107192993,
            2.4526000022888184,
            3.496799945831299
          ]
        },
        {
          "atom_index": 334,
          "name": "CG2",
          "element": "C",
          "coord": [
            -2.8447000980377197,
            2.538300037384033,
            3.72379994392395
          ]
        },
        {
          "atom_index": 335,
          "name": "CD1",
          "element": "C",
          "coord": [
            -2.897200107574463,
            2.3575000762939453,
            3.483299970626831
          ]
        }
      ]
    },
    {
      "id": "C:46",
      "chain": "C",
      "resseq": 46,
      "icode": "",
      "resname": "ILE",
      "hetflag": " ",
      "sasa": 0.2581236958503723,
      "atoms": [
        {
          "atom_index": 336,
          "name": "N",
          "element": "N",
          "coord": [
            -2.6261000633239746,
            2.6745998859405518,
            3.853100061416626
          ]
        },
        {
          "atom_index": 337,
          "name": "CA",
          "element": "C",
          "coord": [
            -2.5973000526428223,
            2.7090001106262207,
            3.991300106048584
          ]
        },
        {
          "atom_index": 338,
          "name": "C",
          "element": "C",
          "coord": [
            -2.7228000164031982,
            2.7681000232696533,
            4.059700012207031
          ]
        },
        {
          "atom_index": 339,
          "name": "O",
          "element": "O",
          "coord": [
            -2.7604000568389893,
            2.880500078201294,
            4.029200077056885
          ]
        },
        {
          "atom_index": 340,
          "name": "CB",
          "element": "C",
          "coord": [
            -2.482100009918213,
            2.8157999515533447,
            3.9960999488830566
          ]
        },
        {
          "atom_index": 341,
          "name": "CG1",
          "element": "C",
          "coord": [
            -2.3550000190734863,
            2.7600998878479004,
            3.931299924850464
          ]
        },
        {
          "atom_index": 342,
          "name": "CG2",
          "element": "C",
          "coord": [
            -2.454699993133545,
            2.859499931335449,
            4.139900207519531
          ]
        },
        {
          "atom_index": 343,
          "name": "CD1",
          "element": "C",
          "coord": [
            -2.251499891281128,
            2.865999937057495,
            3.8987998962402344
          ]
        }
      ]
    },
    {
      "id": "C:47",
      "chain": "C",
      "resseq": 47,
      "icode": "",
      "resname": "SER",
      "hetflag": " ",
      "sasa": 0.0,
      "atoms": [
        {
          "atom_index": 344,
          "name": "N",
          "element": "N",
          "coord": [
            -2.787400007247925,
            2.6956000328063965,
            4.1504998207092285
          ]
        },
        {
          "atom_index": 345,
          "name": "CA",
          "element": "C",
          "coord": [
            -2.9059998989105225,
            2.7506000995635986,
            4.219200134277344
          ]
        },
        {
          "atom_index": 346,
          "name": "C",
          "element": "C",
          "coord": [
            -2.8852999210357666,
            2.901400089263916,
            4.244500160217285
          ]
        },
        {
          "atom_index": 347,
          "name": "O",
          "element": "O",
          "coord": [
            -2.7802999019622803,
            2.940999984741211,
            4.291900157928467
          ]
        },
        {
          "atom_index": 348,
          "name": "CB",
          "element": "C",
          "coord": [
            -2.92930006980896,
            2.6796998977661133,
            4.353600025177002
          ]
        },
        {
          "atom_index": 349,
          "name": "OG",
          "element": "O",
          "coord": [
            -2.86929988861084,
            2.7497000694274902,
            4.460700035095215
          ]
        }
      ]
    },
    {
      "id": "C:48",
      "chain": "C",
      "resseq": 48,
      "icode": "",
      "resname": "ALA",
      "hetflag": " ",
      "sasa": 1.4533158540725708,
      "atoms": [
        {
          "atom_index": 350,
          "name": "N",
          "element": "N",
          "coord": [
            -2.984999895095825,
            2.9842000007629395,
            4.21150016784668
          ]
        },
        {
          "atom_index": 351,
          "name": "CA",
          "element": "C",
          "coord": [
            -2.9739999771118164,
            3.1296000480651855,
            4.229899883270264
          ]
        },
        {
          "atom_index": 352,
          "name": "C",
          "element": "C",
          "coord": [
            -3.0179998874664307,
            3.167099952697754,
            4.3719000816345215
          ]
        },
        {
          "atom_index": 353,
          "name": "O",
          "element": "O",
          "coord": [
            -3.013000011444092,
            3.2843000888824463,
            4.415299892425537
          ]
        },
        {
          "atom_index": 354,
          "name": "CB",
          "element": "C",
          "coord": [
            -3.0566000938415527,
            3.202500104904175,
            4.123000144958496
          ]
        }
      ]
    },
    {
      "id": "C:49",
      "chain": "C",
      "resseq": 49,
      "icode": "",
      "resname": "ALA",
      "hetflag": " ",
      "sasa": 0.6775746941566467,
      "atoms": [
        {
          "atom_index": 355,
          "name": "N",
          "element": "N",
          "coord": [
            -3.057800054550171,
            3.0613999366760254,
            4.442800045013428
          ]
        },
        {
          "atom_index": 356,
          "name": "CA",
          "element": "C",
          "coord": [
            -3.0982000827789307,
            3.060800075531006,
            4.584700107574463
          ]
        },
        {
          "atom_index": 357,
          "name": "C",
          "element": "C",
          "coord": [
            -3.227799892425537,
            3.1359000205993652,
            4.622600078582764
          ]
        },
        {
          "atom_index": 358,
          "name": "O",
          "element": "O",
          "coord": [
            -3.283799886703491,
            3.2046000957489014,
            4.537899971008301
          ]
        },
        {
          "atom_index": 359,
          "name": "CB",
          "element": "C",
          "coord": [
            -2.9798998832702637,
            3.11080002784729,
            4.668600082397461
          ]
        }
      ]
    },
    {
      "id": "C:50",
      "chain": "C",
      "resseq": 50,
      "icode": "",
      "resname": "LYS",
      "hetflag": " ",
      "sasa": 12.140008926391602,
      "atoms": [
        {
          "atom_index": 360,
          "name": "N",
          "element": "N",
          "coord": [
            -3.2769999504089355,
            3.1221001148223877,
            4.745999813079834
          ]
        },
        {
          "atom_index": 361,
          "name": "CA",
          "element": "C",
          "coord": [
            -3.4000000953674316,
            3.190700054168701,
            4.791900157928467
          ]
        },
        {
          "atom_index": 362,
          "name": "C",
          "element": "C",
          "coord": [
            -3.4967000484466553,
            3.0936999320983887,
            4.858699798583984
          ]
        },
        {
          "atom_index": 363,
          "name": "O",
          "element": "O",
          "coord": [
            -3.4546000957489014,
            3.0064001083374023,
            4.934999942779541
          ]
        },
        {
          "atom_index": 364,
          "name": "CB",
          "element": "C",
          "coord": [
            -3.472399950027466,
            3.260999917984009,
            4.67519998550415
          ]
        },
        {
          "atom_index": 365,
          "name": "CG",
          "element": "C",
          "coord": [
            -3.5917999744415283,
            3.3452999591827393,
            4.717299938201904
          ]
        },
        {
          "atom_index": 366,
          "name": "CD",
          "element": "C",
          "coord": [
            -3.6352999210357666,
            3.4382998943328857,
            4.605100154876709
          ]
        },
        {
          "atom_index": 367,
          "name": "CE",
          "element": "C",
          "coord": [
            -3.7388999462127686,
            3.5390000343322754,
            4.6528000831604
          ]
        },
        {
          "atom_index": 368,
          "name": "NZ",
          "element": "N",
          "coord": [
            -3.8076000213623047,
            3.6050000190734863,
            4.53849983215332
          ]
        }
      ]
    },
    {
      "id": "C:67",
      "chain": "C",
      "resseq": 67,
      "icode": "",
      "resname": "GLY",
      "hetflag": " ",
      "sasa": 3.13784122467041,
      "atoms": [
        {
          "atom_index": 369,
          "name": "N",
          "element": "N",
          "coord": [
            -2.452199935913086,
            2.5143001079559326,
            5.423600196838379
          ]
        },
        {
          "atom_index": 370,
          "name": "CA",
          "element": "C",
          "coord": [
            -2.3087000846862793,
            2.5100998878479004,
            5.402299880981445
          ]
        },
        {
          "atom_index": 371,
          "name": "C",
          "element": "C",
          "coord": [
            -2.2548999786376953,
            2.3691000938415527,
            5.384500026702881
          ]
        },
        {
          "atom_index": 372,
          "name": "O",
          "element": "O",
          "coord": [
            -2.133500099182129,
            2.3457000255584717,
            5.389400005340576
          ]
        }
      ]
    },
    {
      "id": "C:68",
      "chain": "C",
      "resseq": 68,
      "icode": "",
      "resname": "ILE",
      "hetflag": " ",
      "sasa": 0.0,
      "atoms": [
        {
          "atom_index": 373,
          "name": "N",
          "element": "N",
          "coord": [
            -2.344899892807007,
            2.2734999656677246,
            5.3643999099731445
          ]
        },
        {
          "atom_index": 374,
          "name": "CA",
          "element": "C",
          "coord": [
            -2.302799940109253,
            2.135999917984009,
            5.344699859619141
          ]
        },
        {
          "atom_index": 375,
          "name": "C",
          "element": "C",
          "coord": [
            -2.241300106048584,
            2.121799945831299,
            5.20550012588501
          ]
        },
        {
          "atom_index": 376,
          "name": "O",
          "element": "O",
          "coord": [
            -2.2967000007629395,
            2.172800064086914,
            5.107900142669678
          ]
        },
        {
          "atom_index": 377,
          "name": "CB",
          "element": "C",
          "coord": [
            -2.4217000007629395,
            2.039799928665161,
            5.355999946594238
          ]
        },
        {
          "atom_index": 378,
          "name": "CG1",
          "element": "C",
          "coord": [
            -2.4788999557495117,
            2.044300079345703,
            5.497700214385986
          ]
        },
        {
          "atom_index": 379,
          "name": "CG2",
          "element": "C",
          "coord": [
            -2.3773999214172363,
            1.8991999626159668,
            5.319300174713135
          ]
        },
        {
          "atom_index": 380,
          "name": "CD1",
          "element": "C",
          "coord": [
            -2.592099905014038,
            1.9450000524520874,
            5.524400234222412
          ]
        }
      ]
    },
    {
      "id": "C:69",
      "chain": "C",
      "resseq": 69,
      "icode": "",
      "resname": "THR",
      "hetflag": " ",
      "sasa": 0.0,
      "atoms": [
        {
          "atom_index": 381,
          "name": "N",
          "element": "N",
          "coord": [
            -2.126699924468994,
            2.055000066757202,
            5.196499824523926
          ]
        },
        {
          "atom_index": 382,
          "name": "CA",
          "element": "C",
          "coord": [
            -2.062000036239624,
            2.0334999561309814,
            5.067599773406982
          ]
        },
        {
          "atom_index": 383,
          "name": "C",
          "element": "C",
          "coord": [
            -2.0434000492095947,
            1.885200023651123,
            5.043700218200684
          ]
        },
        {
          "atom_index": 384,
          "name": "O",
          "element": "O",
          "coord": [
            -2.0490000247955322,
            1.8056000471115112,
            5.1367998123168945
          ]
        },
        {
          "atom_index": 385,
          "name": "CB",
          "element": "C",
          "coord": [
            -1.9253000020980835,
            2.099900007247925,
            5.058899879455566
          ]
        },
        {
          "atom_index": 386,
          "name": "CG2",
          "element": "C",
          "coord": [
            -1.937999963760376,
            2.2483999729156494,
            5.086999893188477
          ]
        },
        {
          "atom_index": 387,
          "name": "OG1",
          "element": "O",
          "coord": [
            -1.8365999460220337,
            2.0385000705718994,
            5.152900218963623
          ]
        }
      ]
    },
    {
      "id": "C:70",
      "chain": "C",
      "resseq": 70,
      "icode": "",
      "resname": "ILE",
      "hetflag": " ",
      "sasa": 0.0,
      "atoms": [
        {
          "atom_index": 388,
          "name": "N",
          "element": "N",
          "coord": [
            -2.020400047302246,
            1.8476999998092651,
            4.918799877166748
          ]
        },
        {
          "atom_index": 389,
          "name": "CA",
          "element": "C",
          "coord": [
            -2.0035998821258545,
            1.7075999975204468,
            4.887199878692627
          ]
        },
        {
          "atom_index": 390,
          "name": "C",
          "element": "C",
          "coord": [
            -1.8992999792099,
            1.6898000240325928,
            4.779399871826172
          ]
        },
        {
          "atom_index": 391,
          "name": "O",
          "element": "O",
          "coord": [
            -1.8509999513626099,
            1.7870999574661255,
            4.7230000495910645
          ]
        },
        {
          "atom_index": 392,
          "name": "CB",
          "element": "C",
          "coord": [
            -2.134200096130371,
            1.6475000381469727,
            4.8358001708984375
          ]
        },
        {
          "atom_index": 393,
          "name": "CG1",
          "element": "C",
          "coord": [
            -2.175299882888794,
            1.7177000045776367,
            4.706699848175049
          ]
        },
        {
          "atom_index": 394,
          "name": "CG2",
          "element": "C",
          "coord": [
            -2.243299961090088,
            1.664199948310852,
            4.938499927520752
          ]
        },
        {
          "atom_index": 395,
          "name": "CD1",
          "element": "C",
          "coord": [
            -2.3006999492645264,
            1.6605000495910645,
            4.642899990081787
          ]
        }
      ]
    },
    {
      "id": "C:71",
      "chain": "C",
      "resseq": 71,
      "icode": "",
      "resname": "LYS",
      "hetflag": " ",
      "sasa": 0.0,
      "atoms": [
        {
          "atom_index": 396,
          "name": "N",
          "element": "N",
          "coord": [
            -1.8646999597549438,
            1.5645999908447266,
            4.751500129699707
          ]
        },
        {
          "atom_index": 397,
          "name": "CA",
          "element": "C",
          "coord": [
            -1.7687000036239624,
            1.5341999530792236,
            4.647200107574463
          ]
        },
        {
          "atom_index": 398,
          "name": "C",
          "element": "C",
          "coord": [
            -1.844099998474121,
            1.5410000085830688,
            4.514500141143799
          ]
        },
        {
          "atom_index": 399,
          "name": "O",
          "element": "O",
          "coord": [
            -1.9385000467300415,
            1.4660999774932861,
            4.490799903869629
          ]
        },
        {
          "atom_index": 400,
          "name": "CB",
          "element": "C",
          "coord": [
            -1.7107000350952148,
            1.3948999643325806,
            4.668000221252441
          ]
        },
        {
          "atom_index": 401,
          "name": "CG",
          "element": "C",
          "coord": [
            -1.6115000247955322,
            1.3532999753952026,
            4.560400009155273
          ]
        },
        {
          "atom_index": 402,
          "name": "CD",
          "element": "C",
          "coord": [
            -1.566100001335144,
            1.2094000577926636,
            4.579500198364258
          ]
        },
        {
          "atom_index": 403,
          "name": "CE",
          "element": "C",
          "coord": [
            -1.475100040435791,
            1.1647000312805176,
            4.466599941253662
          ]
        },
        {
          "atom_index": 404,
          "name": "NZ",
          "element": "N",
          "coord": [
            -1.433899998664856,
            1.0218000411987305,
            4.483500003814697
          ]
        }
      ]
    },
    {
      "id": "C:72",
      "chain": "C",
      "resseq": 72,
      "icode": "",
      "resname": "SER",
      "hetflag": " ",
      "sasa": 0.0,
      "atoms": [
        {
          "atom_index": 405,
          "name": "N",
          "element": "N",
          "coord": [
            -1.8033000230789185,
            1.6324000358581543,
            4.427599906921387
          ]
        },
        {
          "atom_index": 406,
          "name": "CA",
          "element": "C",
          "coord": [
            -1.8711999654769897,
            1.6466000080108643,
            4.3007001876831055
          ]
        },
        {
          "atom_index": 407,
          "name": "C",
          "element": "C",
          "coord": [
            -1.8796000480651855,
            1.5146000385284424,
            4.228000164031982
          ]
        },
        {
          "atom_index": 408,
          "name": "O",
          "element": "O",
          "coord": [
            -1.777500033378601,
            1.4509999752044678,
            4.2006001472473145
          ]
        },
        {
          "atom_index": 409,
          "name": "CB",
          "element": "C",
          "coord": [
            -1.8003000020980835,
            1.746899962425232,
            4.212100028991699
          ]
        },
        {
          "atom_index": 410,
          "name": "OG",
          "element": "O",
          "coord": [
            -1.8487999439239502,
            1.7338000535964966,
            4.079599857330322
          ]
        }
      ]
    },
    {
      "id": "C:73",
      "chain": "C",
      "resseq": 73,
      "icode": "",
      "resname": "THR",
      "hetflag": " ",
      "sasa": 0.0,
      "atoms": [
        {
          "atom_index": 411,
          "name": "N",
          "element": "N",
          "coord": [
            -2.00219988822937,
            1.4736000299453735,
            4.196899890899658
          ]
        },
        {
          "atom_index": 412,
          "name": "CA",
          "element": "C",
          "coord": [
            -2.0253000259399414,
            1.3487999439239502,
            4.126200199127197
          ]
        },
        {
          "atom_index": 413,
          "name": "C",
          "element": "C",
          "coord": [
            -2.096299886703491,
            1.3758000135421753,
            3.9962000846862793
          ]
        },
        {
          "atom_index": 414,
          "name": "O",
          "element": "O",
          "coord": [
            -2.0862998962402344,
            1.2980999946594238,
            3.9028000831604004
          ]
        },
        {
          "atom_index": 415,
          "name": "CB",
          "element": "C",
          "coord": [
            -2.111299991607666,
            1.2519999742507935,
            4.208499908447266
          ]
        },
        {
          "atom_index": 416,
          "name": "CG2",
          "element": "C",
          "coord": [
            -2.1126999855041504,
            1.1152000427246094,
            4.143599987030029
          ]
        },
        {
          "atom_index": 417,
          "name": "OG1",
          "element": "O",
          "coord": [
            -2.0557000637054443,
            1.2380000352859497,
            4.339600086212158
          ]
        }
      ]
    },
    {
      "id": "C:74",
      "chain": "C",
      "resseq": 74,
      "icode": "",
      "resname": "ALA",
      "hetflag": " ",
      "sasa": 0.0,
      "atoms": [
        {
          "atom_index": 418,
          "name": "N",
          "element": "N",
          "coord": [
            -2.16759991645813,
            1.4869999885559082,
            3.9893999099731445
          ]
        },
        {
          "atom_index": 419,
          "name": "CA",
          "element": "C",
          "coord": [
            -2.2427000999450684,
            1.5214999914169312,
            3.8696999549865723
          ]
        },
        {
          "atom_index": 420,
          "name": "C",
          "element": "C",
          "coord": [
            -2.2662999629974365,
            1.6715999841690063,
            3.859800100326538
          ]
        },
        {
          "atom_index": 421,
          "name": "O",
          "element": "O",
          "coord": [
            -2.2750000953674316,
            1.7395999431610107,
            3.960400104522705
          ]
        },
        {
          "atom_index": 422,
          "name": "CB",
          "element": "C",
          "coord": [
            -2.375200033187866,
            1.4490000009536743,
            3.8708999156951904
          ]
        }
      ]
    },
    {
      "id": "C:75",
      "chain": "C",
      "resseq": 75,
      "icode": "",
      "resname": "ILE",
      "hetflag": " ",
      "sasa": 0.0,
      "atoms": [
        {
          "atom_index": 423,
          "name": "N",
          "element": "N",
          "coord": [
            -2.2771999835968018,
            1.722499966621399,
            3.73799991607666
          ]
        },
        {
          "atom_index": 424,
          "name": "CA",
          "element": "C",
          "coord": [
            -2.30049991607666,
            1.8645999431610107,
            3.7172999382019043
          ]
        },
        {
          "atom_index": 425,
          "name": "C",
          "element": "C",
          "coord": [
            -2.417799949645996,
            1.882599949836731,
            3.62280011177063
          ]
        },
        {
          "atom_index": 426,
          "name": "O",
          "element": "O",
          "coord": [
            -2.433300018310547,
            1.8068000078201294,
            3.527600049972534
          ]
        },
        {
          "atom_index": 427,
          "name": "CB",
          "element": "C",
          "coord": [
            -2.17549991607666,
            1.934000015258789,
            3.654900074005127
          ]
        },
        {
          "atom_index": 428,
          "name": "CG1",
          "element": "C",
          "coord": [
            -2.0553998947143555,
            1.9220999479293823,
            3.749300003051758
          ]
        },
        {
          "atom_index": 429,
          "name": "CG2",
          "element": "C",
          "coord": [
            -2.2039999961853027,
            2.080399990081787,
            3.629300117492676
          ]
        },
        {
          "atom_index": 430,
          "name": "CD1",
          "element": "C",
          "coord": [
            -1.9287999868392944,
            1.9967999458312988,
            3.702199935913086
          ]
        }
      ]
    },
    {
      "id": "C:76",
      "chain": "C",
      "resseq": 76,
      "icode": "",
      "resname": "SER",
      "hetflag": " ",
      "sasa": 0.0,
      "atoms": [
        {
          "atom_index": 431,
          "name": "N",
          "element": "N",
          "coord": [
            -2.5007998943328857,
            1.9825999736785889,
            3.6487998962402344
          ]
        },
        {
          "atom_index": 432,
          "name": "CA",
          "element": "C",
          "coord": [
            -2.6145999431610107,
            2.010200023651123,
            3.561800003051758
          ]
        },
        {
          "atom_index": 433,
          "name": "C",
          "element": "C",
          "coord": [
            -2.5785999298095703,
            2.12280011177063,
            3.464400053024292
          ]
        },
        {
          "atom_index": 434,
          "name": "O",
          "element": "O",
          "coord": [
            -2.5206000804901123,
            2.2235000133514404,
            3.5028998851776123
          ]
        },
        {
          "atom_index": 435,
          "name": "CB",
          "element": "C",
          "coord": [
            -2.737299919128418,
            2.0518999099731445,
            3.6442999839782715
          ]
        },
        {
          "atom_index": 436,
          "name": "OG",
          "element": "O",
          "coord": [
            -2.7790000438690186,
            1.9508999586105347,
            3.7358999252319336
          ]
        }
      ]
    },
    {
      "id": "C:77",
      "chain": "C",
      "resseq": 77,
      "icode": "",
      "resname": "LEU",
      "hetflag": " ",
      "sasa": 0.0,
      "atoms": [
        {
          "atom_index": 437,
          "name": "N",
          "element": "N",
          "coord": [
            -2.612799882888794,
            2.1038999557495117,
            3.3375000953674316
          ]
        },
        {
          "atom_index": 438,
          "name": "CA",
          "element": "C",
          "coord": [
            -2.588200092315674,
            2.202899932861328,
            3.233599901199341
          ]
        },
        {
          "atom_index": 439,
          "name": "C",
          "element": "C",
          "coord": [
            -2.72379994392395,
            2.24399995803833,
            3.1786000728607178
          ]
        },
        {
          "atom_index": 440,
          "name": "O",
          "element": "O",
          "coord": [
            -2.8183999061584473,
            2.1665000915527344,
            3.1826000213623047
          ]
        },
        {
          "atom_index": 441,
          "name": "CB",
          "element": "C",
          "coord": [
            -2.5058000087738037,
            2.141700029373169,
            3.1210999488830566
          ]
        },
        {
          "atom_index": 442,
          "name": "CG",
          "element": "C",
          "coord": [
            -2.3534998893737793,
            2.141200065612793,
            3.124300003051758
          ]
        },
        {
          "atom_index": 443,
          "name": "CD1",
          "element": "C",
          "coord": [
            -2.302299976348877,
            2.098099946975708,
            3.259700059890747
          ]
        },
        {
          "atom_index": 444,
          "name": "CD2",
          "element": "C",
          "coord": [
            -2.3034000396728516,
            2.047300100326538,
            3.0153000354766846
          ]
        }
      ]
    },
    {
      "id": "C:78",
      "chain": "C",
      "resseq": 78,
      "icode": "",
      "resname": "TYR",
      "hetflag": " ",
      "sasa": 0.0,
      "atoms": [
        {
          "atom_index": 445,
          "name": "N",
          "element": "N",
          "coord": [
            -2.733099937438965,
            2.365299940109253,
            3.125499963760376
          ]
        },
        {
          "atom_index": 446,
          "name": "CA",
          "element": "C",
          "coord": [
            -2.8580000400543213,
            2.4149999618530273,
            3.0685999393463135
          ]
        },
        {
          "atom_index": 447,
          "name": "C",
          "element": "C",
          "coord": [
            -2.836899995803833,
            2.4702000617980957,
            2.9277000427246094
          ]
        },
        {
          "atom_index": 448,
          "name": "O",
          "element": "O",
          "coord": [
            -2.761199951171875,
            2.564300060272217,
            2.9096999168395996
          ]
        },
        {
          "atom_index": 449,
          "name": "CB",
          "element": "C",
          "coord": [
            -2.9124999046325684,
            2.52620005607605,
            3.156399965286255
          ]
        },
        {
          "atom_index": 450,
          "name": "CG",
          "element": "C",
          "coord": [
            -3.0290000438690186,
            2.59689998626709,
            3.0952000617980957
          ]
        },
        {
          "atom_index": 451,
          "name": "CD1",
          "element": "C",
          "coord": [
            -3.1572000980377197,
            2.5460000038146973,
            3.108099937438965
          ]
        },
        {
          "atom_index": 452,
          "name": "CD2",
          "element": "C",
          "coord": [
            -3.010999917984009,
            2.7126998901367188,
            3.0204999446868896
          ]
        },
        {
          "atom_index": 453,
          "name": "CE1",
          "element": "C",
          "coord": [
            -3.265000104904175,
            2.6082000732421875,
            3.04830002784729
          ]
        },
        {
          "atom_index": 454,
          "name": "CE2",
          "element": "C",
          "coord": [
            -3.1182000637054443,
            2.775700092315674,
            2.95989990234375
          ]
        },
        {
          "atom_index": 455,
          "name": "CZ",
          "element": "C",
          "coord": [
            -3.244800090789795,
            2.7227001190185547,
            2.974400043487549
          ]
        },
        {
          "atom_index": 456,
          "name": "OH",
          "element": "O",
          "coord": [
            -3.3519999980926514,
            2.7836999893188477,
            2.914400100708008
          ]
        }
      ]
    },
    {
      "id": "C:79",
      "chain": "C",
      "resseq": 79,
      "icode": "",
      "resname": "SER",
      "hetflag": " ",
      "sasa": 0.0,
      "atoms": [
        {
          "atom_index": 457,
          "name": "N",
          "element": "N",
          "coord": [
            -2.9042999744415283,
            2.4147000312805176,
            2.827899932861328
          ]
        },
        {
          "atom_index": 458,
          "name": "CA",
          "element": "C",
          "coord": [
            -2.8877999782562256,
            2.4647998809814453,
            2.691999912261963
          ]
        },
        {
          "atom_index": 459,
          "name": "C",
          "element": "C",
          "coord": [
            -3.0197999477386475,
            2.5032999515533447,
            2.6250998973846436
          ]
        },
        {
          "atom_index": 460,
          "name": "O",
          "element": "O",
          "coord": [
            -3.1215999126434326,
            2.4384000301361084,
            2.6466000080108643
          ]
        },
        {
          "atom_index": 461,
          "name": "CB",
          "element": "C",
          "coord": [
            -2.815700054168701,
            2.3605000972747803,
            2.6064999103546143
          ]
        },
        {
          "atom_index": 462,
          "name": "OG",
          "element": "O",
          "coord": [
            -2.7771999835968018,
            2.4144999980926514,
            2.481100082397461
          ]
        }
      ]
    },
    {
      "id": "C:80",
      "chain": "C",
      "resseq": 80,
      "icode": "",
      "resname": "GLU",
      "hetflag": " ",
      "sasa": 1.324254035949707,
      "atoms": [
        {
          "atom_index": 463,
          "name": "N",
          "element": "N",
          "coord": [
            -3.0165998935699463,
            2.6098999977111816,
            2.5450000762939453
          ]
        },
        {
          "atom_index": 464,
          "name": "CA",
          "element": "C",
          "coord": [
            -3.1345999240875244,
            2.6579999923706055,
            2.4714999198913574
          ]
        },
        {
          "atom_index": 465,
          "name": "C",
          "element": "C",
          "coord": [
            -3.113100051879883,
            2.654099941253662,
            2.3208000659942627
          ]
        },
        {
          "atom_index": 466,
          "name": "O",
          "element": "O",
          "coord": [
            -3.0062999725341797,
            2.68969988822937,
            2.2723000049591064
          ]
        },
        {
          "atom_index": 467,
          "name": "CB",
          "element": "C",
          "coord": [
            -3.168600082397461,
            2.8020999431610107,
            2.5090999603271484
          ]
        },
        {
          "atom_index": 468,
          "name": "CG",
          "element": "C",
          "coord": [
            -3.251499891281128,
            2.818000078201294,
            2.634399890899658
          ]
        },
        {
          "atom_index": 469,
          "name": "CD",
          "element": "C",
          "coord": [
            -3.3076999187469482,
            2.9576001167297363,
            2.646699905395508
          ]
        },
        {
          "atom_index": 470,
          "name": "OE1",
          "element": "O",
          "coord": [
            -3.227799892425537,
            3.0539000034332275,
            2.6482999324798584
          ]
        },
        {
          "atom_index": 471,
          "name": "OE2",
          "element": "O",
          "coord": [
            -3.43149995803833,
            2.971299886703491,
            2.654099941253662
          ]
        }
      ]
    },
    {
      "id": "C:81",
      "chain": "C",
      "resseq": 81,
      "icode": "",
      "resname": "MET",
      "hetflag": " ",
      "sasa": 0.0,
      "atoms": [
        {
          "atom_index": 472,
          "name": "N",
          "element": "N",
          "coord": [
            -3.2146999835968018,
            2.6122000217437744,
            2.2464001178741455
          ]
        },
        {
          "atom_index": 473,
          "name": "CA",
          "element": "C",
          "coord": [
            -3.2014999389648438,
            2.606600046157837,
            2.1017000675201416
          ]
        },
        {
          "atom_index": 474,
          "name": "C",
          "element": "C",
          "coord": [
            -3.3227999210357666,
            2.6675000190734863,
            2.0336999893188477
          ]
        },
        {
          "atom_index": 475,
          "name": "O",
          "element": "O",
          "coord": [
            -3.426100015640259,
            2.688199996948242,
            2.097100019454956
          ]
        },
        {
          "atom_index": 476,
          "name": "CB",
          "element": "C",
          "coord": [
            -3.1828999519348145,
            2.4621999263763428,
            2.0553998947143555
          ]
        },
        {
          "atom_index": 477,
          "name": "CG",
          "element": "C",
          "coord": [
            -3.075700044631958,
            2.387500047683716,
            2.13100004196167
          ]
        },
        {
          "atom_index": 478,
          "name": "SD",
          "element": "S",
          "coord": [
            -2.9591000080108643,
            2.304500102996826,
            2.022599935531616
          ]
        },
        {
          "atom_index": 479,
          "name": "CE",
          "element": "C",
          "coord": [
            -2.799099922180176,
            2.365000009536743,
            2.092900037765503
          ]
        }
      ]
    },
    {
      "id": "C:82",
      "chain": "C",
      "resseq": 82,
      "icode": "",
      "resname": "SER",
      "hetflag": " ",
      "sasa": 0.0,
      "atoms": [
        {
          "atom_index": 480,
          "name": "N",
          "element": "N",
          "coord": [
            -3.3094000816345215,
            2.696199893951416,
            1.9043999910354614
          ]
        },
        {
          "atom_index": 481,
          "name": "CA",
          "element": "C",
          "coord": [
            -3.4175000190734863,
            2.75600004196167,
            1.8273999691009521
          ]
        },
        {
          "atom_index": 482,
          "name": "C",
          "element": "C",
          "coord": [
            -3.52239990234375,
            2.6533000469207764,
            1.7893999814987183
          ]
        },
        {
          "atom_index": 483,
          "name": "O",
          "element": "O",
          "coord": [
            -3.4972000122070312,
            2.5332999229431152,
            1.7940000295639038
          ]
        },
        {
          "atom_index": 484,
          "name": "CB",
          "element": "C",
          "coord": [
            -3.362799882888794,
            2.819000005722046,
            1.7000999450683594
          ]
        },
        {
          "atom_index": 485,
          "name": "OG",
          "element": "O",
          "coord": [
            -3.324899911880493,
            2.7181999683380127,
            1.608199954032898
          ]
        }
      ]
    },
    {
      "id": "C:83",
      "chain": "C",
      "resseq": 83,
      "icode": "",
      "resname": "ASP",
      "hetflag": " ",
      "sasa": 2.9330124855041504,
      "atoms": [
        {
          "atom_index": 486,
          "name": "N",
          "element": "N",
          "coord": [
            -3.639899969100952,
            2.7009999752044678,
            1.7503999471664429
          ]
        },
        {
          "atom_index": 487,
          "name": "CA",
          "element": "C",
          "coord": [
            -3.7479000091552734,
            2.612600088119507,
            1.711300015449524
          ]
        },
        {
          "atom_index": 488,
          "name": "C",
          "element": "C",
          "coord": [
            -3.7095000743865967,
            2.5378000736236572,
            1.5866999626159668
          ]
        },
        {
          "atom_index": 489,
          "name": "O",
          "element": "O",
          "coord": [
            -3.7548999786376953,
            2.4265999794006348,
            1.5642000436782837
          ]
        },
        {
          "atom_index": 490,
          "name": "CB",
          "element": "C",
          "coord": [
            -3.875,
            2.692199945449829,
            1.6861000061035156
          ]
        },
        {
          "atom_index": 491,
          "name": "CG",
          "element": "C",
          "coord": [
            -3.9223999977111816,
            2.764699935913086,
            1.809399962425232
          ]
        },
        {
          "atom_index": 492,
          "name": "OD1",
          "element": "O",
          "coord": [
            -3.8505001068115234,
            2.855600118637085,
            1.8557000160217285
          ]
        },
        {
          "atom_index": 493,
          "name": "OD2",
          "element": "O",
          "coord": [
            -4.031099796295166,
            2.730600118637085,
            1.8605999946594238
          ]
        }
      ]
    },
    {
      "id": "C:84",
      "chain": "C",
      "resseq": 84,
      "icode": "",
      "resname": "GLU",
      "hetflag": " ",
      "sasa": 1.0404853820800781,
      "atoms": [
        {
          "atom_index": 494,
          "name": "N",
          "element": "N",
          "coord": [
            -3.625,
            2.599100112915039,
            1.5054999589920044
          ]
        },
        {
          "atom_index": 495,
          "name": "CA",
          "element": "C",
          "coord": [
            -3.580899953842163,
            2.5353000164031982,
            1.3831000328063965
          ]
        },
        {
          "atom_index": 496,
          "name": "C",
          "element": "C",
          "coord": [
            -3.4934000968933105,
            2.414900064468384,
            1.4148999452590942
          ]
        },
        {
          "atom_index": 497,
          "name": "O",
          "element": "O",
          "coord": [
            -3.509399890899658,
            2.308000087738037,
            1.3562999963760376
          ]
        },
        {
          "atom_index": 498,
          "name": "CB",
          "element": "C",
          "coord": [
            -3.504499912261963,
            2.6350998878479004,
            1.2968000173568726
          ]
        },
        {
          "atom_index": 499,
          "name": "CG",
          "element": "C",
          "coord": [
            -3.589400053024292,
            2.753700017929077,
            1.2547999620437622
          ]
        },
        {
          "atom_index": 500,
          "name": "CD",
          "element": "C",
          "coord": [
            -3.718100070953369,
            2.7105000019073486,
            1.1863000392913818
          ]
        },
        {
          "atom_index": 501,
          "name": "OE1",
          "element": "O",
          "coord": [
            -3.70989990234375,
            2.6459999084472656,
            1.0793999433517456
          ]
        },
        {
          "atom_index": 502,
          "name": "OE2",
          "element": "O",
          "coord": [
            -3.8276000022888184,
            2.740600109100342,
            1.239300012588501
          ]
        }
      ]
    },
    {
      "id": "C:85",
      "chain": "C",
      "resseq": 85,
      "icode": "",
      "resname": "ASP",
      "hetflag": " ",
      "sasa": 0.0,
      "atoms": [
        {
          "atom_index": 503,
          "name": "N",
          "element": "N",
          "coord": [
            -3.4014999866485596,
            2.431299924850464,
            1.5088000297546387
          ]
        },
        {
          "atom_index": 504,
          "name": "CA",
          "element": "C",
          "coord": [
            -3.313800096511841,
            2.3217999935150146,
            1.5454000234603882
          ]
        },
        {
          "atom_index": 505,
          "name": "C",
          "element": "C",
          "coord": [
            -3.3945999145507812,
            2.2146999835968018,
            1.6160999536514282
          ]
        },
        {
          "atom_index": 506,
          "name": "O",
          "element": "O",
          "coord": [
            -3.385200023651123,
            2.09660005569458,
            1.5831999778747559
          ]
        },
        {
          "atom_index": 507,
          "name": "CB",
          "element": "C",
          "coord": [
            -3.20169997215271,
            2.3698999881744385,
            1.638100028038025
          ]
        },
        {
          "atom_index": 508,
          "name": "CG",
          "element": "C",
          "coord": [
            -3.1322999000549316,
            2.4951000213623047,
            1.5865999460220337
          ]
        },
        {
          "atom_index": 509,
          "name": "OD1",
          "element": "O",
          "coord": [
            -3.100100040435791,
            2.5007998943328857,
            1.4658000469207764
          ]
        },
        {
          "atom_index": 510,
          "name": "OD2",
          "element": "O",
          "coord": [
            -3.1092000007629395,
            2.5875000953674316,
            1.6676000356674194
          ]
        }
      ]
    },
    {
      "id": "C:86",
      "chain": "C",
      "resseq": 86,
      "icode": "",
      "resname": "VAL",
      "hetflag": " ",
      "sasa": 0.0,
      "atoms": [
        {
          "atom_index": 511,
          "name": "N",
          "element": "N",
          "coord": [
            -3.4749999046325684,
            2.2564001083374023,
            1.7128000259399414
          ]
        },
        {
          "atom_index": 512,
          "name": "CA",
          "element": "C",
          "coord": [
            -3.555299997329712,
            2.162100076675415,
            1.7890000343322754
          ]
        },
        {
          "atom_index": 513,
          "name": "C",
          "element": "C",
          "coord": [
            -3.6350998878479004,
            2.0662999153137207,
            1.701300024986267
          ]
        },
        {
          "atom_index": 514,
          "name": "O",
          "element": "O",
          "coord": [
            -3.6677000522613525,
            1.9558000564575195,
            1.743299961090088
          ]
        },
        {
          "atom_index": 515,
          "name": "CB",
          "element": "C",
          "coord": [
            -3.6493000984191895,
            2.236999988555908,
            1.8865000009536743
          ]
        },
        {
          "atom_index": 516,
          "name": "CG1",
          "element": "C",
          "coord": [
            -3.7469000816345215,
            2.140399932861328,
            1.9519000053405762
          ]
        },
        {
          "atom_index": 517,
          "name": "CG2",
          "element": "C",
          "coord": [
            -3.565999984741211,
            2.3060998916625977,
            1.9937000274658203
          ]
        }
      ]
    },
    {
      "id": "C:87",
      "chain": "C",
      "resseq": 87,
      "icode": "",
      "resname": "LYS",
      "hetflag": " ",
      "sasa": 5.2240376472473145,
      "atoms": [
        {
          "atom_index": 518,
          "name": "N",
          "element": "N",
          "coord": [
            -3.66510009765625,
            2.1078999042510986,
            1.5789999961853027
          ]
        },
        {
          "atom_index": 519,
          "name": "CA",
          "element": "C",
          "coord": [
            -3.7407000064849854,
            2.023400068283081,
            1.4869999885559082
          ]
        },
        {
          "atom_index": 520,
          "name": "C",
          "element": "C",
          "coord": [
            -3.6545000076293945,
            1.9127000570297241,
            1.4266999959945679
          ]
        },
        {
          "atom_index": 521,
          "name": "O",
          "element": "O",
          "coord": [
            -3.707200050354004,
            1.815500020980835,
            1.3737000226974487
          ]
        },
        {
          "atom_index": 522,
          "name": "CB",
          "element": "C",
          "coord": [
            -3.799799919128418,
            2.107300043106079,
            1.3733999729156494
          ]
        },
        {
          "atom_index": 523,
          "name": "CG",
          "element": "C",
          "coord": [
            -3.8970999717712402,
            2.215399980545044,
            1.4168000221252441
          ]
        },
        {
          "atom_index": 524,
          "name": "CD",
          "element": "C",
          "coord": [
            -3.9516000747680664,
            2.2908999919891357,
            1.2955000400543213
          ]
        },
        {
          "atom_index": 525,
          "name": "CE",
          "element": "C",
          "coord": [
            -4.048399925231934,
            2.4019999504089355,
            1.3366999626159668
          ]
        },
        {
          "atom_index": 526,
          "name": "NZ",
          "element": "N",
          "coord": [
            -4.111599922180176,
            2.4690001010894775,
            1.218999981880188
          ]
        }
      ]
    },
    {
      "id": "C:88",
      "chain": "C",
      "resseq": 88,
      "icode": "",
      "resname": "GLU",
      "hetflag": " ",
      "sasa": 0.0,
      "atoms": [
        {
          "atom_index": 527,
          "name": "N",
          "element": "N",
          "coord": [
            -3.522599935531616,
            1.9275000095367432,
            1.4342999458312988
          ]
        },
        {
          "atom_index": 528,
          "name": "CA",
          "element": "C",
          "coord": [
            -3.4309000968933105,
            1.8281999826431274,
            1.3783999681472778
          ]
        },
        {
          "atom_index": 529,
          "name": "C",
          "element": "C",
          "coord": [
            -3.4072000980377197,
            1.7066999673843384,
            1.4682999849319458
          ]
        },
        {
          "atom_index": 530,
          "name": "O",
          "element": "O",
          "coord": [
            -3.349299907684326,
            1.6075999736785889,
            1.4249999523162842
          ]
        },
        {
          "atom_index": 531,
          "name": "CB",
          "element": "C",
          "coord": [
            -3.2952001094818115,
            1.8918999433517456,
            1.3482999801635742
          ]
        },
        {
          "atom_index": 532,
          "name": "CG",
          "element": "C",
          "coord": [
            -3.291800022125244,
            1.996399998664856,
            1.2376999855041504
          ]
        },
        {
          "atom_index": 533,
          "name": "CD",
          "element": "C",
          "coord": [
            -3.1535000801086426,
            2.059000015258789,
            1.2243000268936157
          ]
        },
        {
          "atom_index": 534,
          "name": "OE1",
          "element": "O",
          "coord": [
            -3.0559000968933105,
            1.9846999645233154,
            1.1994999647140503
          ]
        },
        {
          "atom_index": 535,
          "name": "OE2",
          "element": "O",
          "coord": [
            -3.142199993133545,
            2.182300090789795,
            1.239300012588501
          ]
        }
      ]
    },
    {
      "id": "C:89",
      "chain": "C",
      "resseq": 89,
      "icode": "",
      "resname": "ILE",
      "hetflag": " ",
      "sasa": 0.0,
      "atoms": [
        {
          "atom_index": 536,
          "name": "N",
          "element": "N",
          "coord": [
            -3.4502999782562256,
            1.7152999639511108,
            1.5937000513076782
          ]
        },
        {
          "atom_index": 537,
          "name": "CA",
          "element": "C",
          "coord": [
            -3.4316999912261963,
            1.6066999435424805,
            1.690000057220459
          ]
        },
        {
          "atom_index": 538,
          "name": "C",
          "element": "C",
          "coord": [
            -3.521699905395508,
            1.4879000186920166,
            1.6598999500274658
          ]
        },
        {
          "atom_index": 539,
          "name": "O",
          "element": "O",
          "coord": [
            -3.6422998905181885,
            1.4940999746322632,
            1.683899998664856
          ]
        },
        {
          "atom_index": 540,
          "name": "CB",
          "element": "C",
          "coord": [
            -3.463099956512451,
            1.65339994430542,
            1.8336999416351318
          ]
        },
        {
          "atom_index": 541,
          "name": "CG1",
          "element": "C",
          "coord": [
            -3.3714001178741455,
            1.7684999704360962,
            1.8736000061035156
          ]
        },
        {
          "atom_index": 542,
          "name": "CG2",
          "element": "C",
          "coord": [
            -3.446000099182129,
            1.537600040435791,
            1.9299999475479126
          ]
        },
        {
          "atom_index": 543,
          "name": "CD1",
          "element": "C",
          "coord": [
            -3.422600030899048,
            1.847100019454956,
            1.9922000169754028
          ]
        }
      ]
    },
    {
      "id": "C:90",
      "chain": "C",
      "resseq": 90,
      "icode": "",
      "resname": "LYS",
      "hetflag": " ",
      "sasa": 0.9331220388412476,
      "atoms": [
        {
          "atom_index": 544,
          "name": "N",
          "element": "N",
          "coord": [
            -3.4628000259399414,
            1.3801000118255615,
            1.6088000535964966
          ]
        },
        {
          "atom_index": 545,
          "name": "CA",
          "element": "C",
          "coord": [
            -3.537899971008301,
            1.2591999769210815,
            1.5759999752044678
          ]
        },
        {
          "atom_index": 546,
          "name": "C",
          "element": "C",
          "coord": [
            -3.583899974822998,
            1.194200038909912,
            1.7060999870300293
          ]
        },
        {
          "atom_index": 547,
          "name": "O",
          "element": "O",
          "coord": [
            -3.5652999877929688,
            1.0743999481201172,
            1.7272000312805176
          ]
        },
        {
          "atom_index": 548,
          "name": "CB",
          "element": "C",
          "coord": [
            -3.4484000205993652,
            1.1612999439239502,
            1.5003999471664429
          ]
        },
        {
          "atom_index": 549,
          "name": "CG",
          "element": "C",
          "coord": [
            -3.3385000228881836,
            1.226099967956543,
            1.4160000085830688
          ]
        },
        {
          "atom_index": 550,
          "name": "CD",
          "element": "C",
          "coord": [
            -3.3929998874664307,
            1.3180999755859375,
            1.305299997329712
          ]
        },
        {
          "atom_index": 551,
          "name": "CE",
          "element": "C",
          "coord": [
            -3.2780001163482666,
            1.3844000101089478,
            1.2273999452590942
          ]
        },
        {
          "atom_index": 552,
          "name": "NZ",
          "element": "N",
          "coord": [
            -3.3225998878479004,
            1.499899983406067,
            1.1434999704360962
          ]
        }
      ]
    },
    {
      "id": "C:91",
      "chain": "C",
      "resseq": 91,
      "icode": "",
      "resname": "GLN",
      "hetflag": " ",
      "sasa": 0.0,
      "atoms": [
        {
          "atom_index": 553,
          "name": "N",
          "element": "N",
          "coord": [
            -3.6463000774383545,
            1.2730000019073486,
            1.7926000356674194
          ]
        },
        {
          "atom_index": 554,
          "name": "CA",
          "element": "C",
          "coord": [
            -3.688499927520752,
            1.2233999967575073,
            1.922700047492981
          ]
        },
        {
          "atom_index": 555,
          "name": "C",
          "element": "C",
          "coord": [
            -3.797600030899048,
            1.3138999938964844,
            1.976699948310852
          ]
        },
        {
          "atom_index": 556,
          "name": "O",
          "element": "O",
          "coord": [
            -3.799799919128418,
            1.4325000047683716,
            1.9479000568389893
          ]
        },
        {
          "atom_index": 557,
          "name": "CB",
          "element": "C",
          "coord": [
            -3.5655999183654785,
            1.2253999710083008,
            2.0127999782562256
          ]
        },
        {
          "atom_index": 558,
          "name": "CG",
          "element": "C",
          "coord": [
            -3.5803000926971436,
            1.1796000003814697,
            2.154400110244751
          ]
        },
        {
          "atom_index": 559,
          "name": "CD",
          "element": "C",
          "coord": [
            -3.444700002670288,
            1.173699975013733,
            2.221299886703491
          ]
        },
        {
          "atom_index": 560,
          "name": "NE2",
          "element": "N",
          "coord": [
            -3.414400100708008,
            1.0607999563217163,
            2.282599925994873
          ]
        },
        {
          "atom_index": 561,
          "name": "OE1",
          "element": "O",
          "coord": [
            -3.367500066757202,
            1.2696000337600708,
            2.2167000770568848
          ]
        }
      ]
    },
    {
      "id": "C:92",
      "chain": "C",
      "resseq": 92,
      "icode": "",
      "resname": "LYS",
      "hetflag": " ",
      "sasa": 4.095363616943359,
      "atoms": [
        {
          "atom_index": 562,
          "name": "N",
          "element": "N",
          "coord": [
            -3.8882999420166016,
            1.257699966430664,
            2.054800033569336
          ]
        },
        {
          "atom_index": 563,
          "name": "CA",
          "element": "C",
          "coord": [
            -3.9972000122070312,
            1.3356000185012817,
            2.1101999282836914
          ]
        },
        {
          "atom_index": 564,
          "name": "C",
          "element": "C",
          "coord": [
            -3.9433999061584473,
            1.436900019645691,
            2.2090001106262207
          ]
        },
        {
          "atom_index": 565,
          "name": "O",
          "element": "O",
          "coord": [
            -3.894399881362915,
            1.4007999897003174,
            2.315999984741211
          ]
        },
        {
          "atom_index": 566,
          "name": "CB",
          "element": "C",
          "coord": [
            -4.097300052642822,
            1.2431999444961548,
            2.1791000366210938
          ]
        },
        {
          "atom_index": 567,
          "name": "CG",
          "element": "C",
          "coord": [
            -4.2154998779296875,
            1.3149000406265259,
            2.240600109100342
          ]
        },
        {
          "atom_index": 568,
          "name": "CD",
          "element": "C",
          "coord": [
            -4.314499855041504,
            1.2170000076293945,
            2.303999900817871
          ]
        },
        {
          "atom_index": 569,
          "name": "CE",
          "element": "C",
          "coord": [
            -4.379000186920166,
            1.1273000240325928,
            2.198699951171875
          ]
        },
        {
          "atom_index": 570,
          "name": "NZ",
          "element": "N",
          "coord": [
            -4.4822001457214355,
            1.0377000570297241,
            2.2583000659942627
          ]
        }
      ]
    },
    {
      "id": "C:93",
      "chain": "C",
      "resseq": 93,
      "icode": "",
      "resname": "THR",
      "hetflag": " ",
      "sasa": 0.0,
      "atoms": [
        {
          "atom_index": 571,
          "name": "N",
          "element": "N",
          "coord": [
            -3.9514000415802,
            1.5642000436782837,
            2.171600103378296
          ]
        },
        {
          "atom_index": 572,
          "name": "CA",
          "element": "C",
          "coord": [
            -3.903700113296509,
            1.6722999811172485,
            2.256200075149536
          ]
        },
        {
          "atom_index": 573,
          "name": "C",
          "element": "C",
          "coord": [
            -4.019100189208984,
            1.7661999464035034,
            2.294300079345703
          ]
        },
        {
          "atom_index": 574,
          "name": "O",
          "element": "O",
          "coord": [
            -4.122399806976318,
            1.7654000520706177,
            2.2297000885009766
          ]
        },
        {
          "atom_index": 575,
          "name": "CB",
          "element": "C",
          "coord": [
            -3.7901999950408936,
            1.7518999576568604,
            2.1870999336242676
          ]
        },
        {
          "atom_index": 576,
          "name": "CG2",
          "element": "C",
          "coord": [
            -3.661400079727173,
            1.6704000234603882,
            2.1891000270843506
          ]
        },
        {
          "atom_index": 577,
          "name": "OG1",
          "element": "O",
          "coord": [
            -3.825200080871582,
            1.7798999547958374,
            2.0517001152038574
          ]
        }
      ]
    },
    {
      "id": "C:94",
      "chain": "C",
      "resseq": 94,
      "icode": "",
      "resname": "ASP",
      "hetflag": " ",
      "sasa": 1.2611943483352661,
      "atoms": [
        {
          "atom_index": 578,
          "name": "N",
          "element": "N",
          "coord": [
            -3.998500108718872,
            1.8427000045776367,
            2.4005000591278076
          ]
        },
        {
          "atom_index": 579,
          "name": "CA",
          "element": "C",
          "coord": [
            -4.099899768829346,
            1.9372999668121338,
            2.453200101852417
          ]
        },
        {
          "atom_index": 580,
          "name": "C",
          "element": "C",
          "coord": [
            -4.036900043487549,
            2.0666000843048096,
            2.501300096511841
          ]
        },
        {
          "atom_index": 581,
          "name": "O",
          "element": "O",
          "coord": [
            -3.9872000217437744,
            2.069200038909912,
            2.613300085067749
          ]
        },
        {
          "atom_index": 582,
          "name": "CB",
          "element": "C",
          "coord": [
            -4.170199871063232,
            1.8838000297546387,
            2.5759999752044678
          ]
        },
        {
          "atom_index": 583,
          "name": "CG",
          "element": "C",
          "coord": [
            -4.257800102233887,
            1.9889999628067017,
            2.640000104904175
          ]
        },
        {
          "atom_index": 584,
          "name": "OD1",
          "element": "O",
          "coord": [
            -4.220399856567383,
            2.110300064086914,
            2.635200023651123
          ]
        },
        {
          "atom_index": 585,
          "name": "OD2",
          "element": "O",
          "coord": [
            -4.3643999099731445,
            1.9559999704360962,
            2.693000078201294
          ]
        }
      ]
    },
    {
      "id": "C:95",
      "chain": "C",
      "resseq": 95,
      "icode": "",
      "resname": "GLY",
      "hetflag": " ",
      "sasa": 0.0,
      "atoms": [
        {
          "atom_index": 586,
          "name": "N",
          "element": "N",
          "coord": [
            -4.048699855804443,
            2.1740000247955322,
            2.426300048828125
          ]
        },
        {
          "atom_index": 587,
          "name": "CA",
          "element": "C",
          "coord": [
            -3.988100051879883,
            2.2983999252319336,
            2.472100019454956
          ]
        },
        {
          "atom_index": 588,
          "name": "C",
          "element": "C",
          "coord": [
            -3.8550000190734863,
            2.310699939727783,
            2.4005000591278076
          ]
        },
        {
          "atom_index": 589,
          "name": "O",
          "element": "O",
          "coord": [
            -3.8057000637054443,
            2.2130000591278076,
            2.3452999591827393
          ]
        }
      ]
    },
    {
      "id": "C:96",
      "chain": "C",
      "resseq": 96,
      "icode": "",
      "resname": "ASN",
      "hetflag": " ",
      "sasa": 0.0,
      "atoms": [
        {
          "atom_index": 590,
          "name": "N",
          "element": "N",
          "coord": [
            -3.797600030899048,
            2.430999994277954,
            2.3994998931884766
          ]
        },
        {
          "atom_index": 591,
          "name": "CA",
          "element": "C",
          "coord": [
            -3.669300079345703,
            2.452199935913086,
            2.3348000049591064
          ]
        },
        {
          "atom_index": 592,
          "name": "C",
          "element": "C",
          "coord": [
            -3.5562000274658203,
            2.4577999114990234,
            2.437999963760376
          ]
        },
        {
          "atom_index": 593,
          "name": "O",
          "element": "O",
          "coord": [
            -3.444499969482422,
            2.4997000694274902,
            2.4068000316619873
          ]
        },
        {
          "atom_index": 594,
          "name": "CB",
          "element": "C",
          "coord": [
            -3.6731998920440674,
            2.58270001411438,
            2.254699945449829
          ]
        },
        {
          "atom_index": 595,
          "name": "CG",
          "element": "C",
          "coord": [
            -3.771899938583374,
            2.5778000354766846,
            2.139899969100952
          ]
        },
        {
          "atom_index": 596,
          "name": "ND2",
          "element": "N",
          "coord": [
            -3.850600004196167,
            2.6835999488830566,
            2.1243999004364014
          ]
        },
        {
          "atom_index": 597,
          "name": "OD1",
          "element": "O",
          "coord": [
            -3.777899980545044,
            2.481600046157837,
            2.0636000633239746
          ]
        }
      ]
    },
    {
      "id": "C:97",
      "chain": "C",
      "resseq": 97,
      "icode": "",
      "resname": "SER",
      "hetflag": " ",
      "sasa": 0.0,
      "atoms": [
        {
          "atom_index": 598,
          "name": "N",
          "element": "N",
          "coord": [
            -3.587100028991699,
            2.4154999256134033,
            2.560699939727783
          ]
        },
        {
          "atom_index": 599,
          "name": "CA",
          "element": "C",
          "coord": [
            -3.492500066757202,
            2.4121999740600586,
            2.6723999977111816
          ]
        },
        {
          "atom_index": 600,
          "name": "C",
          "element": "C",
          "coord": [
            -3.4500999450683594,
            2.27020001411438,
            2.703200101852417
          ]
        },
        {
          "atom_index": 601,
          "name": "O",
          "element": "O",
          "coord": [
            -3.527600049972534,
            2.1772000789642334,
            2.686500072479248
          ]
        },
        {
          "atom_index": 602,
          "name": "CB",
          "element": "C",
          "coord": [
            -3.5546000003814697,
            2.47160005569458,
            2.7985000610351562
          ]
        },
        {
          "atom_index": 603,
          "name": "OG",
          "element": "O",
          "coord": [
            -3.555999994277954,
            2.612600088119507,
            2.7920000553131104
          ]
        }
      ]
    },
    {
      "id": "C:98",
      "chain": "C",
      "resseq": 98,
      "icode": "",
      "resname": "PHE",
      "hetflag": " ",
      "sasa": 0.0,
      "atoms": [
        {
          "atom_index": 604,
          "name": "N",
          "element": "N",
          "coord": [
            -3.3276000022888184,
            2.2548000812530518,
            2.751300096511841
          ]
        },
        {
          "atom_index": 605,
          "name": "CA",
          "element": "C",
          "coord": [
            -3.2734999656677246,
            2.1238999366760254,
            2.783600091934204
          ]
        },
        {
          "atom_index": 606,
          "name": "C",
          "element": "C",
          "coord": [
            -3.1910998821258545,
            2.123500108718872,
            2.911799907684326
          ]
        },
        {
          "atom_index": 607,
          "name": "O",
          "element": "O",
          "coord": [
            -3.1291000843048096,
            2.223400115966797,
            2.946899890899658
          ]
        },
        {
          "atom_index": 608,
          "name": "CB",
          "element": "C",
          "coord": [
            -3.188800096511841,
            2.0778000354766846,
            2.666800022125244
          ]
        },
        {
          "atom_index": 609,
          "name": "CG",
          "element": "C",
          "coord": [
            -3.266900062561035,
            2.0613999366760254,
            2.5409998893737793
          ]
        },
        {
          "atom_index": 610,
          "name": "CD1",
          "element": "C",
          "coord": [
            -3.3427000045776367,
            1.9472999572753906,
            2.519700050354004
          ]
        },
        {
          "atom_index": 611,
          "name": "CD2",
          "element": "C",
          "coord": [
            -3.2683000564575195,
            2.161900043487549,
            2.44569993019104
          ]
        },
        {
          "atom_index": 612,
          "name": "CE1",
          "element": "C",
          "coord": [
            -3.4196999073028564,
            1.9328999519348145,
            2.4049999713897705
          ]
        },
        {
          "atom_index": 613,
          "name": "CE2",
          "element": "C",
          "coord": [
            -3.3452000617980957,
            2.1487998962402344,
            2.330399990081787
          ]
        },
        {
          "atom_index": 614,
          "name": "CZ",
          "element": "C",
          "coord": [
            -3.4212000370025635,
            2.033600091934204,
            2.3101999759674072
          ]
        }
      ]
    },
    {
      "id": "C:99",
      "chain": "C",
      "resseq": 99,
      "icode": "",
      "resname": "LEU",
      "hetflag": " ",
      "sasa": 0.0,
      "atoms": [
        {
          "atom_index": 615,
          "name": "N",
          "element": "N",
          "coord": [
            -3.193000078201294,
            2.0109000205993652,
            2.9823999404907227
          ]
        },
        {
          "atom_index": 616,
          "name": "CA",
          "element": "C",
          "coord": [
            -3.1182000637054443,
            1.9944000244140625,
            3.106100082397461
          ]
        },
        {
          "atom_index": 617,
          "name": "C",
          "element": "C",
          "coord": [
            -3.024399995803833,
            1.877500057220459,
            3.0833001136779785
          ]
        },
        {
          "atom_index": 618,
          "name": "O",
          "element": "O",
          "coord": [
            -3.068700075149536,
            1.7628999948501587,
            3.069700002670288
          ]
        },
        {
          "atom_index": 619,
          "name": "CB",
          "element": "C",
          "coord": [
            -3.211400032043457,
            1.9622999429702759,
            3.2219998836517334
          ]
        },
        {
          "atom_index": 620,
          "name": "CG",
          "element": "C",
          "coord": [
            -3.14520001411438,
            1.9115999937057495,
            3.3496999740600586
          ]
        },
        {
          "atom_index": 621,
          "name": "CD1",
          "element": "C",
          "coord": [
            -3.050800085067749,
            2.0153000354766846,
            3.403700113296509
          ]
        },
        {
          "atom_index": 622,
          "name": "CD2",
          "element": "C",
          "coord": [
            -3.2520999908447266,
            1.8804999589920044,
            3.4523000717163086
          ]
        }
      ]
    },
    {
      "id": "C:100",
      "chain": "C",
      "resseq": 100,
      "icode": "",
      "resname": "ILE",
      "hetflag": " ",
      "sasa": 0.0,
      "atoms": [
        {
          "atom_index": 623,
          "name": "N",
          "element": "N",
          "coord": [
            -2.894700050354004,
            1.9067000150680542,
            3.077500104904175
          ]
        },
        {
          "atom_index": 624,
          "name": "CA",
          "element": "C",
          "coord": [
            -2.7971999645233154,
            1.802899956703186,
            3.0548999309539795
          ]
        },
        {
          "atom_index": 625,
          "name": "C",
          "element": "C",
          "coord": [
            -2.7379000186920166,
            1.7668999433517456,
            3.1882998943328857
          ]
        },
        {
          "atom_index": 626,
          "name": "O",
          "element": "O",
          "coord": [
            -2.716099977493286,
            1.853600025177002,
            3.272200107574463
          ]
        },
        {
          "atom_index": 627,
          "name": "CB",
          "element": "C",
          "coord": [
            -2.687000036239624,
            1.850000023841858,
            2.9607999324798584
          ]
        },
        {
          "atom_index": 628,
          "name": "CG1",
          "element": "C",
          "coord": [
            -2.74780011177063,
            1.9329999685287476,
            2.8485000133514404
          ]
        },
        {
          "atom_index": 629,
          "name": "CG2",
          "element": "C",
          "coord": [
            -2.6164000034332275,
            1.7303999662399292,
            2.9001998901367188
          ]
        },
        {
          "atom_index": 630,
          "name": "CD1",
          "element": "C",
          "coord": [
            -2.6489999294281006,
            1.9753999710083008,
            2.7435998916625977
          ]
        }
      ]
    },
    {
      "id": "C:101",
      "chain": "C",
      "resseq": 101,
      "icode": "",
      "resname": "ASN",
      "hetflag": " ",
      "sasa": 0.0,
      "atoms": [
        {
          "atom_index": 631,
          "name": "N",
          "element": "N",
          "coord": [
            -2.713900089263916,
            1.6378999948501587,
            3.2077999114990234
          ]
        },
        {
          "atom_index": 632,
          "name": "CA",
          "element": "C",
          "coord": [
            -2.65910005569458,
            1.5877000093460083,
            3.331700086593628
          ]
        },
        {
          "atom_index": 633,
          "name": "C",
          "element": "C",
          "coord": [
            -2.5244998931884766,
            1.5302000045776367,
            3.3015999794006348
          ]
        },
        {
          "atom_index": 634,
          "name": "O",
          "element": "O",
          "coord": [
            -2.5134999752044678,
            1.4221999645233154,
            3.245800018310547
          ]
        },
        {
          "atom_index": 635,
          "name": "CB",
          "element": "C",
          "coord": [
            -2.7499001026153564,
            1.4799000024795532,
            3.3894999027252197
          ]
        },
        {
          "atom_index": 636,
          "name": "CG",
          "element": "C",
          "coord": [
            -2.8687000274658203,
            1.5372999906539917,
            3.463900089263916
          ]
        },
        {
          "atom_index": 637,
          "name": "ND2",
          "element": "N",
          "coord": [
            -2.854099988937378,
            1.6581000089645386,
            3.516900062561035
          ]
        },
        {
          "atom_index": 638,
          "name": "OD1",
          "element": "O",
          "coord": [
            -2.9719998836517334,
            1.4728000164031982,
            3.474400043487549
          ]
        }
      ]
    },
    {
      "id": "C:102",
      "chain": "C",
      "resseq": 102,
      "icode": "",
      "resname": "LEU",
      "hetflag": " ",
      "sasa": 0.0,
      "atoms": [
        {
          "atom_index": 639,
          "name": "N",
          "element": "N",
          "coord": [
            -2.4214999675750732,
            1.6047999858856201,
            3.338399887084961
          ]
        },
        {
          "atom_index": 640,
          "name": "CA",
          "element": "C",
          "coord": [
            -2.2843000888824463,
            1.5637999773025513,
            3.3160998821258545
          ]
        },
        {
          "atom_index": 641,
          "name": "C",
          "element": "C",
          "coord": [
            -2.245300054550171,
            1.4824999570846558,
            3.438199996948242
          ]
        },
        {
          "atom_index": 642,
          "name": "O",
          "element": "O",
          "coord": [
            -2.219599962234497,
            1.5368000268936157,
            3.5460000038146973
          ]
        },
        {
          "atom_index": 643,
          "name": "CB",
          "element": "C",
          "coord": [
            -2.196000099182129,
            1.688099980354309,
            3.300800085067749
          ]
        },
        {
          "atom_index": 644,
          "name": "CG",
          "element": "C",
          "coord": [
            -2.055799961090088,
            1.6720000505447388,
            3.2427000999450684
          ]
        },
        {
          "atom_index": 645,
          "name": "CD1",
          "element": "C",
          "coord": [
            -2.058300018310547,
            1.5913000106811523,
            3.1138999462127686
          ]
        },
        {
          "atom_index": 646,
          "name": "CD2",
          "element": "C",
          "coord": [
            -2.0000998973846436,
            1.8104000091552734,
            3.2174999713897705
          ]
        }
      ]
    },
    {
      "id": "C:103",
      "chain": "C",
      "resseq": 103,
      "icode": "",
      "resname": "ILE",
      "hetflag": " ",
      "sasa": 0.0,
      "atoms": [
        {
          "atom_index": 647,
          "name": "N",
          "element": "N",
          "coord": [
            -2.2446000576019287,
            1.351099967956543,
            3.420300006866455
          ]
        },
        {
          "atom_index": 648,
          "name": "CA",
          "element": "C",
          "coord": [
            -2.2112998962402344,
            1.2582000494003296,
            3.5271999835968018
          ]
        },
        {
          "atom_index": 649,
          "name": "C",
          "element": "C",
          "coord": [
            -2.064199924468994,
            1.2283999919891357,
            3.5197999477386475
          ]
        },
        {
          "atom_index": 650,
          "name": "O",
          "element": "O",
          "coord": [
            -2.010999917984009,
            1.2027000188827515,
            3.4126999378204346
          ]
        },
        {
          "atom_index": 651,
          "name": "CB",
          "element": "C",
          "coord": [
            -2.293100118637085,
            1.1292999982833862,
            3.5125999450683594
          ]
        },
        {
          "atom_index": 652,
          "name": "CG1",
          "element": "C",
          "coord": [
            -2.4409000873565674,
            1.163100004196167,
            3.5329999923706055
          ]
        },
        {
          "atom_index": 653,
          "name": "CG2",
          "element": "C",
          "coord": [
            -2.245300054550171,
            1.023900032043457,
            3.611799955368042
          ]
        },
        {
          "atom_index": 654,
          "name": "CD1",
          "element": "C",
          "coord": [
            -2.532399892807007,
            1.0448999404907227,
            3.526099920272827
          ]
        }
      ]
    },
    {
      "id": "C:104",
      "chain": "C",
      "resseq": 104,
      "icode": "",
      "resname": "ASP",
      "hetflag": " ",
      "sasa": 0.0,
      "atoms": [
        {
          "atom_index": 655,
          "name": "N",
          "element": "N",
          "coord": [
            -1.9973000288009644,
            1.2319999933242798,
            3.6335999965667725
          ]
        },
        {
          "atom_index": 656,
          "name": "CA",
          "element": "C",
          "coord": [
            -1.8549000024795532,
            1.208400011062622,
            3.6317999362945557
          ]
        },
        {
          "atom_index": 657,
          "name": "C",
          "element": "C",
          "coord": [
            -1.8214000463485718,
            1.061400055885315,
            3.6198999881744385
          ]
        },
        {
          "atom_index": 658,
          "name": "O",
          "element": "O",
          "coord": [
            -1.9031000137329102,
            0.9753999710083008,
            3.6535000801086426
          ]
        },
        {
          "atom_index": 659,
          "name": "CB",
          "element": "C",
          "coord": [
            -1.7890000343322754,
            1.2690000534057617,
            3.755000114440918
          ]
        },
        {
          "atom_index": 660,
          "name": "CG",
          "element": "C",
          "coord": [
            -1.6410000324249268,
            1.2884000539779663,
            3.7355000972747803
          ]
        },
        {
          "atom_index": 661,
          "name": "OD1",
          "element": "O",
          "coord": [
            -1.6019999980926514,
            1.3344999551773071,
            3.6256000995635986
          ]
        },
        {
          "atom_index": 662,
          "name": "OD2",
          "element": "O",
          "coord": [
            -1.5631999969482422,
            1.2582999467849731,
            3.828700065612793
          ]
        }
      ]
    },
    {
      "id": "C:105",
      "chain": "C",
      "resseq": 105,
      "icode": "",
      "resname": "SER",
      "hetflag": " ",
      "sasa": 0.0,
      "atoms": [
        {
          "atom_index": 663,
          "name": "N",
          "element": "N",
          "coord": [
            -1.701799988746643,
            1.0332000255584717,
            3.5687999725341797
          ]
        },
        {
          "atom_index": 664,
          "name": "CA",
          "element": "C",
          "coord": [
            -1.656000018119812,
            0.8968999981880188,
            3.551300048828125
          ]
        },
        {
          "atom_index": 665,
          "name": "C",
          "element": "C",
          "coord": [
            -1.5099999904632568,
            0.8931000232696533,
            3.5922000408172607
          ]
        },
        {
          "atom_index": 666,
          "name": "O",
          "element": "O",
          "coord": [
            -1.444599986076355,
            0.9959999918937683,
            3.5957000255584717
          ]
        },
        {
          "atom_index": 667,
          "name": "CB",
          "element": "C",
          "coord": [
            -1.67330002784729,
            0.8521999716758728,
            3.4058001041412354
          ]
        },
        {
          "atom_index": 668,
          "name": "OG",
          "element": "O",
          "coord": [
            -1.6003999710083008,
            0.9343000054359436,
            3.3169000148773193
          ]
        }
      ]
    },
    {
      "id": "C:106",
      "chain": "C",
      "resseq": 106,
      "icode": "",
      "resname": "PRO",
      "hetflag": " ",
      "sasa": 0.0,
      "atoms": [
        {
          "atom_index": 669,
          "name": "N",
          "element": "N",
          "coord": [
            -1.4572999477386475,
            0.7738999724388123,
            3.623699903488159
          ]
        },
        {
          "atom_index": 670,
          "name": "CA",
          "element": "C",
          "coord": [
            -1.3180999755859375,
            0.7534999847412109,
            3.6659998893737793
          ]
        },
        {
          "atom_index": 671,
          "name": "C",
          "element": "C",
          "coord": [
            -1.210800051689148,
            0.8012999892234802,
            3.56820011138916
          ]
        },
        {
          "atom_index": 672,
          "name": "O",
          "element": "O",
          "coord": [
            -1.2354999780654907,
            0.814300000667572,
            3.448699951171875
          ]
        },
        {
          "atom_index": 673,
          "name": "CB",
          "element": "C",
          "coord": [
            -1.3108999729156494,
            0.602400004863739,
            3.688699960708618
          ]
        },
        {
          "atom_index": 674,
          "name": "CG",
          "element": "C",
          "coord": [
            -1.4534000158309937,
            0.5647000074386597,
            3.720400094985962
          ]
        },
        {
          "atom_index": 675,
          "name": "CD",
          "element": "C",
          "coord": [
            -1.5297000408172607,
            0.6456000208854675,
            3.6201000213623047
          ]
        }
      ]
    },
    {
      "id": "C:107",
      "chain": "C",
      "resseq": 107,
      "icode": "",
      "resname": "GLY",
      "hetflag": " ",
      "sasa": 0.0,
      "atoms": [
        {
          "atom_index": 676,
          "name": "N",
          "element": "N",
          "coord": [
            -1.0911999940872192,
            0.8259999752044678,
            3.620300054550171
          ]
        },
        {
          "atom_index": 677,
          "name": "CA",
          "element": "C",
          "coord": [
            -0.9818999767303467,
            0.8707000017166138,
            3.5360000133514404
          ]
        },
        {
          "atom_index": 678,
          "name": "C",
          "element": "C",
          "coord": [
            -0.8953999876976013,
            0.7541000247001648,
            3.4911999702453613
          ]
        },
        {
          "atom_index": 679,
          "name": "O",
          "element": "O",
          "coord": [
            -0.8169000148773193,
            0.766700029373169,
            3.3973000049591064
          ]
        }
      ]
    },
    {
      "id": "C:108",
      "chain": "C",
      "resseq": 108,
      "icode": "",
      "resname": "HIS",
      "hetflag": " ",
      "sasa": 0.0,
      "atoms": [
        {
          "atom_index": 680,
          "name": "N",
          "element": "N",
          "coord": [
            -0.9099000096321106,
            0.6403999924659729,
            3.5587000846862793
          ]
        },
        {
          "atom_index": 681,
          "name": "CA",
          "element": "C",
          "coord": [
            -0.8325999975204468,
            0.5206000208854675,
            3.52620005607605
          ]
        },
        {
          "atom_index": 682,
          "name": "C",
          "element": "C",
          "coord": [
            -0.9271000027656555,
            0.40459999442100525,
            3.494499921798706
          ]
        },
        {
          "atom_index": 683,
          "name": "O",
          "element": "O",
          "coord": [
            -1.0157999992370605,
            0.37279999256134033,
            3.5731000900268555
          ]
        },
        {
          "atom_index": 684,
          "name": "CB",
          "element": "C",
          "coord": [
            -0.741100013256073,
            0.48399999737739563,
            3.6435000896453857
          ]
        },
        {
          "atom_index": 685,
          "name": "CG",
          "element": "C",
          "coord": [
            -0.6766999959945679,
            0.6026999950408936,
            3.7090001106262207
          ]
        },
        {
          "atom_index": 686,
          "name": "CD2",
          "element": "C",
          "coord": [
            -0.6549000144004822,
            0.631600022315979,
            3.8396999835968018
          ]
        },
        {
          "atom_index": 687,
          "name": "ND1",
          "element": "N",
          "coord": [
            -0.6247000098228455,
            0.7085000276565552,
            3.6373000144958496
          ]
        },
        {
          "atom_index": 688,
          "name": "CE1",
          "element": "C",
          "coord": [
            -0.5738000273704529,
            0.7975000143051147,
            3.720900058746338
          ]
        },
        {
          "atom_index": 689,
          "name": "NE2",
          "element": "N",
          "coord": [
            -0.5907999873161316,
            0.7533000111579895,
            3.8441998958587646
          ]
        }
      ]
    },
    {
      "id": "C:109",
      "chain": "C",
      "resseq": 109,
      "icode": "",
      "resname": "VAL",
      "hetflag": " ",
      "sasa": 0.0,
      "atoms": [
        {
          "atom_index": 690,
          "name": "N",
          "element": "N",
          "coord": [
            -0.9072999954223633,
            0.3416000008583069,
            3.3791000843048096
          ]
        },
        {
          "atom_index": 691,
          "name": "CA",
          "element": "C",
          "coord": [
            -0.9919000267982483,
            0.23070000112056732,
            3.3341000080108643
          ]
        },
        {
          "atom_index": 692,
          "name": "C",
          "element": "C",
          "coord": [
            -0.9851999878883362,
            0.10360000282526016,
            3.4189000129699707
          ]
        },
        {
          "atom_index": 693,
          "name": "O",
          "element": "O",
          "coord": [
            -1.075700044631958,
            0.020500000566244125,
            3.4135000705718994
          ]
        },
        {
          "atom_index": 694,
          "name": "CB",
          "element": "C",
          "coord": [
            -0.9603000283241272,
            0.19339999556541443,
            3.1867001056671143
          ]
        },
        {
          "atom_index": 695,
          "name": "CG1",
          "element": "C",
          "coord": [
            -1.0444999933242798,
            0.07360000163316727,
            3.142699956893921
          ]
        },
        {
          "atom_index": 696,
          "name": "CG2",
          "element": "C",
          "coord": [
            -0.988099992275238,
            0.3125999867916107,
            3.0964999198913574
          ]
        }
      ]
    },
    {
      "id": "C:110",
      "chain": "C",
      "resseq": 110,
      "icode": "",
      "resname": "ASP",
      "hetflag": " ",
      "sasa": 0.0,
      "atoms": [
        {
          "atom_index": 697,
          "name": "N",
          "element": "N",
          "coord": [
            -0.8779000043869019,
            0.08730000257492065,
            3.4955999851226807
          ]
        },
        {
          "atom_index": 698,
          "name": "CA",
          "element": "C",
          "coord": [
            -0.8646000027656555,
            -0.029999999329447746,
            3.5804998874664307
          ]
        },
        {
          "atom_index": 699,
          "name": "C",
          "element": "C",
          "coord": [
            -0.980400025844574,
            -0.028599999845027924,
            3.6789000034332275
          ]
        },
        {
          "atom_index": 700,
          "name": "O",
          "element": "O",
          "coord": [
            -1.021299958229065,
            -0.1331000030040741,
            3.7300000190734863
          ]
        },
        {
          "atom_index": 701,
          "name": "CB",
          "element": "C",
          "coord": [
            -0.7321000099182129,
            -0.026599999517202377,
            3.6563000679016113
          ]
        },
        {
          "atom_index": 702,
          "name": "CG",
          "element": "C",
          "coord": [
            -0.6122999787330627,
            -0.04809999838471413,
            3.5657999515533447
          ]
        },
        {
          "atom_index": 703,
          "name": "OD1",
          "element": "O",
          "coord": [
            -0.5978999733924866,
            -0.1590999960899353,
            3.5109000205993652
          ]
        },
        {
          "atom_index": 704,
          "name": "OD2",
          "element": "O",
          "coord": [
            -0.5325999855995178,
            0.046300001442432404,
            3.549499988555908
          ]
        }
      ]
    },
    {
      "id": "C:111",
      "chain": "C",
      "resseq": 111,
      "icode": "",
      "resname": "PHE",
      "hetflag": " ",
      "sasa": 0.0,
      "atoms": [
        {
          "atom_index": 705,
          "name": "N",
          "element": "N",
          "coord": [
            -1.0332000255584717,
            0.09120000153779984,
            3.7037999629974365
          ]
        },
        {
          "atom_index": 706,
          "name": "CA",
          "element": "C",
          "coord": [
            -1.145300030708313,
            0.11209999769926071,
            3.795599937438965
          ]
        },
        {
          "atom_index": 707,
          "name": "C",
          "element": "C",
          "coord": [
            -1.2711000442504883,
            0.0364999994635582,
            3.754199981689453
          ]
        },
        {
          "atom_index": 708,
          "name": "O",
          "element": "O",
          "coord": [
            -1.3700000047683716,
            0.03610000014305115,
            3.827199935913086
          ]
        },
        {
          "atom_index": 709,
          "name": "CB",
          "element": "C",
          "coord": [
            -1.1785000562667847,
            0.26089999079704285,
            3.8059000968933105
          ]
        },
        {
          "atom_index": 710,
          "name": "CG",
          "element": "C",
          "coord": [
            -1.0892000198364258,
            0.33709999918937683,
            3.8994998931884766
          ]
        },
        {
          "atom_index": 711,
          "name": "CD1",
          "element": "C",
          "coord": [
            -1.0830999612808228,
            0.303600013256073,
            4.0346999168396
          ]
        },
        {
          "atom_index": 712,
          "name": "CD2",
          "element": "C",
          "coord": [
            -1.0140000581741333,
            0.44510000944137573,
            3.853600025177002
          ]
        },
        {
          "atom_index": 713,
          "name": "CE1",
          "element": "C",
          "coord": [
            -1.0037000179290771,
            0.376800000667572,
            4.122900009155273
          ]
        },
        {
          "atom_index": 714,
          "name": "CE2",
          "element": "C",
          "coord": [
            -0.9343000054359436,
            0.5189999938011169,
            3.940999984741211
          ]
        },
        {
          "atom_index": 715,
          "name": "CZ",
          "element": "C",
          "coord": [
            -0.9291999936103821,
            0.48500001430511475,
            4.075900077819824
          ]
        }
      ]
    },
    {
      "id": "C:112",
      "chain": "C",
      "resseq": 112,
      "icode": "",
      "resname": "SER",
      "hetflag": " ",
      "sasa": 0.0,
      "atoms": [
        {
          "atom_index": 716,
          "name": "N",
          "element": "N",
          "coord": [
            -1.2657999992370605,
            -0.024700000882148743,
            3.636199951171875
          ]
        },
        {
          "atom_index": 717,
          "name": "CA",
          "element": "C",
          "coord": [
            -1.3746000528335571,
            -0.10419999808073044,
            3.578900098800659
          ]
        },
        {
          "atom_index": 718,
          "name": "C",
          "element": "C",
          "coord": [
            -1.5120999813079834,
            -0.0997999981045723,
            3.647200107574463
          ]
        },
        {
          "atom_index": 719,
          "name": "O",
          "element": "O",
          "coord": [
            -1.6103999614715576,
            -0.05400000140070915,
            3.588399887084961
          ]
        },
        {
          "atom_index": 720,
          "name": "CB",
          "element": "C",
          "coord": [
            -1.3281999826431274,
            -0.24969999492168427,
            3.5671000480651855
          ]
        },
        {
          "atom_index": 721,
          "name": "OG",
          "element": "O",
          "coord": [
            -1.2597999572753906,
            -0.2906000018119812,
            3.684299945831299
          ]
        }
      ]
    },
    {
      "id": "C:113",
      "chain": "C",
      "resseq": 113,
      "icode": "",
      "resname": "SER",
      "hetflag": " ",
      "sasa": 0.0,
      "atoms": [
        {
          "atom_index": 722,
          "name": "N",
          "element": "N",
          "coord": [
            -1.5188000202178955,
            -0.149399995803833,
            3.7702999114990234
          ]
        },
        {
          "atom_index": 723,
          "name": "CA",
          "element": "C",
          "coord": [
            -1.6433000564575195,
            -0.15160000324249268,
            3.8459999561309814
          ]
        },
        {
          "atom_index": 724,
          "name": "C",
          "element": "C",
          "coord": [
            -1.704200029373169,
            -0.013500000350177288,
            3.862799882888794
          ]
        },
        {
          "atom_index": 725,
          "name": "O",
          "element": "O",
          "coord": [
            -1.8246999979019165,
            0.0024999999441206455,
            3.8475000858306885
          ]
        },
        {
          "atom_index": 726,
          "name": "CB",
          "element": "C",
          "coord": [
            -1.6196000576019287,
            -0.21230000257492065,
            3.983599901199341
          ]
        },
        {
          "atom_index": 727,
          "name": "OG",
          "element": "O",
          "coord": [
            -1.5276000499725342,
            -0.133200004696846,
            4.05649995803833
          ]
        }
      ]
    },
    {
      "id": "C:114",
      "chain": "C",
      "resseq": 114,
      "icode": "",
      "resname": "GLU",
      "hetflag": " ",
      "sasa": 0.0,
      "atoms": [
        {
          "atom_index": 728,
          "name": "N",
          "element": "N",
          "coord": [
            -1.621899962425232,
            0.08609999716281891,
            3.894700050354004
          ]
        },
        {
          "atom_index": 729,
          "name": "CA",
          "element": "C",
          "coord": [
            -1.6720999479293823,
            0.22210000455379486,
            3.9135000705718994
          ]
        },
        {
          "atom_index": 730,
          "name": "C",
          "element": "C",
          "coord": [
            -1.7081999778747559,
            0.2888000011444092,
            3.781599998474121
          ]
        },
        {
          "atom_index": 731,
          "name": "O",
          "element": "O",
          "coord": [
            -1.784600019454956,
            0.38440001010894775,
            3.7785000801086426
          ]
        },
        {
          "atom_index": 732,
          "name": "CB",
          "element": "C",
          "coord": [
            -1.5706000328063965,
            0.30820000171661377,
            3.9890999794006348
          ]
        },
        {
          "atom_index": 733,
          "name": "CG",
          "element": "C",
          "coord": [
            -1.6260000467300415,
            0.445499986410141,
            4.028800010681152
          ]
        },
        {
          "atom_index": 734,
          "name": "CD",
          "element": "C",
          "coord": [
            -1.7706999778747559,
            0.4399000108242035,
            4.081600189208984
          ]
        },
        {
          "atom_index": 735,
          "name": "OE1",
          "element": "O",
          "coord": [
            -1.7962000370025635,
            0.3718000054359436,
            4.184100151062012
          ]
        },
        {
          "atom_index": 736,
          "name": "OE2",
          "element": "O",
          "coord": [
            -1.8595000505447388,
            0.5040000081062317,
            4.019899845123291
          ]
        }
      ]
    },
    {
      "id": "C:115",
      "chain": "C",
      "resseq": 115,
      "icode": "",
      "resname": "VAL",
      "hetflag": " ",
      "sasa": 0.0,
      "atoms": [
        {
          "atom_index": 737,
          "name": "N",
          "element": "N",
          "coord": [
            -1.6523000001907349,
            0.2379000037908554,
            3.6726999282836914
          ]
        },
        {
          "atom_index": 738,
          "name": "CA",
          "element": "C",
          "coord": [
            -1.6821999549865723,
            0.29019999504089355,
            3.5404999256134033
          ]
        },
        {
          "atom_index": 739,
          "name": "C",
          "element": "C",
          "coord": [
            -1.8240000009536743,
            0.24609999358654022,
            3.509999990463257
          ]
        },
        {
          "atom_index": 740,
          "name": "O",
          "element": "O",
          "coord": [
            -1.9104000329971313,
            0.32679998874664307,
            3.4783999919891357
          ]
        },
        {
          "atom_index": 741,
          "name": "CB",
          "element": "C",
          "coord": [
            -1.5914000272750854,
            0.2290000021457672,
            3.4333999156951904
          ]
        },
        {
          "atom_index": 742,
          "name": "CG1",
          "element": "C",
          "coord": [
            -1.6225999593734741,
            0.2904999852180481,
            3.2983999252319336
          ]
        },
        {
          "atom_index": 743,
          "name": "CG2",
          "element": "C",
          "coord": [
            -1.4457000494003296,
            0.24979999661445618,
            3.469899892807007
          ]
        }
      ]
    },
    {
      "id": "C:116",
      "chain": "C",
      "resseq": 116,
      "icode": "",
      "resname": "THR",
      "hetflag": " ",
      "sasa": 0.0,
      "atoms": [
        {
          "atom_index": 744,
          "name": "N",
          "element": "N",
          "coord": [
            -1.8466999530792236,
            0.1160999983549118,
            3.5206000804901123
          ]
        },
        {
          "atom_index": 745,
          "name": "CA",
          "element": "C",
          "coord": [
            -1.9773999452590942,
            0.05889999866485596,
            3.494800090789795
          ]
        },
        {
          "atom_index": 746,
          "name": "C",
          "element": "C",
          "coord": [
            -2.0880000591278076,
            0.12929999828338623,
            3.572999954223633
          ]
        },
        {
          "atom_index": 747,
          "name": "O",
          "element": "O",
          "coord": [
            -2.200900077819824,
            0.14270000159740448,
            3.525099992752075
          ]
        },
        {
          "atom_index": 748,
          "name": "CB",
          "element": "C",
          "coord": [
            -1.9779000282287598,
            -0.0892999991774559,
            3.5299999713897705
          ]
        },
        {
          "atom_index": 749,
          "name": "CG2",
          "element": "C",
          "coord": [
            -2.113300085067749,
            -0.15139999985694885,
            3.4983999729156494
          ]
        },
        {
          "atom_index": 750,
          "name": "OG1",
          "element": "O",
          "coord": [
            -1.8770999908447266,
            -0.15539999306201935,
            3.453000068664551
          ]
        }
      ]
    },
    {
      "id": "C:117",
      "chain": "C",
      "resseq": 117,
      "icode": "",
      "resname": "ALA",
      "hetflag": " ",
      "sasa": 0.0,
      "atoms": [
        {
          "atom_index": 751,
          "name": "N",
          "element": "N",
          "coord": [
            -2.0552000999450684,
            0.1736000031232834,
            3.6937999725341797
          ]
        },
        {
          "atom_index": 752,
          "name": "CA",
          "element": "C",
          "coord": [
            -2.151700019836426,
            0.24300000071525574,
            3.7771999835968018
          ]
        },
        {
          "atom_index": 753,
          "name": "C",
          "element": "C",
          "coord": [
            -2.1912999153137207,
            0.3711000084877014,
            3.7070000171661377
          ]
        },
        {
          "atom_index": 754,
          "name": "O",
          "element": "O",
          "coord": [
            -2.304800033569336,
            0.38589999079704285,
            3.662100076675415
          ]
        },
        {
          "atom_index": 755,
          "name": "CB",
          "element": "C",
          "coord": [
            -2.09060001373291,
            0.27549999952316284,
            3.911799907684326
          ]
        }
      ]
    },
    {
      "id": "C:118",
      "chain": "C",
      "resseq": 118,
      "icode": "",
      "resname": "ALA",
      "hetflag": " ",
      "sasa": 0.0,
      "atoms": [
        {
          "atom_index": 756,
          "name": "N",
          "element": "N",
          "coord": [
            -2.0966999530792236,
            0.4636000096797943,
            3.6977999210357666
          ]
        },
        {
          "atom_index": 757,
          "name": "CA",
          "element": "C",
          "coord": [
            -2.121999979019165,
            0.5910999774932861,
            3.6333000659942627
          ]
        },
        {
          "atom_index": 758,
          "name": "C",
          "element": "C",
          "coord": [
            -2.1923999786376953,
            0.570900022983551,
            3.500200033187866
          ]
        },
        {
          "atom_index": 759,
          "name": "O",
          "element": "O",
          "coord": [
            -2.294300079345703,
            0.6330000162124634,
            3.473900079727173
          ]
        },
        {
          "atom_index": 760,
          "name": "CB",
          "element": "C",
          "coord": [
            -1.9915000200271606,
            0.6661999821662903,
            3.612299919128418
          ]
        }
      ]
    },
    {
      "id": "C:119",
      "chain": "C",
      "resseq": 119,
      "icode": "",
      "resname": "LEU",
      "hetflag": " ",
      "sasa": 0.0,
      "atoms": [
        {
          "atom_index": 761,
          "name": "N",
          "element": "N",
          "coord": [
            -2.1391000747680664,
            0.48350000381469727,
            3.416300058364868
          ]
        },
        {
          "atom_index": 762,
          "name": "CA",
          "element": "C",
          "coord": [
            -2.199700117111206,
            0.459199994802475,
            3.28629994392395
          ]
        },
        {
          "atom_index": 763,
          "name": "C",
          "element": "C",
          "coord": [
            -2.3445000648498535,
            0.4162999987602234,
            3.2939999103546143
          ]
        },
        {
          "atom_index": 764,
          "name": "O",
          "element": "O",
          "coord": [
            -2.428999900817871,
            0.46540001034736633,
            3.219899892807007
          ]
        },
        {
          "atom_index": 765,
          "name": "CB",
          "element": "C",
          "coord": [
            -2.1224000453948975,
            0.35199999809265137,
            3.2098000049591064
          ]
        },
        {
          "atom_index": 766,
          "name": "CG",
          "element": "C",
          "coord": [
            -1.9836000204086304,
            0.38420000672340393,
            3.1545000076293945
          ]
        },
        {
          "atom_index": 767,
          "name": "CD1",
          "element": "C",
          "coord": [
            -1.9366999864578247,
            0.26420000195503235,
            3.073199987411499
          ]
        },
        {
          "atom_index": 768,
          "name": "CD2",
          "element": "C",
          "coord": [
            -1.9881000518798828,
            0.5090000033378601,
            3.066800117492676
          ]
        }
      ]
    },
    {
      "id": "C:120",
      "chain": "C",
      "resseq": 120,
      "icode": "",
      "resname": "ARG",
      "hetflag": " ",
      "sasa": 0.0,
      "atoms": [
        {
          "atom_index": 769,
          "name": "N",
          "element": "N",
          "coord": [
            -2.37280011177063,
            0.32429999113082886,
            3.3849000930786133
          ]
        },
        {
          "atom_index": 770,
          "name": "CA",
          "element": "C",
          "coord": [
            -2.5064001083374023,
            0.27000001072883606,
            3.3993000984191895
          ]
        },
        {
          "atom_index": 771,
          "name": "C",
          "element": "C",
          "coord": [
            -2.6185998916625977,
            0.36820000410079956,
            3.42549991607666
          ]
        },
        {
          "atom_index": 772,
          "name": "O",
          "element": "O",
          "coord": [
            -2.7355000972747803,
            0.33160001039505005,
            3.4149999618530273
          ]
        },
        {
          "atom_index": 773,
          "name": "CB",
          "element": "C",
          "coord": [
            -2.5064001083374023,
            0.16300000250339508,
            3.5074000358581543
          ]
        },
        {
          "atom_index": 774,
          "name": "CG",
          "element": "C",
          "coord": [
            -2.6321001052856445,
            0.07980000227689743,
            3.508500099182129
          ]
        },
        {
          "atom_index": 775,
          "name": "CD",
          "element": "C",
          "coord": [
            -2.6036999225616455,
            -0.05559999868273735,
            3.5673000812530518
          ]
        },
        {
          "atom_index": 776,
          "name": "NE",
          "element": "N",
          "coord": [
            -2.509000062942505,
            -0.1298999935388565,
            3.484999895095825
          ]
        },
        {
          "atom_index": 777,
          "name": "CZ",
          "element": "C",
          "coord": [
            -2.45989990234375,
            -0.24879999458789825,
            3.517699956893921
          ]
        },
        {
          "atom_index": 778,
          "name": "NH1",
          "element": "N",
          "coord": [
            -2.4969000816345215,
            -0.30649998784065247,
            3.6308999061584473
          ]
        },
        {
          "atom_index": 779,
          "name": "NH2",
          "element": "N",
          "coord": [
            -2.3743999004364014,
            -0.3098999857902527,
            3.4368999004364014
          ]
        }
      ]
    },
    {
      "id": "C:121",
      "chain": "C",
      "resseq": 121,
      "icode": "",
      "resname": "VAL",
      "hetflag": " ",
      "sasa": 0.0,
      "atoms": [
        {
          "atom_index": 780,
          "name": "N",
          "element": "N",
          "coord": [
            -2.585599899291992,
            0.49230000376701355,
            3.4595999717712402
          ]
        },
        {
          "atom_index": 781,
          "name": "CA",
          "element": "C",
          "coord": [
            -2.689300060272217,
            0.592199981212616,
            3.484299898147583
          ]
        },
        {
          "atom_index": 782,
          "name": "C",
          "element": "C",
          "coord": [
            -2.696199893951416,
            0.6929000020027161,
            3.3712000846862793
          ]
        },
        {
          "atom_index": 783,
          "name": "O",
          "element": "O",
          "coord": [
            -2.76990008354187,
            0.7912999987602234,
            3.379300117492676
          ]
        },
        {
          "atom_index": 784,
          "name": "CB",
          "element": "C",
          "coord": [
            -2.664900064468384,
            0.669700026512146,
            3.6142001152038574
          ]
        },
        {
          "atom_index": 785,
          "name": "CG1",
          "element": "C",
          "coord": [
            -2.6837000846862793,
            0.5781000256538391,
            3.734100103378296
          ]
        },
        {
          "atom_index": 786,
          "name": "CG2",
          "element": "C",
          "coord": [
            -2.5253000259399414,
            0.7287999987602234,
            3.612799882888794
          ]
        }
      ]
    },
    {
      "id": "C:122",
      "chain": "C",
      "resseq": 122,
      "icode": "",
      "resname": "THR",
      "hetflag": " ",
      "sasa": 0.0,
      "atoms": [
        {
          "atom_index": 787,
          "name": "N",
          "element": "N",
          "coord": [
            -2.618499994277954,
            0.6686000227928162,
            3.2660000324249268
          ]
        },
        {
          "atom_index": 788,
          "name": "CA",
          "element": "C",
          "coord": [
            -2.615799903869629,
            0.7569000124931335,
            3.1501998901367188
          ]
        },
        {
          "atom_index": 789,
          "name": "C",
          "element": "C",
          "coord": [
            -2.680999994277954,
            0.6898999810218811,
            3.0283000469207764
          ]
        },
        {
          "atom_index": 790,
          "name": "O",
          "element": "O",
          "coord": [
            -2.7004001140594482,
            0.5672000050544739,
            3.025599956512451
          ]
        },
        {
          "atom_index": 791,
          "name": "CB",
          "element": "C",
          "coord": [
            -2.4730000495910645,
            0.7940999865531921,
            3.1154000759124756
          ]
        },
        {
          "atom_index": 792,
          "name": "CG2",
          "element": "C",
          "coord": [
            -2.402600049972534,
            0.8482999801635742,
            3.2358999252319336
          ]
        },
        {
          "atom_index": 793,
          "name": "OG1",
          "element": "O",
          "coord": [
            -2.403700113296509,
            0.6777999997138977,
            3.0722999572753906
          ]
        }
      ]
    },
    {
      "id": "C:123",
      "chain": "C",
      "resseq": 123,
      "icode": "",
      "resname": "ASP",
      "hetflag": " ",
      "sasa": 0.0,
      "atoms": [
        {
          "atom_index": 794,
          "name": "N",
          "element": "N",
          "coord": [
            -2.714600086212158,
            0.7698000073432922,
            2.9272000789642334
          ]
        },
        {
          "atom_index": 795,
          "name": "CA",
          "element": "C",
          "coord": [
            -2.7781999111175537,
            0.7163000106811523,
            2.8078999519348145
          ]
        },
        {
          "atom_index": 796,
          "name": "C",
          "element": "C",
          "coord": [
            -2.7007999420166016,
            0.7523999810218811,
            2.683300018310547
          ]
        },
        {
          "atom_index": 797,
          "name": "O",
          "element": "O",
          "coord": [
            -2.721100091934204,
            0.6949999928474426,
            2.5762999057769775
          ]
        },
        {
          "atom_index": 798,
          "name": "CB",
          "element": "C",
          "coord": [
            -2.9198999404907227,
            0.7695000171661377,
            2.7987000942230225
          ]
        },
        {
          "atom_index": 799,
          "name": "CG",
          "element": "C",
          "coord": [
            -3.0000998973846436,
            0.736299991607666,
            2.920799970626831
          ]
        },
        {
          "atom_index": 800,
          "name": "OD1",
          "element": "O",
          "coord": [
            -2.9944000244140625,
            0.6189000010490417,
            2.9614999294281006
          ]
        },
        {
          "atom_index": 801,
          "name": "OD2",
          "element": "O",
          "coord": [
            -3.067500114440918,
            0.8259000182151794,
            2.9755001068115234
          ]
        }
      ]
    },
    {
      "id": "C:124",
      "chain": "C",
      "resseq": 124,
      "icode": "",
      "resname": "GLY",
      "hetflag": " ",
      "sasa": 0.0,
      "atoms": [
        {
          "atom_index": 802,
          "name": "N",
          "element": "N",
          "coord": [
            -2.611299991607666,
            0.8486999869346619,
            2.6981000900268555
          ]
        },
        {
          "atom_index": 803,
          "name": "CA",
          "element": "C",
          "coord": [
            -2.5302000045776367,
            0.8914999961853027,
            2.586199998855591
          ]
        },
        {
          "atom_index": 804,
          "name": "C",
          "element": "C",
          "coord": [
            -2.3933000564575195,
            0.9265999794006348,
            2.6377999782562256
          ]
        },
        {
          "atom_index": 805,
          "name": "O",
          "element": "O",
          "coord": [
            -2.3740999698638916,
            0.9487000107765198,
            2.7567999362945557
          ]
        }
      ]
    },
    {
      "id": "C:125",
      "chain": "C",
      "resseq": 125,
      "icode": "",
      "resname": "ALA",
      "hetflag": " ",
      "sasa": 0.0,
      "atoms": [
        {
          "atom_index": 806,
          "name": "N",
          "element": "N",
          "coord": [
            -2.296600103378296,
            0.9320999979972839,
            2.5487000942230225
          ]
        },
        {
          "atom_index": 807,
          "name": "CA",
          "element": "C",
          "coord": [
            -2.1633999347686768,
            0.965399980545044,
            2.591599941253662
          ]
        },
        {
          "atom_index": 808,
          "name": "C",
          "element": "C",
          "coord": [
            -2.0922000408172607,
            1.0526000261306763,
            2.4911000728607178
          ]
        },
        {
          "atom_index": 809,
          "name": "O",
          "element": "O",
          "coord": [
            -2.1159000396728516,
            1.0432000160217285,
            2.371000051498413
          ]
        },
        {
          "atom_index": 810,
          "name": "CB",
          "element": "C",
          "coord": [
            -2.084199905395508,
            0.8382999897003174,
            2.6142001152038574
          ]
        }
      ]
    },
    {
      "id": "C:126",
      "chain": "C",
      "resseq": 126,
      "icode": "",
      "resname": "LEU",
      "hetflag": " ",
      "sasa": 0.0,
      "atoms": [
        {
          "atom_index": 811,
          "name": "N",
          "element": "N",
          "coord": [
            -2.00570011138916,
            1.13919997215271,
            2.5415000915527344
          ]
        },
        {
          "atom_index": 812,
          "name": "CA",
          "element": "C",
          "coord": [
            -1.9266999959945679,
            1.2243000268936157,
            2.455699920654297
          ]
        },
        {
          "atom_index": 813,
          "name": "C",
          "element": "C",
          "coord": [
            -1.7926000356674194,
            1.152899980545044,
            2.4576001167297363
          ]
        },
        {
          "atom_index": 814,
          "name": "O",
          "element": "O",
          "coord": [
            -1.7223000526428223,
            1.1557999849319458,
            2.5580999851226807
          ]
        },
        {
          "atom_index": 815,
          "name": "CB",
          "element": "C",
          "coord": [
            -1.9149999618530273,
            1.364400029182434,
            2.515399932861328
          ]
        },
        {
          "atom_index": 816,
          "name": "CG",
          "element": "C",
          "coord": [
            -1.830399990081787,
            1.4632999897003174,
            2.4351000785827637
          ]
        },
        {
          "atom_index": 817,
          "name": "CD1",
          "element": "C",
          "coord": [
            -1.8823000192642212,
            1.4735000133514404,
            2.293100118637085
          ]
        },
        {
          "atom_index": 818,
          "name": "CD2",
          "element": "C",
          "coord": [
            -1.8336000442504883,
            1.5988999605178833,
            2.5023999214172363
          ]
        }
      ]
    },
    {
      "id": "C:127",
      "chain": "C",
      "resseq": 127,
      "icode": "",
      "resname": "VAL",
      "hetflag": " ",
      "sasa": 0.0,
      "atoms": [
        {
          "atom_index": 819,
          "name": "N",
          "element": "N",
          "coord": [
            -1.7594000101089478,
            1.0851999521255493,
            2.3482000827789307
          ]
        },
        {
          "atom_index": 820,
          "name": "CA",
          "element": "C",
          "coord": [
            -1.6345000267028809,
            1.0117000341415405,
            2.339200019836426
          ]
        },
        {
          "atom_index": 821,
          "name": "C",
          "element": "C",
          "coord": [
            -1.5257999897003174,
            1.097100019454956,
            2.2771999835968018
          ]
        },
        {
          "atom_index": 822,
          "name": "O",
          "element": "O",
          "coord": [
            -1.534500002861023,
            1.135200023651123,
            2.161099910736084
          ]
        },
        {
          "atom_index": 823,
          "name": "CB",
          "element": "C",
          "coord": [
            -1.6533000469207764,
            0.8851000070571899,
            2.256700038909912
          ]
        },
        {
          "atom_index": 824,
          "name": "CG1",
          "element": "C",
          "coord": [
            -1.5202000141143799,
            0.8202999830245972,
            2.2290000915527344
          ]
        },
        {
          "atom_index": 825,
          "name": "CG2",
          "element": "C",
          "coord": [
            -1.743299961090088,
            0.7890999913215637,
            2.3315999507904053
          ]
        }
      ]
    },
    {
      "id": "C:128",
      "chain": "C",
      "resseq": 128,
      "icode": "",
      "resname": "VAL",
      "hetflag": " ",
      "sasa": 0.0,
      "atoms": [
        {
          "atom_index": 826,
          "name": "N",
          "element": "N",
          "coord": [
            -1.4228999614715576,
            1.1273000240325928,
            2.355600118637085
          ]
        },
        {
          "atom_index": 827,
          "name": "CA",
          "element": "C",
          "coord": [
            -1.312999963760376,
            1.2095999717712402,
            2.3071999549865723
          ]
        },
        {
          "atom_index": 828,
          "name": "C",
          "element": "C",
          "coord": [
            -1.1995999813079834,
            1.1283999681472778,
            2.2490999698638916
          ]
        },
        {
          "atom_index": 829,
          "name": "O",
          "element": "O",
          "coord": [
            -1.1366000175476074,
            1.048799991607666,
            2.3185999393463135
          ]
        },
        {
          "atom_index": 830,
          "name": "CB",
          "element": "C",
          "coord": [
            -1.2533999681472778,
            1.2965999841690063,
            2.417099952697754
          ]
        },
        {
          "atom_index": 831,
          "name": "CG1",
          "element": "C",
          "coord": [
            -1.1367000341415405,
            1.375599980354309,
            2.361599922180176
          ]
        },
        {
          "atom_index": 832,
          "name": "CG2",
          "element": "C",
          "coord": [
            -1.3589999675750732,
            1.389299988746643,
            2.472399950027466
          ]
        }
      ]
    },
    {
      "id": "C:129",
      "chain": "C",
      "resseq": 129,
      "icode": "",
      "resname": "VAL",
      "hetflag": " ",
      "sasa": 0.0,
      "atoms": [
        {
          "atom_index": 833,
          "name": "N",
          "element": "N",
          "coord": [
            -1.1739000082015991,
            1.1512000560760498,
            2.121000051498413
          ]
        },
        {
          "atom_index": 834,
          "name": "CA",
          "element": "C",
          "coord": [
            -1.0677000284194946,
            1.0839999914169312,
            2.049499988555908
          ]
        },
        {
          "atom_index": 835,
          "name": "C",
          "element": "C",
          "coord": [
            -0.9606999754905701,
            1.1883000135421753,
            2.0215001106262207
          ]
        },
        {
          "atom_index": 836,
          "name": "O",
          "element": "O",
          "coord": [
            -0.9902999997138977,
            1.3076000213623047,
            2.019200086593628
          ]
        },
        {
          "atom_index": 837,
          "name": "CB",
          "element": "C",
          "coord": [
            -1.1216000318527222,
            1.0245000123977661,
            1.9193999767303467
          ]
        },
        {
          "atom_index": 838,
          "name": "CG1",
          "element": "C",
          "coord": [
            -1.0080000162124634,
            0.9909999966621399,
            1.825600028038025
          ]
        },
        {
          "atom_index": 839,
          "name": "CG2",
          "element": "C",
          "coord": [
            -1.2023999691009521,
            0.8988000154495239,
            1.9510999917984009
          ]
        }
      ]
    },
    {
      "id": "C:130",
      "chain": "C",
      "resseq": 130,
      "icode": "",
      "resname": "ASP",
      "hetflag": " ",
      "sasa": 0.0,
      "atoms": [
        {
          "atom_index": 840,
          "name": "N",
          "element": "N",
          "coord": [
            -0.8367999792098999,
            1.1435999870300293,
            2.0020999908447266
          ]
        },
        {
          "atom_index": 841,
          "name": "CA",
          "element": "C",
          "coord": [
            -0.7246999740600586,
            1.2343000173568726,
            1.9764000177383423
          ]
        },
        {
          "atom_index": 842,
          "name": "C",
          "element": "C",
          "coord": [
            -0.691100001335144,
            1.246999979019165,
            1.8286999464035034
          ]
        },
        {
          "atom_index": 843,
          "name": "O",
          "element": "O",
          "coord": [
            -0.6855000257492065,
            1.1473000049591064,
            1.7562999725341797
          ]
        },
        {
          "atom_index": 844,
          "name": "CB",
          "element": "C",
          "coord": [
            -0.600600004196167,
            1.186900019645691,
            2.052500009536743
          ]
        },
        {
          "atom_index": 845,
          "name": "CG",
          "element": "C",
          "coord": [
            -0.48240000009536743,
            1.2805999517440796,
            2.03629994392395
          ]
        },
        {
          "atom_index": 846,
          "name": "OD1",
          "element": "O",
          "coord": [
            -0.4943000078201294,
            1.399399995803833,
            2.0738000869750977
          ]
        },
        {
          "atom_index": 847,
          "name": "OD2",
          "element": "O",
          "coord": [
            -0.37720000743865967,
            1.235200047492981,
            1.986299991607666
          ]
        }
      ]
    },
    {
      "id": "C:131",
      "chain": "C",
      "resseq": 131,
      "icode": "",
      "resname": "THR",
      "hetflag": " ",
      "sasa": 0.0,
      "atoms": [
        {
          "atom_index": 848,
          "name": "N",
          "element": "N",
          "coord": [
            -0.6671000123023987,
            1.3701000213623047,
            1.785099983215332
          ]
        },
        {
          "atom_index": 849,
          "name": "CA",
          "element": "C",
          "coord": [
            -0.633899986743927,
            1.3984999656677246,
            1.645799994468689
          ]
        },
        {
          "atom_index": 850,
          "name": "C",
          "element": "C",
          "coord": [
            -0.5214999914169312,
            1.309399962425232,
            1.593000054359436
          ]
        },
        {
          "atom_index": 851,
          "name": "O",
          "element": "O",
          "coord": [
            -0.5421000123023987,
            1.2293000221252441,
            1.5018999576568604
          ]
        },
        {
          "atom_index": 852,
          "name": "CB",
          "element": "C",
          "coord": [
            -0.5927000045776367,
            1.5460000038146973,
            1.628999948501587
          ]
        },
        {
          "atom_index": 853,
          "name": "CG2",
          "element": "C",
          "coord": [
            -0.5548999905586243,
            1.5750999450683594,
            1.4850000143051147
          ]
        },
        {
          "atom_index": 854,
          "name": "OG1",
          "element": "O",
          "coord": [
            -0.7024000287055969,
            1.6304999589920044,
            1.6655000448226929
          ]
        }
      ]
    },
    {
      "id": "C:132",
      "chain": "C",
      "resseq": 132,
      "icode": "",
      "resname": "ILE",
      "hetflag": " ",
      "sasa": 0.1613273024559021,
      "atoms": [
        {
          "atom_index": 855,
          "name": "N",
          "element": "N",
          "coord": [
            -0.40290001034736633,
            1.3238999843597412,
            1.6511000394821167
          ]
        },
        {
          "atom_index": 856,
          "name": "CA",
          "element": "C",
          "coord": [
            -0.28630000352859497,
            1.2457000017166138,
            1.6110999584197998
          ]
        },
        {
          "atom_index": 857,
          "name": "C",
          "element": "C",
          "coord": [
            -0.29750001430511475,
            1.0968999862670898,
            1.6433000564575195
          ]
        },
        {
          "atom_index": 858,
          "name": "O",
          "element": "O",
          "coord": [
            -0.29670000076293945,
            1.0133999586105347,
            1.5535000562667847
          ]
        },
        {
          "atom_index": 859,
          "name": "CB",
          "element": "C",
          "coord": [
            -0.15919999778270721,
            1.2971999645233154,
            1.679900050163269
          ]
        },
        {
          "atom_index": 860,
          "name": "CG1",
          "element": "C",
          "coord": [
            -0.14079999923706055,
            1.4462000131607056,
            1.6512000560760498
          ]
        },
        {
          "atom_index": 861,
          "name": "CG2",
          "element": "C",
          "coord": [
            -0.03929999843239784,
            1.2181999683380127,
            1.6312999725341797
          ]
        },
        {
          "atom_index": 862,
          "name": "CD1",
          "element": "C",
          "coord": [
            -0.01679999940097332,
            1.506100058555603,
            1.7151000499725342
          ]
        }
      ]
    },
    {
      "id": "C:133",
      "chain": "C",
      "resseq": 133,
      "icode": "",
      "resname": "GLU",
      "hetflag": " ",
      "sasa": 0.3468284606933594,
      "atoms": [
        {
          "atom_index": 863,
          "name": "N",
          "element": "N",
          "coord": [
            -0.3068999946117401,
            1.0652999877929688,
            1.7721999883651733
          ]
        },
        {
          "atom_index": 864,
          "name": "CA",
          "element": "C",
          "coord": [
            -0.3147999942302704,
            0.927299976348877,
            1.820199966430664
          ]
        },
        {
          "atom_index": 865,
          "name": "C",
          "element": "C",
          "coord": [
            -0.4447999894618988,
            0.8531000018119812,
            1.7891000509262085
          ]
        },
        {
          "atom_index": 866,
          "name": "O",
          "element": "O",
          "coord": [
            -0.44600000977516174,
            0.730400025844574,
            1.7786999940872192
          ]
        },
        {
          "atom_index": 867,
          "name": "CB",
          "element": "C",
          "coord": [
            -0.2890999913215637,
            0.9251999855041504,
            1.9710999727249146
          ]
        },
        {
          "atom_index": 868,
          "name": "CG",
          "element": "C",
          "coord": [
            -0.15309999883174896,
            0.9824000000953674,
            2.0104000568389893
          ]
        },
        {
          "atom_index": 869,
          "name": "CD",
          "element": "C",
          "coord": [
            -0.1386999934911728,
            1.0047999620437622,
            2.1603000164031982
          ]
        },
        {
          "atom_index": 870,
          "name": "OE1",
          "element": "O",
          "coord": [
            -0.20479999482631683,
            1.0967999696731567,
            2.214400053024292
          ]
        },
        {
          "atom_index": 871,
          "name": "OE2",
          "element": "O",
          "coord": [
            -0.06129999831318855,
            0.9301000237464905,
            2.224100112915039
          ]
        }
      ]
    },
    {
      "id": "C:134",
      "chain": "C",
      "resseq": 134,
      "icode": "",
      "resname": "GLY",
      "hetflag": " ",
      "sasa": 0.0,
      "atoms": [
        {
          "atom_index": 872,
          "name": "N",
          "element": "N",
          "coord": [
            -0.5541999936103821,
            0.926800012588501,
            1.7752000093460083
          ]
        },
        {
          "atom_index": 873,
          "name": "CA",
          "element": "C",
          "coord": [
            -0.6812000274658203,
            0.8634999990463257,
            1.7444000244140625
          ]
        },
        {
          "atom_index": 874,
          "name": "C",
          "element": "C",
          "coord": [
            -0.7483000159263611,
            0.79339998960495,
            1.8609000444412231
          ]
        },
        {
          "atom_index": 875,
          "name": "O",
          "element": "O",
          "coord": [
            -0.7537000179290771,
            0.8458999991416931,
            1.9723000526428223
          ]
        }
      ]
    },
    {
      "id": "C:135",
      "chain": "C",
      "resseq": 135,
      "icode": "",
      "resname": "VAL",
      "hetflag": " ",
      "sasa": 0.0,
      "atoms": [
        {
          "atom_index": 876,
          "name": "N",
          "element": "N",
          "coord": [
            -0.8008999824523926,
            0.6743999719619751,
            1.8343000411987305
          ]
        },
        {
          "atom_index": 877,
          "name": "CA",
          "element": "C",
          "coord": [
            -0.8694999814033508,
            0.5958999991416931,
            1.9357999563217163
          ]
        },
        {
          "atom_index": 878,
          "name": "C",
          "element": "C",
          "coord": [
            -0.7703999876976013,
            0.5062000155448914,
            2.008699893951416
          ]
        },
        {
          "atom_index": 879,
          "name": "O",
          "element": "O",
          "coord": [
            -0.7236999869346619,
            0.4068000018596649,
            1.9529999494552612
          ]
        },
        {
          "atom_index": 880,
          "name": "CB",
          "element": "C",
          "coord": [
            -0.9761999845504761,
            0.506600022315979,
            1.871999979019165
          ]
        },
        {
          "atom_index": 881,
          "name": "CG1",
          "element": "C",
          "coord": [
            -1.0636999607086182,
            0.4453999996185303,
            1.979200005531311
          ]
        },
        {
          "atom_index": 882,
          "name": "CG2",
          "element": "C",
          "coord": [
            -1.0582000017166138,
            0.586899995803833,
            1.7728999853134155
          ]
        }
      ]
    },
    {
      "id": "C:136",
      "chain": "C",
      "resseq": 136,
      "icode": "",
      "resname": "CYS",
      "hetflag": " ",
      "sasa": 0.0,
      "atoms": [
        {
          "atom_index": 883,
          "name": "N",
          "element": "N",
          "coord": [
            -0.738099992275238,
            0.5404999852180481,
            2.13319993019104
          ]
        },
        {
          "atom_index": 884,
          "name": "CA",
          "element": "C",
          "coord": [
            -0.6439999938011169,
            0.4602999985218048,
            2.2095999717712402
          ]
        },
        {
          "atom_index": 885,
          "name": "C",
          "element": "C",
          "coord": [
            -0.7138000130653381,
            0.33329999446868896,
            2.258500099182129
          ]
        },
        {
          "atom_index": 886,
          "name": "O",
          "element": "O",
          "coord": [
            -0.8353000283241272,
            0.3199000060558319,
            2.246500015258789
          ]
        },
        {
          "atom_index": 887,
          "name": "CB",
          "element": "C",
          "coord": [
            -0.5891000032424927,
            0.5404000282287598,
            2.3276000022888184
          ]
        },
        {
          "atom_index": 888,
          "name": "SG",
          "element": "S",
          "coord": [
            -0.6913999915122986,
            0.5356000065803528,
            2.475800037384033
          ]
        }
      ]
    },
    {
      "id": "C:137",
      "chain": "C",
      "resseq": 137,
      "icode": "",
      "resname": "VAL",
      "hetflag": " ",
      "sasa": 0.0,
      "atoms": [
        {
          "atom_index": 889,
          "name": "N",
          "element": "N",
          "coord": [
            -0.6363000273704529,
            0.2409999966621399,
            2.3148999214172363
          ]
        },
        {
          "atom_index": 890,
          "name": "CA",
          "element": "C",
          "coord": [
            -0.6890000104904175,
            0.1128000020980835,
            2.361999988555908
          ]
        },
        {
          "atom_index": 891,
          "name": "C",
          "element": "C",
          "coord": [
            -0.7904999852180481,
            0.11890000104904175,
            2.4758999347686768
          ]
        },
        {
          "atom_index": 892,
          "name": "O",
          "element": "O",
          "coord": [
            -0.8984000086784363,
            0.060499999672174454,
            2.4660000801086426
          ]
        },
        {
          "atom_index": 893,
          "name": "CB",
          "element": "C",
          "coord": [
            -0.5748999714851379,
            0.018699999898672104,
            2.4070000648498535
          ]
        },
        {
          "atom_index": 894,
          "name": "CG1",
          "element": "C",
          "coord": [
            -0.6244000196456909,
            -0.12540000677108765,
            2.4096999168395996
          ]
        },
        {
          "atom_index": 895,
          "name": "CG2",
          "element": "C",
          "coord": [
            -0.4553999900817871,
            0.033799998462200165,
            2.3150999546051025
          ]
        }
      ]
    },
    {
      "id": "C:138",
      "chain": "C",
      "resseq": 138,
      "icode": "",
      "resname": "GLN",
      "hetflag": " ",
      "sasa": 0.0,
      "atoms": [
        {
          "atom_index": 896,
          "name": "N",
          "element": "N",
          "coord": [
            -0.7558000087738037,
            0.1873999983072281,
            2.584399938583374
          ]
        },
        {
          "atom_index": 897,
          "name": "CA",
          "element": "C",
          "coord": [
            -0.8458999991416931,
            0.1949000060558319,
            2.698199987411499
          ]
        },
        {
          "atom_index": 898,
          "name": "C",
          "element": "C",
          "coord": [
            -0.9787999987602234,
            0.2565999925136566,
            2.6577000617980957
          ]
        },
        {
          "atom_index": 899,
          "name": "O",
          "element": "O",
          "coord": [
            -1.0855000019073486,
            0.20190000534057617,
            2.6861000061035156
          ]
        },
        {
          "atom_index": 900,
          "name": "CB",
          "element": "C",
          "coord": [
            -0.7822999954223633,
            0.275299996137619,
            2.812700033187866
          ]
        },
        {
          "atom_index": 901,
          "name": "CG",
          "element": "C",
          "coord": [
            -0.8137000203132629,
            0.4246000051498413,
            2.8145999908447266
          ]
        },
        {
          "atom_index": 902,
          "name": "CD",
          "element": "C",
          "coord": [
            -0.777400016784668,
            0.4893999993801117,
            2.947200059890747
          ]
        },
        {
          "atom_index": 903,
          "name": "NE2",
          "element": "N",
          "coord": [
            -0.7085999846458435,
            0.414000004529953,
            3.032900094985962
          ]
        },
        {
          "atom_index": 904,
          "name": "OE1",
          "element": "O",
          "coord": [
            -0.8108000159263611,
            0.6055999994277954,
            2.972599983215332
          ]
        }
      ]
    },
    {
      "id": "C:139",
      "chain": "C",
      "resseq": 139,
      "icode": "",
      "resname": "THR",
      "hetflag": " ",
      "sasa": 0.0,
      "atoms": [
        {
          "atom_index": 905,
          "name": "N",
          "element": "N",
          "coord": [
            -0.9714999794960022,
            0.37049999833106995,
            2.590100049972534
          ]
        },
        {
          "atom_index": 906,
          "name": "CA",
          "element": "C",
          "coord": [
            -1.0906000137329102,
            0.43970000743865967,
            2.547100067138672
          ]
        },
        {
          "atom_index": 907,
          "name": "C",
          "element": "C",
          "coord": [
            -1.1771999597549438,
            0.34610000252723694,
            2.4637999534606934
          ]
        },
        {
          "atom_index": 908,
          "name": "O",
          "element": "O",
          "coord": [
            -1.3000999689102173,
            0.34929999709129333,
            2.473099946975708
          ]
        },
        {
          "atom_index": 909,
          "name": "CB",
          "element": "C",
          "coord": [
            -1.0536999702453613,
            0.5658000111579895,
            2.466900110244751
          ]
        },
        {
          "atom_index": 910,
          "name": "CG2",
          "element": "C",
          "coord": [
            -1.1783000230789185,
            0.6353999972343445,
            2.41510009765625
          ]
        },
        {
          "atom_index": 911,
          "name": "OG1",
          "element": "O",
          "coord": [
            -0.9832000136375427,
            0.6564000248908997,
            2.552299976348877
          ]
        }
      ]
    },
    {
      "id": "C:140",
      "chain": "C",
      "resseq": 140,
      "icode": "",
      "resname": "GLU",
      "hetflag": " ",
      "sasa": 0.0,
      "atoms": [
        {
          "atom_index": 912,
          "name": "N",
          "element": "N",
          "coord": [
            -1.113800048828125,
            0.2614000141620636,
            2.383699893951416
          ]
        },
        {
          "atom_index": 913,
          "name": "CA",
          "element": "C",
          "coord": [
            -1.1885000467300415,
            0.16779999434947968,
            2.3006999492645264
          ]
        },
        {
          "atom_index": 914,
          "name": "C",
          "element": "C",
          "coord": [
            -1.2633999586105347,
            0.06750000268220901,
            2.388400077819824
          ]
        },
        {
          "atom_index": 915,
          "name": "O",
          "element": "O",
          "coord": [
            -1.3736000061035156,
            0.022600000724196434,
            2.3548998832702637
          ]
        },
        {
          "atom_index": 916,
          "name": "CB",
          "element": "C",
          "coord": [
            -1.0951000452041626,
            0.0917000025510788,
            2.206700086593628
          ]
        },
        {
          "atom_index": 917,
          "name": "CG",
          "element": "C",
          "coord": [
            -1.1689000129699707,
            -0.008999999612569809,
            2.1196999549865723
          ]
        },
        {
          "atom_index": 918,
          "name": "CD",
          "element": "C",
          "coord": [
            -1.076799988746643,
            -0.09939999878406525,
            2.0397000312805176
          ]
        },
        {
          "atom_index": 919,
          "name": "OE1",
          "element": "O",
          "coord": [
            -0.9952999949455261,
            -0.04670000076293945,
            1.9600000381469727
          ]
        },
        {
          "atom_index": 920,
          "name": "OE2",
          "element": "O",
          "coord": [
            -1.0871000289916992,
            -0.2232999950647354,
            2.0566999912261963
          ]
        }
      ]
    },
    {
      "id": "C:141",
      "chain": "C",
      "resseq": 141,
      "icode": "",
      "resname": "THR",
      "hetflag": " ",
      "sasa": 0.0,
      "atoms": [
        {
          "atom_index": 921,
          "name": "N",
          "element": "N",
          "coord": [
            -1.2024999856948853,
            0.03280000016093254,
            2.501300096511841
          ]
        },
        {
          "atom_index": 922,
          "name": "CA",
          "element": "C",
          "coord": [
            -1.2620999813079834,
            -0.06239999830722809,
            2.594099998474121
          ]
        },
        {
          "atom_index": 923,
          "name": "C",
          "element": "C",
          "coord": [
            -1.3808000087738037,
            0.002899999963119626,
            2.6635000705718994
          ]
        },
        {
          "atom_index": 924,
          "name": "O",
          "element": "O",
          "coord": [
            -1.4908000230789185,
            -0.052400000393390656,
            2.665800094604492
          ]
        },
        {
          "atom_index": 925,
          "name": "CB",
          "element": "C",
          "coord": [
            -1.1582000255584717,
            -0.10819999873638153,
            2.699399948120117
          ]
        },
        {
          "atom_index": 926,
          "name": "CG2",
          "element": "C",
          "coord": [
            -1.2110999822616577,
            -0.22849999368190765,
            2.7797999382019043
          ]
        },
        {
          "atom_index": 927,
          "name": "OG1",
          "element": "O",
          "coord": [
            -1.0368000268936157,
            -0.14569999277591705,
            2.6326000690460205
          ]
        }
      ]
    },
    {
      "id": "C:142",
      "chain": "C",
      "resseq": 142,
      "icode": "",
      "resname": "VAL",
      "hetflag": " ",
      "sasa": 0.0,
      "atoms": [
        {
          "atom_index": 928,
          "name": "N",
          "element": "N",
          "coord": [
            -1.358199954032898,
            0.12110000103712082,
            2.7200000286102295
          ]
        },
        {
          "atom_index": 929,
          "name": "CA",
          "element": "C",
          "coord": [
            -1.4657000303268433,
            0.1923000067472458,
            2.786799907684326
          ]
        },
        {
          "atom_index": 930,
          "name": "C",
          "element": "C",
          "coord": [
            -1.582200050354004,
            0.19990000128746033,
            2.6891000270843506
          ]
        },
        {
          "atom_index": 931,
          "name": "O",
          "element": "O",
          "coord": [
            -1.6928000450134277,
            0.1551000028848648,
            2.7191998958587646
          ]
        },
        {
          "atom_index": 932,
          "name": "CB",
          "element": "C",
          "coord": [
            -1.4225000143051147,
            0.3336000144481659,
            2.8264999389648438
          ]
        },
        {
          "atom_index": 933,
          "name": "CG1",
          "element": "C",
          "coord": [
            -1.5363999605178833,
            0.4043000042438507,
            2.897200107574463
          ]
        },
        {
          "atom_index": 934,
          "name": "CG2",
          "element": "C",
          "coord": [
            -1.3008999824523926,
            0.3260999917984009,
            2.9166998863220215
          ]
        }
      ]
    },
    {
      "id": "C:143",
      "chain": "C",
      "resseq": 143,
      "icode": "",
      "resname": "LEU",
      "hetflag": " ",
      "sasa": 0.0,
      "atoms": [
        {
          "atom_index": 935,
          "name": "N",
          "element": "N",
          "coord": [
            -1.554800033569336,
            0.2547000050544739,
            2.5713000297546387
          ]
        },
        {
          "atom_index": 936,
          "name": "CA",
          "element": "C",
          "coord": [
            -1.6542999744415283,
            0.2685999870300293,
            2.46560001373291
          ]
        },
        {
          "atom_index": 937,
          "name": "C",
          "element": "C",
          "coord": [
            -1.729699969291687,
            0.13809999823570251,
            2.437299966812134
          ]
        },
        {
          "atom_index": 938,
          "name": "O",
          "element": "O",
          "coord": [
            -1.8494999408721924,
            0.13950000703334808,
            2.4066998958587646
          ]
        },
        {
          "atom_index": 939,
          "name": "CB",
          "element": "C",
          "coord": [
            -1.5866999626159668,
            0.3172000050544739,
            2.3366000652313232
          ]
        },
        {
          "atom_index": 940,
          "name": "CG",
          "element": "C",
          "coord": [
            -1.6770999431610107,
            0.3310999870300293,
            2.2130000591278076
          ]
        },
        {
          "atom_index": 941,
          "name": "CD1",
          "element": "C",
          "coord": [
            -1.7926000356674194,
            0.42489999532699585,
            2.2439000606536865
          ]
        },
        {
          "atom_index": 942,
          "name": "CD2",
          "element": "C",
          "coord": [
            -1.5973999500274658,
            0.3833000063896179,
            2.095099925994873
          ]
        }
      ]
    },
    {
      "id": "C:144",
      "chain": "C",
      "resseq": 144,
      "icode": "",
      "resname": "ARG",
      "hetflag": " ",
      "sasa": 0.0,
      "atoms": [
        {
          "atom_index": 943,
          "name": "N",
          "element": "N",
          "coord": [
            -1.658400058746338,
            0.026100000366568565,
            2.4463000297546387
          ]
        },
        {
          "atom_index": 944,
          "name": "CA",
          "element": "C",
          "coord": [
            -1.7165000438690186,
            -0.10570000112056732,
            2.4221999645233154
          ]
        },
        {
          "atom_index": 945,
          "name": "C",
          "element": "C",
          "coord": [
            -1.8140000104904175,
            -0.13779999315738678,
            2.535599946975708
          ]
        },
        {
          "atom_index": 946,
          "name": "O",
          "element": "O",
          "coord": [
            -1.920699954032898,
            -0.19470000267028809,
            2.51200008392334
          ]
        },
        {
          "atom_index": 947,
          "name": "CB",
          "element": "C",
          "coord": [
            -1.605299949645996,
            -0.211899995803833,
            2.416599988937378
          ]
        },
        {
          "atom_index": 948,
          "name": "CG",
          "element": "C",
          "coord": [
            -1.6398999691009521,
            -0.3416000008583069,
            2.342900037765503
          ]
        },
        {
          "atom_index": 949,
          "name": "CD",
          "element": "C",
          "coord": [
            -1.5537999868392944,
            -0.4584999978542328,
            2.3938000202178955
          ]
        },
        {
          "atom_index": 950,
          "name": "NE",
          "element": "N",
          "coord": [
            -1.4101999998092651,
            -0.4284000098705292,
            2.401099920272827
          ]
        },
        {
          "atom_index": 951,
          "name": "CZ",
          "element": "C",
          "coord": [
            -1.3300000429153442,
            -0.40959998965263367,
            2.2960000038146973
          ]
        },
        {
          "atom_index": 952,
          "name": "NH1",
          "element": "N",
          "coord": [
            -1.3773000240325928,
            -0.4174000024795532,
            2.172100067138672
          ]
        },
        {
          "atom_index": 953,
          "name": "NH2",
          "element": "N",
          "coord": [
            -1.2010999917984009,
            -0.38280001282691956,
            2.3145999908447266
          ]
        }
      ]
    },
    {
      "id": "C:145",
      "chain": "C",
      "resseq": 145,
      "icode": "",
      "resname": "GLN",
      "hetflag": " ",
      "sasa": 0.0,
      "atoms": [
        {
          "atom_index": 954,
          "name": "N",
          "element": "N",
          "coord": [
            -1.776900053024292,
            -0.10220000147819519,
            2.658799886703491
          ]
        },
        {
          "atom_index": 955,
          "name": "CA",
          "element": "C",
          "coord": [
            -1.8639999628067017,
            -0.1265999972820282,
            2.773699998855591
          ]
        },
        {
          "atom_index": 956,
          "name": "C",
          "element": "C",
          "coord": [
            -1.9908000230789185,
            -0.04560000076889992,
            2.754199981689453
          ]
        },
        {
          "atom_index": 957,
          "name": "O",
          "element": "O",
          "coord": [
            -2.102400064468384,
            -0.09950000047683716,
            2.7541000843048096
          ]
        },
        {
          "atom_index": 958,
          "name": "CB",
          "element": "C",
          "coord": [
            -1.798200011253357,
            -0.08209999650716782,
            2.9045000076293945
          ]
        },
        {
          "atom_index": 959,
          "name": "CG",
          "element": "C",
          "coord": [
            -1.7228000164031982,
            -0.19110000133514404,
            2.980299949645996
          ]
        },
        {
          "atom_index": 960,
          "name": "CD",
          "element": "C",
          "coord": [
            -1.8005000352859497,
            -0.32179999351501465,
            2.9928998947143555
          ]
        },
        {
          "atom_index": 961,
          "name": "NE2",
          "element": "N",
          "coord": [
            -1.8707000017166138,
            -0.33970001339912415,
            3.1048998832702637
          ]
        },
        {
          "atom_index": 962,
          "name": "OE1",
          "element": "O",
          "coord": [
            -1.7972999811172485,
            -0.40529999136924744,
            2.9021999835968018
          ]
        }
      ]
    },
    {
      "id": "C:146",
      "chain": "C",
      "resseq": 146,
      "icode": "",
      "resname": "ALA",
      "hetflag": " ",
      "sasa": 0.0,
      "atoms": [
        {
          "atom_index": 963,
          "name": "N",
          "element": "N",
          "coord": [
            -1.9704999923706055,
            0.0851999968290329,
            2.7392001152038574
          ]
        },
        {
          "atom_index": 964,
          "name": "CA",
          "element": "C",
          "coord": [
            -2.0780999660491943,
            0.18000000715255737,
            2.7174999713897705
          ]
        },
        {
          "atom_index": 965,
          "name": "C",
          "element": "C",
          "coord": [
            -2.1742000579833984,
            0.12439999729394913,
            2.614300012588501
          ]
        },
        {
          "atom_index": 966,
          "name": "O",
          "element": "O",
          "coord": [
            -2.293800115585327,
            0.11840000003576279,
            2.6375999450683594
          ]
        },
        {
          "atom_index": 967,
          "name": "CB",
          "element": "C",
          "coord": [
            -2.0211000442504883,
            0.31200000643730164,
            2.6695001125335693
          ]
        }
      ]
    },
    {
      "id": "C:147",
      "chain": "C",
      "resseq": 147,
      "icode": "",
      "resname": "LEU",
      "hetflag": " ",
      "sasa": 0.0,
      "atoms": [
        {
          "atom_index": 968,
          "name": "N",
          "element": "N",
          "coord": [
            -2.120800018310547,
            0.08349999785423279,
            2.5
          ]
        },
        {
          "atom_index": 969,
          "name": "CA",
          "element": "C",
          "coord": [
            -2.202399969100952,
            0.0284000001847744,
            2.393399953842163
          ]
        },
        {
          "atom_index": 970,
          "name": "C",
          "element": "C",
          "coord": [
            -2.2699999809265137,
            -0.09629999846220016,
            2.44320011138916
          ]
        },
        {
          "atom_index": 971,
          "name": "O",
          "element": "O",
          "coord": [
            -2.3845999240875244,
            -0.12349999696016312,
            2.4077999591827393
          ]
        },
        {
          "atom_index": 972,
          "name": "CB",
          "element": "C",
          "coord": [
            -2.1161999702453613,
            -0.004800000227987766,
            2.2720000743865967
          ]
        },
        {
          "atom_index": 973,
          "name": "CG",
          "element": "C",
          "coord": [
            -2.0673000812530518,
            0.11580000072717667,
            2.190700054168701
          ]
        },
        {
          "atom_index": 974,
          "name": "CD1",
          "element": "C",
          "coord": [
            -1.9492000341415405,
            0.07720000296831131,
            2.103600025177002
          ]
        },
        {
          "atom_index": 975,
          "name": "CD2",
          "element": "C",
          "coord": [
            -2.182800054550171,
            0.16859999299049377,
            2.106800079345703
          ]
        }
      ]
    },
    {
      "id": "C:148",
      "chain": "C",
      "resseq": 148,
      "icode": "",
      "resname": "GLY",
      "hetflag": " ",
      "sasa": 0.0,
      "atoms": [
        {
          "atom_index": 976,
          "name": "N",
          "element": "N",
          "coord": [
            -2.198899984359741,
            -0.17249999940395355,
            2.525599956512451
          ]
        },
        {
          "atom_index": 977,
          "name": "CA",
          "element": "C",
          "coord": [
            -2.2555999755859375,
            -0.2948000133037567,
            2.5799999237060547
          ]
        },
        {
          "atom_index": 978,
          "name": "C",
          "element": "C",
          "coord": [
            -2.3819000720977783,
            -0.26249998807907104,
            2.6561999320983887
          ]
        },
        {
          "atom_index": 979,
          "name": "O",
          "element": "O",
          "coord": [
            -2.4772000312805176,
            -0.34049999713897705,
            2.6559998989105225
          ]
        }
      ]
    },
    {
      "id": "C:149",
      "chain": "C",
      "resseq": 149,
      "icode": "",
      "resname": "GLU",
      "hetflag": " ",
      "sasa": 0.0,
      "atoms": [
        {
          "atom_index": 980,
          "name": "N",
          "element": "N",
          "coord": [
            -2.3808999061584473,
            -0.1453000009059906,
            2.719899892807007
          ]
        },
        {
          "atom_index": 981,
          "name": "CA",
          "element": "C",
          "coord": [
            -2.4918999671936035,
            -0.09260000288486481,
            2.799099922180176
          ]
        },
        {
          "atom_index": 982,
          "name": "C",
          "element": "C",
          "coord": [
            -2.5947000980377197,
            -0.01769999973475933,
            2.713900089263916
          ]
        },
        {
          "atom_index": 983,
          "name": "O",
          "element": "O",
          "coord": [
            -2.6921000480651855,
            0.033900000154972076,
            2.7657999992370605
          ]
        },
        {
          "atom_index": 984,
          "name": "CB",
          "element": "C",
          "coord": [
            -2.437700033187866,
            0.003100000089034438,
            2.905600070953369
          ]
        },
        {
          "atom_index": 985,
          "name": "CG",
          "element": "C",
          "coord": [
            -2.338900089263916,
            -0.05860000103712082,
            3.003000020980835
          ]
        },
        {
          "atom_index": 986,
          "name": "CD",
          "element": "C",
          "coord": [
            -2.405900001525879,
            -0.11630000174045563,
            3.126499891281128
          ]
        },
        {
          "atom_index": 987,
          "name": "OE1",
          "element": "O",
          "coord": [
            -2.4719998836517334,
            -0.03909999877214432,
            3.199399948120117
          ]
        },
        {
          "atom_index": 988,
          "name": "OE2",
          "element": "O",
          "coord": [
            -2.3924999237060547,
            -0.23839999735355377,
            3.151400089263916
          ]
        }
      ]
    },
    {
      "id": "C:150",
      "chain": "C",
      "resseq": 150,
      "icode": "",
      "resname": "ARG",
      "hetflag": " ",
      "sasa": 0.0,
      "atoms": [
        {
          "atom_index": 989,
          "name": "N",
          "element": "N",
          "coord": [
            -2.572200059890747,
            -0.009700000286102295,
            2.5838000774383545
          ]
        },
        {
          "atom_index": 990,
          "name": "CA",
          "element": "C",
          "coord": [
            -2.664900064468384,
            0.05860000103712082,
            2.4939000606536865
          ]
        },
        {
          "atom_index": 991,
          "name": "C",
          "element": "C",
          "coord": [
            -2.667099952697754,
            0.21040000021457672,
            2.5076000690460205
          ]
        },
        {
          "atom_index": 992,
          "name": "O",
          "element": "O",
          "coord": [
            -2.771699905395508,
            0.2743000090122223,
            2.4976999759674072
          ]
        },
        {
          "atom_index": 993,
          "name": "CB",
          "element": "C",
          "coord": [
            -2.805299997329712,
            0.0024999999441206455,
            2.5129001140594482
          ]
        },
        {
          "atom_index": 994,
          "name": "CG",
          "element": "C",
          "coord": [
            -2.8076000213623047,
            -0.14710000157356262,
            2.4974000453948975
          ]
        },
        {
          "atom_index": 995,
          "name": "CD",
          "element": "C",
          "coord": [
            -2.940700054168701,
            -0.19699999690055847,
            2.448699951171875
          ]
        },
        {
          "atom_index": 996,
          "name": "NE",
          "element": "N",
          "coord": [
            -2.9405999183654785,
            -0.3424000144004822,
            2.4384000301361084
          ]
        },
        {
          "atom_index": 997,
          "name": "CZ",
          "element": "C",
          "coord": [
            -3.0381999015808105,
            -0.4124000072479248,
            2.382499933242798
          ]
        },
        {
          "atom_index": 998,
          "name": "NH1",
          "element": "N",
          "coord": [
            -3.143199920654297,
            -0.3495999872684479,
            2.3315999507904053
          ]
        },
        {
          "atom_index": 999,
          "name": "NH2",
          "element": "N",
          "coord": [
            -3.032099962234497,
            -0.544700026512146,
            2.379300117492676
          ]
        }
      ]
    },
    {
      "id": "C:151",
      "chain": "C",
      "resseq": 151,
      "icode": "",
      "resname": "ILE",
      "hetflag": " ",
      "sasa": 0.0,
      "atoms": [
        {
          "atom_index": 1000,
          "name": "N",
          "element": "N",
          "coord": [
            -2.5488998889923096,
            0.26660001277923584,
            2.528599977493286
          ]
        },
        {
          "atom_index": 1001,
          "name": "CA",
          "element": "C",
          "coord": [
            -2.530100107192993,
            0.4099999964237213,
            2.543600082397461
          ]
        },
        {
          "atom_index": 1002,
          "name": "C",
          "element": "C",
          "coord": [
            -2.493000030517578,
            0.4650000035762787,
            2.4070000648498535
          ]
        },
        {
          "atom_index": 1003,
          "name": "O",
          "element": "O",
          "coord": [
            -2.396699905395508,
            0.41850000619888306,
            2.3473000526428223
          ]
        },
        {
          "atom_index": 1004,
          "name": "CB",
          "element": "C",
          "coord": [
            -2.416300058364868,
            0.4368000030517578,
            2.6417999267578125
          ]
        },
        {
          "atom_index": 1005,
          "name": "CG1",
          "element": "C",
          "coord": [
            -2.4544999599456787,
            0.3815000057220459,
            2.77810001373291
          ]
        },
        {
          "atom_index": 1006,
          "name": "CG2",
          "element": "C",
          "coord": [
            -2.3854000568389893,
            0.5845999717712402,
            2.6486001014709473
          ]
        },
        {
          "atom_index": 1007,
          "name": "CD1",
          "element": "C",
          "coord": [
            -2.346100091934204,
            0.39480000734329224,
            2.879499912261963
          ]
        }
      ]
    },
    {
      "id": "C:152",
      "chain": "C",
      "resseq": 152,
      "icode": "",
      "resname": "LYS",
      "hetflag": " ",
      "sasa": 0.0,
      "atoms": [
        {
          "atom_index": 1008,
          "name": "N",
          "element": "N",
          "coord": [
            -2.568700075149536,
            0.5627999901771545,
            2.357300043106079
          ]
        },
        {
          "atom_index": 1009,
          "name": "CA",
          "element": "C",
          "coord": [
            -2.5423998832702637,
            0.6216999888420105,
            2.225800037384033
          ]
        },
        {
          "atom_index": 1010,
          "name": "C",
          "element": "C",
          "coord": [
            -2.4212000370025635,
            0.7131999731063843,
            2.224299907684326
          ]
        },
        {
          "atom_index": 1011,
          "name": "O",
          "element": "O",
          "coord": [
            -2.414299964904785,
            0.8097000122070312,
            2.299799919128418
          ]
        },
        {
          "atom_index": 1012,
          "name": "CB",
          "element": "C",
          "coord": [
            -2.6637001037597656,
            0.6998000144958496,
            2.177000045776367
          ]
        },
        {
          "atom_index": 1013,
          "name": "CG",
          "element": "C",
          "coord": [
            -2.647700071334839,
            0.755299985408783,
            2.037100076675415
          ]
        },
        {
          "atom_index": 1014,
          "name": "CD",
          "element": "C",
          "coord": [
            -2.7753000259399414,
            0.8248000144958496,
            1.9902000427246094
          ]
        },
        {
          "atom_index": 1015,
          "name": "CE",
          "element": "C",
          "coord": [
            -2.7655999660491943,
            0.8711000084877014,
            1.8443000316619873
          ]
        },
        {
          "atom_index": 1016,
          "name": "NZ",
          "element": "N",
          "coord": [
            -2.8940000534057617,
            0.9276999831199646,
            1.7943999767303467
          ]
        }
      ]
    },
    {
      "id": "C:153",
      "chain": "C",
      "resseq": 153,
      "icode": "",
      "resname": "PRO",
      "hetflag": " ",
      "sasa": 0.0,
      "atoms": [
        {
          "atom_index": 1017,
          "name": "N",
          "element": "N",
          "coord": [
            -2.3238000869750977,
            0.6847000122070312,
            2.137200117111206
          ]
        },
        {
          "atom_index": 1018,
          "name": "CA",
          "element": "C",
          "coord": [
            -2.204200029373169,
            0.7682999968528748,
            2.1303999423980713
          ]
        },
        {
          "atom_index": 1019,
          "name": "C",
          "element": "C",
          "coord": [
            -2.2214999198913574,
            0.8881000280380249,
            2.0399999618530273
          ]
        },
        {
          "atom_index": 1020,
          "name": "O",
          "element": "O",
          "coord": [
            -2.3138999938964844,
            0.8934000134468079,
            1.9596999883651733
          ]
        },
        {
          "atom_index": 1021,
          "name": "CB",
          "element": "C",
          "coord": [
            -2.099900007247925,
            0.6729000210762024,
            2.0764000415802
          ]
        },
        {
          "atom_index": 1022,
          "name": "CG",
          "element": "C",
          "coord": [
            -2.180299997329712,
            0.593999981880188,
            1.978600025177002
          ]
        },
        {
          "atom_index": 1023,
          "name": "CD",
          "element": "C",
          "coord": [
            -2.30649995803833,
            0.5630999803543091,
            2.0562000274658203
          ]
        }
      ]
    },
    {
      "id": "C:154",
      "chain": "C",
      "resseq": 154,
      "icode": "",
      "resname": "VAL",
      "hetflag": " ",
      "sasa": 0.0,
      "atoms": [
        {
          "atom_index": 1024,
          "name": "N",
          "element": "N",
          "coord": [
            -2.1303000450134277,
            0.9830999970436096,
            2.0546998977661133
          ]
        },
        {
          "atom_index": 1025,
          "name": "CA",
          "element": "C",
          "coord": [
            -2.124500036239624,
            1.1066999435424805,
            1.9773000478744507
          ]
        },
        {
          "atom_index": 1026,
          "name": "C",
          "element": "C",
          "coord": [
            -1.9759000539779663,
            1.1367000341415405,
            1.9984999895095825
          ]
        },
        {
          "atom_index": 1027,
          "name": "O",
          "element": "O",
          "coord": [
            -1.9276000261306763,
            1.1301000118255615,
            2.1115000247955322
          ]
        },
        {
          "atom_index": 1028,
          "name": "CB",
          "element": "C",
          "coord": [
            -2.218100070953369,
            1.2141000032424927,
            2.0388998985290527
          ]
        },
        {
          "atom_index": 1029,
          "name": "CG1",
          "element": "C",
          "coord": [
            -2.140500068664551,
            1.3101999759674072,
            2.124500036239624
          ]
        },
        {
          "atom_index": 1030,
          "name": "CG2",
          "element": "C",
          "coord": [
            -2.2939000129699707,
            1.2863999605178833,
            1.9292999505996704
          ]
        }
      ]
    },
    {
      "id": "C:155",
      "chain": "C",
      "resseq": 155,
      "icode": "",
      "resname": "VAL",
      "hetflag": " ",
      "sasa": 0.0,
      "atoms": [
        {
          "atom_index": 1031,
          "name": "N",
          "element": "N",
          "coord": [
            -1.9020999670028687,
            1.166100025177002,
            1.8920999765396118
          ]
        },
        {
          "atom_index": 1032,
          "name": "CA",
          "element": "C",
          "coord": [
            -1.7574000358581543,
            1.1855000257492065,
            1.9056999683380127
          ]
        },
        {
          "atom_index": 1033,
          "name": "C",
          "element": "C",
          "coord": [
            -1.700700044631958,
            1.3244999647140503,
            1.8884999752044678
          ]
        },
        {
          "atom_index": 1034,
          "name": "O",
          "element": "O",
          "coord": [
            -1.7619999647140503,
            1.4103000164031982,
            1.8277000188827515
          ]
        },
        {
          "atom_index": 1035,
          "name": "CB",
          "element": "C",
          "coord": [
            -1.6828999519348145,
            1.0910999774932861,
            1.807800054550171
          ]
        },
        {
          "atom_index": 1036,
          "name": "CG1",
          "element": "C",
          "coord": [
            -1.5324000120162964,
            1.1130000352859497,
            1.8150999546051025
          ]
        },
        {
          "atom_index": 1037,
          "name": "CG2",
          "element": "C",
          "coord": [
            -1.7160999774932861,
            0.9466000199317932,
            1.8411999940872192
          ]
        }
      ]
    },
    {
      "id": "C:156",
      "chain": "C",
      "resseq": 156,
      "icode": "",
      "resname": "VAL",
      "hetflag": " ",
      "sasa": 0.0,
      "atoms": [
        {
          "atom_index": 1038,
          "name": "N",
          "element": "N",
          "coord": [
            -1.5821000337600708,
            1.3454999923706055,
            1.9443000555038452
          ]
        },
        {
          "atom_index": 1039,
          "name": "CA",
          "element": "C",
          "coord": [
            -1.5117000341415405,
            1.472499966621399,
            1.9329999685287476
          ]
        },
        {
          "atom_index": 1040,
          "name": "C",
          "element": "C",
          "coord": [
            -1.3629000186920166,
            1.4470000267028809,
            1.9184999465942383
          ]
        },
        {
          "atom_index": 1041,
          "name": "O",
          "element": "O",
          "coord": [
            -1.301200032234192,
            1.3854000568389893,
            2.0051000118255615
          ]
        },
        {
          "atom_index": 1042,
          "name": "CB",
          "element": "C",
          "coord": [
            -1.5302000045776367,
            1.5604000091552734,
            2.0553998947143555
          ]
        },
        {
          "atom_index": 1043,
          "name": "CG1",
          "element": "C",
          "coord": [
            -1.430999994277954,
            1.6741000413894653,
            2.0513999462127686
          ]
        },
        {
          "atom_index": 1044,
          "name": "CG2",
          "element": "C",
          "coord": [
            -1.6699999570846558,
            1.6155999898910522,
            2.0576000213623047
          ]
        }
      ]
    },
    {
      "id": "C:157",
      "chain": "C",
      "resseq": 157,
      "icode": "",
      "resname": "ILE",
      "hetflag": " ",
      "sasa": 0.0,
      "atoms": [
        {
          "atom_index": 1045,
          "name": "N",
          "element": "N",
          "coord": [
            -1.3050999641418457,
            1.49399995803833,
            1.8086999654769897
          ]
        },
        {
          "atom_index": 1046,
          "name": "CA",
          "element": "C",
          "coord": [
            -1.1633000373840332,
            1.4752000570297241,
            1.7853000164031982
          ]
        },
        {
          "atom_index": 1047,
          "name": "C",
          "element": "C",
          "coord": [
            -1.0923000574111938,
            1.5973000526428223,
            1.8411999940872192
          ]
        },
        {
          "atom_index": 1048,
          "name": "O",
          "element": "O",
          "coord": [
            -1.0898000001907349,
            1.7035000324249268,
            1.7781000137329102
          ]
        },
        {
          "atom_index": 1049,
          "name": "CB",
          "element": "C",
          "coord": [
            -1.1358000040054321,
            1.4594000577926636,
            1.636199951171875
          ]
        },
        {
          "atom_index": 1050,
          "name": "CG1",
          "element": "C",
          "coord": [
            -1.215399980545044,
            1.340000033378601,
            1.5827000141143799
          ]
        },
        {
          "atom_index": 1051,
          "name": "CG2",
          "element": "C",
          "coord": [
            -0.9879000186920166,
            1.4388999938964844,
            1.6124999523162842
          ]
        },
        {
          "atom_index": 1052,
          "name": "CD1",
          "element": "C",
          "coord": [
            -1.1999000310897827,
            1.3162000179290771,
            1.4330999851226807
          ]
        }
      ]
    },
    {
      "id": "C:158",
      "chain": "C",
      "resseq": 158,
      "icode": "",
      "resname": "ASN",
      "hetflag": " ",
      "sasa": 0.0,
      "atoms": [
        {
          "atom_index": 1053,
          "name": "N",
          "element": "N",
          "coord": [
            -1.0364999771118164,
            1.5821000337600708,
            1.9611999988555908
          ]
        },
        {
          "atom_index": 1054,
          "name": "CA",
          "element": "C",
          "coord": [
            -0.9677000045776367,
            1.6916999816894531,
            2.029099941253662
          ]
        },
        {
          "atom_index": 1055,
          "name": "C",
          "element": "C",
          "coord": [
            -0.8166999816894531,
            1.6894999742507935,
            2.0116000175476074
          ]
        },
        {
          "atom_index": 1056,
          "name": "O",
          "element": "O",
          "coord": [
            -0.7585999965667725,
            1.587399959564209,
            1.9737999439239502
          ]
        },
        {
          "atom_index": 1057,
          "name": "CB",
          "element": "C",
          "coord": [
            -1.0019999742507935,
            1.6908999681472778,
            2.1784000396728516
          ]
        },
        {
          "atom_index": 1058,
          "name": "CG",
          "element": "C",
          "coord": [
            -0.9363999962806702,
            1.8047000169754028,
            2.2535998821258545
          ]
        },
        {
          "atom_index": 1059,
          "name": "ND2",
          "element": "N",
          "coord": [
            -0.8744000196456909,
            1.7735999822616577,
            2.3671998977661133
          ]
        },
        {
          "atom_index": 1060,
          "name": "OD1",
          "element": "O",
          "coord": [
            -0.9416999816894531,
            1.9193999767303467,
            2.210599899291992
          ]
        }
      ]
    },
    {
      "id": "C:159",
      "chain": "C",
      "resseq": 159,
      "icode": "",
      "resname": "LYS",
      "hetflag": " ",
      "sasa": 0.0,
      "atoms": [
        {
          "atom_index": 1061,
          "name": "N",
          "element": "N",
          "coord": [
            -0.7549999952316284,
            1.8039000034332275,
            2.040600061416626
          ]
        },
        {
          "atom_index": 1062,
          "name": "CA",
          "element": "C",
          "coord": [
            -0.6110000014305115,
            1.8229999542236328,
            2.0297999382019043
          ]
        },
        {
          "atom_index": 1063,
          "name": "C",
          "element": "C",
          "coord": [
            -0.574400007724762,
            1.8322999477386475,
            1.8840999603271484
          ]
        },
        {
          "atom_index": 1064,
          "name": "O",
          "element": "O",
          "coord": [
            -0.49239999055862427,
            1.756600022315979,
            1.8344999551773071
          ]
        },
        {
          "atom_index": 1065,
          "name": "CB",
          "element": "C",
          "coord": [
            -0.5335000157356262,
            1.7085000276565552,
            2.0959999561309814
          ]
        },
        {
          "atom_index": 1066,
          "name": "CG",
          "element": "C",
          "coord": [
            -0.5476999878883362,
            1.7034000158309937,
            2.247499942779541
          ]
        },
        {
          "atom_index": 1067,
          "name": "CD",
          "element": "C",
          "coord": [
            -0.4742000102996826,
            1.5845999717712402,
            2.3076999187469482
          ]
        },
        {
          "atom_index": 1068,
          "name": "CE",
          "element": "C",
          "coord": [
            -0.32330000400543213,
            1.5953999757766724,
            2.2904999256134033
          ]
        },
        {
          "atom_index": 1069,
          "name": "NZ",
          "element": "N",
          "coord": [
            -0.2538999915122986,
            1.4768999814987183,
            2.3499999046325684
          ]
        }
      ]
    },
    {
      "id": "C:160",
      "chain": "C",
      "resseq": 160,
      "icode": "",
      "resname": "VAL",
      "hetflag": " ",
      "sasa": 0.0,
      "atoms": [
        {
          "atom_index": 1070,
          "name": "N",
          "element": "N",
          "coord": [
            -0.6383000016212463,
            1.9255000352859497,
            1.8152999877929688
          ]
        },
        {
          "atom_index": 1071,
          "name": "CA",
          "element": "C",
          "coord": [
            -0.6110000014305115,
            1.9469000101089478,
            1.6747000217437744
          ]
        },
        {
          "atom_index": 1072,
          "name": "C",
          "element": "C",
          "coord": [
            -0.5005999803543091,
            2.0518999099731445,
            1.6687999963760376
          ]
        },
        {
          "atom_index": 1073,
          "name": "O",
          "element": "O",
          "coord": [
            -0.4237000048160553,
            2.058199882507324,
            1.5735000371932983
          ]
        },
        {
          "atom_index": 1074,
          "name": "CB",
          "element": "C",
          "coord": [
            -0.7376999855041504,
            1.9972000122070312,
            1.601099967956543
          ]
        },
        {
          "atom_index": 1075,
          "name": "CG1",
          "element": "C",
          "coord": [
            -0.7053999900817871,
            2.0267999172210693,
            1.454800009727478
          ]
        },
        {
          "atom_index": 1076,
          "name": "CG2",
          "element": "C",
          "coord": [
            -0.8478999733924866,
            1.8926000595092773,
            1.6103999614715576
          ]
        }
      ]
    },
    {
      "id": "C:161",
      "chain": "C",
      "resseq": 161,
      "icode": "",
      "resname": "ASP",
      "hetflag": " ",
      "sasa": 0.0,
      "atoms": [
        {
          "atom_index": 1077,
          "name": "N",
          "element": "N",
          "coord": [
            -0.49390000104904175,
            2.1338999271392822,
            1.7731000185012817
          ]
        },
        {
          "atom_index": 1078,
          "name": "CA",
          "element": "C",
          "coord": [
            -0.3928999900817871,
            2.238600015640259,
            1.783400058746338
          ]
        },
        {
          "atom_index": 1079,
          "name": "C",
          "element": "C",
          "coord": [
            -0.25609999895095825,
            2.17330002784729,
            1.7894999980926514
          ]
        },
        {
          "atom_index": 1080,
          "name": "O",
          "element": "O",
          "coord": [
            -0.15489999949932098,
            2.2344000339508057,
            1.7561999559402466
          ]
        },
        {
          "atom_index": 1081,
          "name": "CB",
          "element": "C",
          "coord": [
            -0.41510000824928284,
            2.3220999240875244,
            1.909999966621399
          ]
        },
        {
          "atom_index": 1082,
          "name": "CG",
          "element": "C",
          "coord": [
            -0.4316999912261963,
            2.2358999252319336,
            2.0346999168395996
          ]
        },
        {
          "atom_index": 1083,
          "name": "OD1",
          "element": "O",
          "coord": [
            -0.39640000462532043,
            2.283400058746338,
            2.14490008354187
          ]
        },
        {
          "atom_index": 1084,
          "name": "OD2",
          "element": "O",
          "coord": [
            -0.4810999929904938,
            2.121299982070923,
            2.023200035095215
          ]
        }
      ]
    },
    {
      "id": "C:162",
      "chain": "C",
      "resseq": 162,
      "icode": "",
      "resname": "ARG",
      "hetflag": " ",
      "sasa": 0.6330374479293823,
      "atoms": [
        {
          "atom_index": 1085,
          "name": "N",
          "element": "N",
          "coord": [
            -0.2540000081062317,
            2.04830002784729,
            1.833299994468689
          ]
        },
        {
          "atom_index": 1086,
          "name": "CA",
          "element": "C",
          "coord": [
            -0.12999999523162842,
            1.9737000465393066,
            1.842900037765503
          ]
        },
        {
          "atom_index": 1087,
          "name": "C",
          "element": "C",
          "coord": [
            -0.07620000094175339,
            1.9493000507354736,
            1.7024999856948853
          ]
        },
        {
          "atom_index": 1088,
          "name": "O",
          "element": "O",
          "coord": [
            0.037700001150369644,
            1.982800006866455,
            1.6715999841690063
          ]
        },
        {
          "atom_index": 1089,
          "name": "CB",
          "element": "C",
          "coord": [
            -0.15530000627040863,
            1.8407000303268433,
            1.9132000207901
          ]
        },
        {
          "atom_index": 1090,
          "name": "CG",
          "element": "C",
          "coord": [
            -0.03099999949336052,
            1.7584999799728394,
            1.9390000104904175
          ]
        },
        {
          "atom_index": 1091,
          "name": "CD",
          "element": "C",
          "coord": [
            -0.06610000133514404,
            1.631700038909912,
            2.014699935913086
          ]
        },
        {
          "atom_index": 1092,
          "name": "NE",
          "element": "N",
          "coord": [
            0.050200000405311584,
            1.5464999675750732,
            2.0373001098632812
          ]
        },
        {
          "atom_index": 1093,
          "name": "CZ",
          "element": "C",
          "coord": [
            0.043699998408555984,
            1.4229999780654907,
            2.086400032043457
          ]
        },
        {
          "atom_index": 1094,
          "name": "NH1",
          "element": "N",
          "coord": [
            -0.07370000332593918,
            1.3696999549865723,
            2.118000030517578
          ]
        },
        {
          "atom_index": 1095,
          "name": "NH2",
          "element": "N",
          "coord": [
            0.1550000011920929,
            1.3524999618530273,
            2.103800058364868
          ]
        }
      ]
    },
    {
      "id": "C:163",
      "chain": "C",
      "resseq": 163,
      "icode": "",
      "resname": "ALA",
      "hetflag": " ",
      "sasa": 0.0,
      "atoms": [
        {
          "atom_index": 1096,
          "name": "N",
          "element": "N",
          "coord": [
            -0.16019999980926514,
            1.8918999433517456,
            1.6172000169754028
          ]
        },
        {
          "atom_index": 1097,
          "name": "CA",
          "element": "C",
          "coord": [
            -0.12280000001192093,
            1.8624000549316406,
            1.4794000387191772
          ]
        },
        {
          "atom_index": 1098,
          "name": "C",
          "element": "C",
          "coord": [
            -0.09130000323057175,
            1.9883999824523926,
            1.3990000486373901
          ]
        },
        {
          "atom_index": 1099,
          "name": "O",
          "element": "O",
          "coord": [
            -0.016100000590085983,
            1.9831000566482544,
            1.3026000261306763
          ]
        },
        {
          "atom_index": 1100,
          "name": "CB",
          "element": "C",
          "coord": [
            -0.23420000076293945,
            1.78410005569458,
            1.4114999771118164
          ]
        }
      ]
    },
    {
      "id": "C:164",
      "chain": "C",
      "resseq": 164,
      "icode": "",
      "resname": "LEU",
      "hetflag": " ",
      "sasa": 0.0,
      "atoms": [
        {
          "atom_index": 1101,
          "name": "N",
          "element": "N",
          "coord": [
            -0.14880000054836273,
            2.1013998985290527,
            1.437399983406067
          ]
        },
        {
          "atom_index": 1102,
          "name": "CA",
          "element": "C",
          "coord": [
            -0.12240000069141388,
            2.224900007247925,
            1.3658000230789185
          ]
        },
        {
          "atom_index": 1103,
          "name": "C",
          "element": "C",
          "coord": [
            0.01080000028014183,
            2.2827000617980957,
            1.4083000421524048
          ]
        },
        {
          "atom_index": 1104,
          "name": "O",
          "element": "O",
          "coord": [
            0.09539999812841415,
            2.312299966812134,
            1.3245999813079834
          ]
        },
        {
          "atom_index": 1105,
          "name": "CB",
          "element": "C",
          "coord": [
            -0.23109999299049377,
            2.328399896621704,
            1.3925000429153442
          ]
        },
        {
          "atom_index": 1106,
          "name": "CG",
          "element": "C",
          "coord": [
            -0.3725999891757965,
            2.296799898147583,
            1.3451999425888062
          ]
        },
        {
          "atom_index": 1107,
          "name": "CD1",
          "element": "C",
          "coord": [
            -0.46320000290870667,
            2.415299892425537,
            1.373900055885315
          ]
        },
        {
          "atom_index": 1108,
          "name": "CD2",
          "element": "C",
          "coord": [
            -0.37130001187324524,
            2.2662999629974365,
            1.1969000101089478
          ]
        }
      ]
    },
    {
      "id": "C:165",
      "chain": "C",
      "resseq": 165,
      "icode": "",
      "resname": "LEU",
      "hetflag": " ",
      "sasa": 0.0,
      "atoms": [
        {
          "atom_index": 1109,
          "name": "N",
          "element": "N",
          "coord": [
            0.02969999983906746,
            2.297499895095825,
            1.5390000343322754
          ]
        },
        {
          "atom_index": 1110,
          "name": "CA",
          "element": "C",
          "coord": [
            0.15299999713897705,
            2.354599952697754,
            1.5927000045776367
          ]
        },
        {
          "atom_index": 1111,
          "name": "C",
          "element": "C",
          "coord": [
            0.27489998936653137,
            2.262500047683716,
            1.5865999460220337
          ]
        },
        {
          "atom_index": 1112,
          "name": "O",
          "element": "O",
          "coord": [
            0.37959998846054077,
            2.3008999824523926,
            1.534500002861023
          ]
        },
        {
          "atom_index": 1113,
          "name": "CB",
          "element": "C",
          "coord": [
            0.12999999523162842,
            2.4014999866485596,
            1.7365000247955322
          ]
        },
        {
          "atom_index": 1114,
          "name": "CG",
          "element": "C",
          "coord": [
            0.023099999874830246,
            2.5100998878479004,
            1.750599980354309
          ]
        },
        {
          "atom_index": 1115,
          "name": "CD1",
          "element": "C",
          "coord": [
            0.011699999682605267,
            2.5522000789642334,
            1.896299958229065
          ]
        },
        {
          "atom_index": 1116,
          "name": "CD2",
          "element": "C",
          "coord": [
            0.05939999967813492,
            2.629199981689453,
            1.6627000570297241
          ]
        }
      ]
    },
    {
      "id": "C:166",
      "chain": "C",
      "resseq": 166,
      "icode": "",
      "resname": "GLU",
      "hetflag": " ",
      "sasa": 2.372831106185913,
      "atoms": [
        {
          "atom_index": 1117,
          "name": "N",
          "element": "N",
          "coord": [
            0.26190000772476196,
            2.1417999267578125,
            1.639799952507019
          ]
        },
        {
          "atom_index": 1118,
          "name": "CA",
          "element": "C",
          "coord": [
            0.37299999594688416,
            2.0481998920440674,
            1.6378999948501587
          ]
        },
        {
          "atom_index": 1119,
          "name": "C",
          "element": "C",
          "coord": [
            0.4147000014781952,
            2.0085999965667725,
            1.4966000318527222
          ]
        },
        {
          "atom_index": 1120,
          "name": "O",
          "element": "O",
          "coord": [
            0.5121999979019165,
            2.0611000061035156,
            1.4427000284194946
          ]
        },
        {
          "atom_index": 1121,
          "name": "CB",
          "element": "C",
          "coord": [
            0.33809998631477356,
            1.9226000308990479,
            1.7177000045776367
          ]
        },
        {
          "atom_index": 1122,
          "name": "CG",
          "element": "C",
          "coord": [
            0.35409998893737793,
            1.9378000497817993,
            1.8686000108718872
          ]
        },
        {
          "atom_index": 1123,
          "name": "CD",
          "element": "C",
          "coord": [
            0.30970001220703125,
            1.8136999607086182,
            1.945199966430664
          ]
        },
        {
          "atom_index": 1124,
          "name": "OE1",
          "element": "O",
          "coord": [
            0.3513000011444092,
            1.701799988746643,
            1.9074000120162964
          ]
        },
        {
          "atom_index": 1125,
          "name": "OE2",
          "element": "O",
          "coord": [
            0.23389999568462372,
            1.8284000158309937,
            2.043800115585327
          ]
        }
      ]
    },
    {
      "id": "C:167",
      "chain": "C",
      "resseq": 167,
      "icode": "",
      "resname": "LEU",
      "hetflag": " ",
      "sasa": 3.112095355987549,
      "atoms": [
        {
          "atom_index": 1126,
          "name": "N",
          "element": "N",
          "coord": [
            0.3391000032424927,
            1.9170000553131104,
            1.4368000030517578
          ]
        },
        {
          "atom_index": 1127,
          "name": "CA",
          "element": "C",
          "coord": [
            0.3684000074863434,
            1.8657000064849854,
            1.3032000064849854
          ]
        },
        {
          "atom_index": 1128,
          "name": "C",
          "element": "C",
          "coord": [
            0.3571999967098236,
            1.9629000425338745,
            1.1850999593734741
          ]
        },
        {
          "atom_index": 1129,
          "name": "O",
          "element": "O",
          "coord": [
            0.4009000062942505,
            1.930400013923645,
            1.0744999647140503
          ]
        },
        {
          "atom_index": 1130,
          "name": "CB",
          "element": "C",
          "coord": [
            0.27950000762939453,
            1.7445000410079956,
            1.2752000093460083
          ]
        },
        {
          "atom_index": 1131,
          "name": "CG",
          "element": "C",
          "coord": [
            0.2680000066757202,
            1.63919997215271,
            1.385699987411499
          ]
        },
        {
          "atom_index": 1132,
          "name": "CD1",
          "element": "C",
          "coord": [
            0.18970000743865967,
            1.520300030708313,
            1.332200050354004
          ]
        },
        {
          "atom_index": 1133,
          "name": "CD2",
          "element": "C",
          "coord": [
            0.4065000116825104,
            1.5957000255584717,
            1.4322999715805054
          ]
        }
      ]
    },
    {
      "id": "C:168",
      "chain": "C",
      "resseq": 168,
      "icode": "",
      "resname": "GLN",
      "hetflag": " ",
      "sasa": 1.352942705154419,
      "atoms": [
        {
          "atom_index": 1134,
          "name": "N",
          "element": "N",
          "coord": [
            0.29980000853538513,
            2.0806000232696533,
            1.2074999809265137
          ]
        },
        {
          "atom_index": 1135,
          "name": "CA",
          "element": "C",
          "coord": [
            0.28360000252723694,
            2.178299903869629,
            1.0997999906539917
          ]
        },
        {
          "atom_index": 1136,
          "name": "C",
          "element": "C",
          "coord": [
            0.23149999976158142,
            2.106100082397461,
            0.9749000072479248
          ]
        },
        {
          "atom_index": 1137,
          "name": "O",
          "element": "O",
          "coord": [
            0.2833000123500824,
            2.122999906539917,
            0.8644000291824341
          ]
        },
        {
          "atom_index": 1138,
          "name": "CB",
          "element": "C",
          "coord": [
            0.41749998927116394,
            2.2465999126434326,
            1.0700000524520874
          ]
        },
        {
          "atom_index": 1139,
          "name": "CG",
          "element": "C",
          "coord": [
            0.4097000062465668,
            2.3536999225616455,
            0.9620000123977661
          ]
        },
        {
          "atom_index": 1140,
          "name": "CD",
          "element": "C",
          "coord": [
            0.3012999892234802,
            2.456899881362915,
            0.9898999929428101
          ]
        },
        {
          "atom_index": 1141,
          "name": "NE2",
          "element": "N",
          "coord": [
            0.19910000264644623,
            2.460099935531616,
            0.9046000242233276
          ]
        },
        {
          "atom_index": 1142,
          "name": "OE1",
          "element": "O",
          "coord": [
            0.3091999888420105,
            2.532099962234497,
            1.0872999429702759
          ]
        }
      ]
    },
    {
      "id": "C:169",
      "chain": "C",
      "resseq": 169,
      "icode": "",
      "resname": "VAL",
      "hetflag": " ",
      "sasa": 0.0,
      "atoms": [
        {
          "atom_index": 1143,
          "name": "N",
          "element": "N",
          "coord": [
            0.12759999930858612,
            2.025599956512451,
            0.9952999949455261
          ]
        },
        {
          "atom_index": 1144,
          "name": "CA",
          "element": "C",
          "coord": [
            0.06509999930858612,
            1.9459999799728394,
            0.8899000287055969
          ]
        },
        {
          "atom_index": 1145,
          "name": "C",
          "element": "C",
          "coord": [
            -0.007199999876320362,
            2.0311999320983887,
            0.784500002861023
          ]
        },
        {
          "atom_index": 1146,
          "name": "O",
          "element": "O",
          "coord": [
            0.003599999938160181,
            2.154099941253662,
            0.7847999930381775
          ]
        },
        {
          "atom_index": 1147,
          "name": "CB",
          "element": "C",
          "coord": [
            -0.03370000049471855,
            1.8449000120162964,
            0.9535999894142151
          ]
        },
        {
          "atom_index": 1148,
          "name": "CG1",
          "element": "C",
          "coord": [
            -0.16609999537467957,
            1.9128999710083008,
            0.9840999841690063
          ]
        },
        {
          "atom_index": 1149,
          "name": "CG2",
          "element": "C",
          "coord": [
            -0.050599999725818634,
            1.7244999408721924,
            0.8644999861717224
          ]
        }
      ]
    },
    {
      "id": "C:170",
      "chain": "C",
      "resseq": 170,
      "icode": "",
      "resname": "SER",
      "hetflag": " ",
      "sasa": 0.12906184792518616,
      "atoms": [
        {
          "atom_index": 1150,
          "name": "N",
          "element": "N",
          "coord": [
            -0.07980000227689743,
            1.964900016784668,
            0.6945000290870667
          ]
        },
        {
          "atom_index": 1151,
          "name": "CA",
          "element": "C",
          "coord": [
            -0.1542000025510788,
            2.0322999954223633,
            0.5877000093460083
          ]
        },
        {
          "atom_index": 1152,
          "name": "C",
          "element": "C",
          "coord": [
            -0.3034000098705292,
            2.0058000087738037,
            0.6000999808311462
          ]
        },
        {
          "atom_index": 1153,
          "name": "O",
          "element": "O",
          "coord": [
            -0.3456000089645386,
            1.9133000373840332,
            0.6696000099182129
          ]
        },
        {
          "atom_index": 1154,
          "name": "CB",
          "element": "C",
          "coord": [
            -0.11010000109672546,
            1.9812999963760376,
            0.45159998536109924
          ]
        },
        {
          "atom_index": 1155,
          "name": "OG",
          "element": "O",
          "coord": [
            -0.1704999953508377,
            1.8559999465942383,
            0.42649999260902405
          ]
        }
      ]
    },
    {
      "id": "C:171",
      "chain": "C",
      "resseq": 171,
      "icode": "",
      "resname": "LYS",
      "hetflag": " ",
      "sasa": 0.0,
      "atoms": [
        {
          "atom_index": 1156,
          "name": "N",
          "element": "N",
          "coord": [
            -0.3831000030040741,
            2.0855000019073486,
            0.5296000242233276
          ]
        },
        {
          "atom_index": 1157,
          "name": "CA",
          "element": "C",
          "coord": [
            -0.5274999737739563,
            2.069999933242798,
            0.5332000255584717
          ]
        },
        {
          "atom_index": 1158,
          "name": "C",
          "element": "C",
          "coord": [
            -0.5705000162124634,
            1.9292999505996704,
            0.4927999973297119
          ]
        },
        {
          "atom_index": 1159,
          "name": "O",
          "element": "O",
          "coord": [
            -0.6424000263214111,
            1.8624999523162842,
            0.5666999816894531
          ]
        },
        {
          "atom_index": 1160,
          "name": "CB",
          "element": "C",
          "coord": [
            -0.5935999751091003,
            2.175800085067749,
            0.44449999928474426
          ]
        },
        {
          "atom_index": 1161,
          "name": "CG",
          "element": "C",
          "coord": [
            -0.5746999979019165,
            2.316800117492676,
            0.499099999666214
          ]
        },
        {
          "atom_index": 1162,
          "name": "CD",
          "element": "C",
          "coord": [
            -0.652899980545044,
            2.4217000007629395,
            0.4237000048160553
          ]
        },
        {
          "atom_index": 1163,
          "name": "CE",
          "element": "C",
          "coord": [
            -0.5895000100135803,
            2.4516000747680664,
            0.2903999984264374
          ]
        },
        {
          "atom_index": 1164,
          "name": "NZ",
          "element": "N",
          "coord": [
            -0.663100004196167,
            2.5601000785827637,
            0.22020000219345093
          ]
        }
      ]
    },
    {
      "id": "C:172",
      "chain": "C",
      "resseq": 172,
      "icode": "",
      "resname": "GLU",
      "hetflag": " ",
      "sasa": 0.0,
      "atoms": [
        {
          "atom_index": 1165,
          "name": "N",
          "element": "N",
          "coord": [
            -0.5260000228881836,
            1.882200002670288,
            0.3774000108242035
          ]
        },
        {
          "atom_index": 1166,
          "name": "CA",
          "element": "C",
          "coord": [
            -0.5636000037193298,
            1.7481000423431396,
            0.3345000147819519
          ]
        },
        {
          "atom_index": 1167,
          "name": "C",
          "element": "C",
          "coord": [
            -0.5076000094413757,
            1.6409000158309937,
            0.4284000098705292
          ]
        },
        {
          "atom_index": 1168,
          "name": "O",
          "element": "O",
          "coord": [
            -0.5745999813079834,
            1.5419000387191772,
            0.4578999876976013
          ]
        },
        {
          "atom_index": 1169,
          "name": "CB",
          "element": "C",
          "coord": [
            -0.5146999955177307,
            1.7207000255584717,
            0.19269999861717224
          ]
        },
        {
          "atom_index": 1170,
          "name": "CG",
          "element": "C",
          "coord": [
            -0.5493999719619751,
            1.5816999673843384,
            0.14309999346733093
          ]
        },
        {
          "atom_index": 1171,
          "name": "CD",
          "element": "C",
          "coord": [
            -0.6978999972343445,
            1.563099980354309,
            0.12049999833106995
          ]
        },
        {
          "atom_index": 1172,
          "name": "OE1",
          "element": "O",
          "coord": [
            -0.7742000222206116,
            1.6598999500274658,
            0.1428000032901764
          ]
        },
        {
          "atom_index": 1173,
          "name": "OE2",
          "element": "O",
          "coord": [
            -0.7376999855041504,
            1.4515000581741333,
            0.07959999889135361
          ]
        }
      ]
    },
    {
      "id": "C:173",
      "chain": "C",
      "resseq": 173,
      "icode": "",
      "resname": "ASP",
      "hetflag": " ",
      "sasa": 1.828731894493103,
      "atoms": [
        {
          "atom_index": 1174,
          "name": "N",
          "element": "N",
          "coord": [
            -0.38420000672340393,
            1.659000039100647,
            0.4742000102996826
          ]
        },
        {
          "atom_index": 1175,
          "name": "CA",
          "element": "C",
          "coord": [
            -0.32739999890327454,
            1.5611000061035156,
            0.5648000240325928
          ]
        },
        {
          "atom_index": 1176,
          "name": "C",
          "element": "C",
          "coord": [
            -0.42309999465942383,
            1.5535999536514282,
            0.6796000003814697
          ]
        },
        {
          "atom_index": 1177,
          "name": "O",
          "element": "O",
          "coord": [
            -0.4772999882698059,
            1.4473999738693237,
            0.7095000147819519
          ]
        },
        {
          "atom_index": 1178,
          "name": "CB",
          "element": "C",
          "coord": [
            -0.19329999387264252,
            1.6059999465942383,
            0.620199978351593
          ]
        },
        {
          "atom_index": 1179,
          "name": "CG",
          "element": "C",
          "coord": [
            -0.08579999953508377,
            1.6086000204086304,
            0.517300009727478
          ]
        },
        {
          "atom_index": 1180,
          "name": "OD1",
          "element": "O",
          "coord": [
            -0.08869999647140503,
            1.5226000547409058,
            0.42660000920295715
          ]
        },
        {
          "atom_index": 1181,
          "name": "OD2",
          "element": "O",
          "coord": [
            0.002400000113993883,
            1.6962000131607056,
            0.52920001745224
          ]
        }
      ]
    },
    {
      "id": "C:174",
      "chain": "C",
      "resseq": 174,
      "icode": "",
      "resname": "LEU",
      "hetflag": " ",
      "sasa": 0.0,
      "atoms": [
        {
          "atom_index": 1182,
          "name": "N",
          "element": "N",
          "coord": [
            -0.4415999948978424,
            1.6694999933242798,
            0.7427999973297119
          ]
        },
        {
          "atom_index": 1183,
          "name": "CA",
          "element": "C",
          "coord": [
            -0.5302000045776367,
            1.6858999729156494,
            0.8575000166893005
          ]
        },
        {
          "atom_index": 1184,
          "name": "C",
          "element": "C",
          "coord": [
            -0.6628999710083008,
            1.6188000440597534,
            0.833299994468689
          ]
        },
        {
          "atom_index": 1185,
          "name": "O",
          "element": "O",
          "coord": [
            -0.7070000171661377,
            1.5383000373840332,
            0.9139999747276306
          ]
        },
        {
          "atom_index": 1186,
          "name": "CB",
          "element": "C",
          "coord": [
            -0.5533999800682068,
            1.8339999914169312,
            0.8860999941825867
          ]
        },
        {
          "atom_index": 1187,
          "name": "CG",
          "element": "C",
          "coord": [
            -0.6532999873161316,
            1.8622000217437744,
            0.9983999729156494
          ]
        },
        {
          "atom_index": 1188,
          "name": "CD1",
          "element": "C",
          "coord": [
            -0.616599977016449,
            1.7799999713897705,
            1.1217999458312988
          ]
        },
        {
          "atom_index": 1189,
          "name": "CD2",
          "element": "C",
          "coord": [
            -0.6541000008583069,
            2.011199951171875,
            1.0303000211715698
          ]
        }
      ]
    },
    {
      "id": "C:175",
      "chain": "C",
      "resseq": 175,
      "icode": "",
      "resname": "TYR",
      "hetflag": " ",
      "sasa": 0.0,
      "atoms": [
        {
          "atom_index": 1190,
          "name": "N",
          "element": "N",
          "coord": [
            -0.7264999747276306,
            1.6526000499725342,
            0.722000002861023
          ]
        },
        {
          "atom_index": 1191,
          "name": "CA",
          "element": "C",
          "coord": [
            -0.8543000221252441,
            1.5931999683380127,
            0.6863999962806702
          ]
        },
        {
          "atom_index": 1192,
          "name": "C",
          "element": "C",
          "coord": [
            -0.8467000126838684,
            1.440600037574768,
            0.6887999773025513
          ]
        },
        {
          "atom_index": 1193,
          "name": "O",
          "element": "O",
          "coord": [
            -0.9276999831199646,
            1.3746000528335571,
            0.7529000043869019
          ]
        },
        {
          "atom_index": 1194,
          "name": "CB",
          "element": "C",
          "coord": [
            -0.8966000080108643,
            1.6385999917984009,
            0.5462999939918518
          ]
        },
        {
          "atom_index": 1195,
          "name": "CG",
          "element": "C",
          "coord": [
            -1.0133999586105347,
            1.5607000589370728,
            0.4900999963283539
          ]
        },
        {
          "atom_index": 1196,
          "name": "CD1",
          "element": "C",
          "coord": [
            -1.1432000398635864,
            1.5831999778747559,
            0.5354999899864197
          ]
        },
        {
          "atom_index": 1197,
          "name": "CD2",
          "element": "C",
          "coord": [
            -0.9937999844551086,
            1.4615999460220337,
            0.39480000734329224
          ]
        },
        {
          "atom_index": 1198,
          "name": "CE1",
          "element": "C",
          "coord": [
            -1.250499963760376,
            1.5083999633789062,
            0.4869000017642975
          ]
        },
        {
          "atom_index": 1199,
          "name": "CE2",
          "element": "C",
          "coord": [
            -1.0997999906539917,
            1.3863999843597412,
            0.3458999991416931
          ]
        },
        {
          "atom_index": 1200,
          "name": "CZ",
          "element": "C",
          "coord": [
            -1.2278000116348267,
            1.410099983215332,
            0.3921000063419342
          ]
        },
        {
          "atom_index": 1201,
          "name": "OH",
          "element": "O",
          "coord": [
            -1.333299994468689,
            1.3358999490737915,
            0.34380000829696655
          ]
        }
      ]
    },
    {
      "id": "C:176",
      "chain": "C",
      "resseq": 176,
      "icode": "",
      "resname": "GLN",
      "hetflag": " ",
      "sasa": 0.0,
      "atoms": [
        {
          "atom_index": 1202,
          "name": "N",
          "element": "N",
          "coord": [
            -0.7493000030517578,
            1.3842999935150146,
            0.6189000010490417
          ]
        },
        {
          "atom_index": 1203,
          "name": "CA",
          "element": "C",
          "coord": [
            -0.7382000088691711,
            1.2395999431610107,
            0.6139000058174133
          ]
        },
        {
          "atom_index": 1204,
          "name": "C",
          "element": "C",
          "coord": [
            -0.7253000140190125,
            1.1757999658584595,
            0.7509999871253967
          ]
        },
        {
          "atom_index": 1205,
          "name": "O",
          "element": "O",
          "coord": [
            -0.7804999947547913,
            1.0680999755859375,
            0.7749999761581421
          ]
        },
        {
          "atom_index": 1206,
          "name": "CB",
          "element": "C",
          "coord": [
            -0.6211000084877014,
            1.1972999572753906,
            0.5249000191688538
          ]
        },
        {
          "atom_index": 1207,
          "name": "CG",
          "element": "C",
          "coord": [
            -0.6482999920845032,
            1.208400011062622,
            0.3747999966144562
          ]
        },
        {
          "atom_index": 1208,
          "name": "CD",
          "element": "C",
          "coord": [
            -0.7763000130653381,
            1.1375999450683594,
            0.33180001378059387
          ]
        },
        {
          "atom_index": 1209,
          "name": "NE2",
          "element": "N",
          "coord": [
            -0.8349000215530396,
            1.1837999820709229,
            0.2214999943971634
          ]
        },
        {
          "atom_index": 1210,
          "name": "OE1",
          "element": "O",
          "coord": [
            -0.8212000131607056,
            1.0419000387191772,
            0.3959999978542328
          ]
        }
      ]
    },
    {
      "id": "C:177",
      "chain": "C",
      "resseq": 177,
      "icode": "",
      "resname": "THR",
      "hetflag": " ",
      "sasa": 0.0,
      "atoms": [
        {
          "atom_index": 1211,
          "name": "N",
          "element": "N",
          "coord": [
            -0.652899980545044,
            1.2411999702453613,
            0.8407999873161316
          ]
        },
        {
          "atom_index": 1212,
          "name": "CA",
          "element": "C",
          "coord": [
            -0.6362000107765198,
            1.1875,
            0.9750999808311462
          ]
        },
        {
          "atom_index": 1213,
          "name": "C",
          "element": "C",
          "coord": [
            -0.7739999890327454,
            1.1778000593185425,
            1.0391000509262085
          ]
        },
        {
          "atom_index": 1214,
          "name": "O",
          "element": "O",
          "coord": [
            -0.8108999729156494,
            1.0743999481201172,
            1.0957000255584717
          ]
        },
        {
          "atom_index": 1215,
          "name": "CB",
          "element": "C",
          "coord": [
            -0.5482000112533569,
            1.2776000499725342,
            1.0615999698638916
          ]
        },
        {
          "atom_index": 1216,
          "name": "CG2",
          "element": "C",
          "coord": [
            -0.5314000248908997,
            1.2163000106811523,
            1.1999000310897827
          ]
        },
        {
          "atom_index": 1217,
          "name": "OG1",
          "element": "O",
          "coord": [
            -0.4194999933242798,
            1.2925000190734863,
            1.0
          ]
        }
      ]
    },
    {
      "id": "C:178",
      "chain": "C",
      "resseq": 178,
      "icode": "",
      "resname": "PHE",
      "hetflag": " ",
      "sasa": 0.0,
      "atoms": [
        {
          "atom_index": 1218,
          "name": "N",
          "element": "N",
          "coord": [
            -0.8499000072479248,
            1.2865999937057495,
            1.0292999744415283
          ]
        },
        {
          "atom_index": 1219,
          "name": "CA",
          "element": "C",
          "coord": [
            -0.9848999977111816,
            1.2899999618530273,
            1.0822999477386475
          ]
        },
        {
          "atom_index": 1220,
          "name": "C",
          "element": "C",
          "coord": [
            -1.0638999938964844,
            1.173699975013733,
            1.0226000547409058
          ]
        },
        {
          "atom_index": 1221,
          "name": "O",
          "element": "O",
          "coord": [
            -1.131700038909912,
            1.0992000102996826,
            1.093000054359436
          ]
        },
        {
          "atom_index": 1222,
          "name": "CB",
          "element": "C",
          "coord": [
            -1.055799961090088,
            1.419700026512146,
            1.0427000522613525
          ]
        },
        {
          "atom_index": 1223,
          "name": "CG",
          "element": "C",
          "coord": [
            -1.0049999952316284,
            1.5426000356674194,
            1.1124999523162842
          ]
        },
        {
          "atom_index": 1224,
          "name": "CD1",
          "element": "C",
          "coord": [
            -0.9316999912261963,
            1.5339000225067139,
            1.2294000387191772
          ]
        },
        {
          "atom_index": 1225,
          "name": "CD2",
          "element": "C",
          "coord": [
            -1.0362000465393066,
            1.6684000492095947,
            1.0634000301361084
          ]
        },
        {
          "atom_index": 1226,
          "name": "CE1",
          "element": "C",
          "coord": [
            -0.8912000060081482,
            1.6485999822616577,
            1.2961000204086304
          ]
        },
        {
          "atom_index": 1227,
          "name": "CE2",
          "element": "C",
          "coord": [
            -0.9958999752998352,
            1.7827999591827393,
            1.1297999620437622
          ]
        },
        {
          "atom_index": 1228,
          "name": "CZ",
          "element": "C",
          "coord": [
            -0.9233999848365784,
            1.7727999687194824,
            1.246000051498413
          ]
        }
      ]
    },
    {
      "id": "C:179",
      "chain": "C",
      "resseq": 179,
      "icode": "",
      "resname": "ALA",
      "hetflag": " ",
      "sasa": 0.0,
      "atoms": [
        {
          "atom_index": 1229,
          "name": "N",
          "element": "N",
          "coord": [
            -1.0547000169754028,
            1.1591999530792236,
            0.8912000060081482
          ]
        },
        {
          "atom_index": 1230,
          "name": "CA",
          "element": "C",
          "coord": [
            -1.128100037574768,
            1.0555000305175781,
            0.8220000267028809
          ]
        },
        {
          "atom_index": 1231,
          "name": "C",
          "element": "C",
          "coord": [
            -1.0942000150680542,
            0.9172999858856201,
            0.8712000250816345
          ]
        },
        {
          "atom_index": 1232,
          "name": "O",
          "element": "O",
          "coord": [
            -1.182800054550171,
            0.8395000100135803,
            0.9043999910354614
          ]
        },
        {
          "atom_index": 1233,
          "name": "CB",
          "element": "C",
          "coord": [
            -1.1028000116348267,
            1.0651999711990356,
            0.6733999848365784
          ]
        }
      ]
    },
    {
      "id": "C:180",
      "chain": "C",
      "resseq": 180,
      "icode": "",
      "resname": "ARG",
      "hetflag": " ",
      "sasa": 2.6706702709198,
      "atoms": [
        {
          "atom_index": 1234,
          "name": "N",
          "element": "N",
          "coord": [
            -0.9657999873161316,
            0.8852999806404114,
            0.8756999969482422
          ]
        },
        {
          "atom_index": 1235,
          "name": "CA",
          "element": "C",
          "coord": [
            -0.9254999756813049,
            0.7523000240325928,
            0.920199990272522
          ]
        },
        {
          "atom_index": 1236,
          "name": "C",
          "element": "C",
          "coord": [
            -0.9793000221252441,
            0.7250000238418579,
            1.0601999759674072
          ]
        },
        {
          "atom_index": 1237,
          "name": "O",
          "element": "O",
          "coord": [
            -1.0422999858856201,
            0.6223000288009644,
            1.083799958229065
          ]
        },
        {
          "atom_index": 1238,
          "name": "CB",
          "element": "C",
          "coord": [
            -0.7730000019073486,
            0.7394000291824341,
            0.9169999957084656
          ]
        },
        {
          "atom_index": 1239,
          "name": "CG",
          "element": "C",
          "coord": [
            -0.7106000185012817,
            0.7644000053405762,
            0.7795000076293945
          ]
        },
        {
          "atom_index": 1240,
          "name": "CD",
          "element": "C",
          "coord": [
            -0.560699999332428,
            0.7354000210762024,
            0.7822999954223633
          ]
        },
        {
          "atom_index": 1241,
          "name": "NE",
          "element": "N",
          "coord": [
            -0.49160000681877136,
            0.8130999803543091,
            0.885200023651123
          ]
        },
        {
          "atom_index": 1242,
          "name": "CZ",
          "element": "C",
          "coord": [
            -0.4230000078678131,
            0.9247999787330627,
            0.862500011920929
          ]
        },
        {
          "atom_index": 1243,
          "name": "NH1",
          "element": "N",
          "coord": [
            -0.41269999742507935,
            0.973800003528595,
            0.7394999861717224
          ]
        },
        {
          "atom_index": 1244,
          "name": "NH2",
          "element": "N",
          "coord": [
            -0.36500000953674316,
            0.9882000088691711,
            0.9635000228881836
          ]
        }
      ]
    },
    {
      "id": "C:181",
      "chain": "C",
      "resseq": 181,
      "icode": "",
      "resname": "THR",
      "hetflag": " ",
      "sasa": 0.0,
      "atoms": [
        {
          "atom_index": 1245,
          "name": "N",
          "element": "N",
          "coord": [
            -0.955299973487854,
            0.817799985408783,
            1.152400016784668
          ]
        },
        {
          "atom_index": 1246,
          "name": "CA",
          "element": "C",
          "coord": [
            -1.0032000541687012,
            0.8037999868392944,
            1.2890000343322754
          ]
        },
        {
          "atom_index": 1247,
          "name": "C",
          "element": "C",
          "coord": [
            -1.1548999547958374,
            0.7820000052452087,
            1.2962000370025635
          ]
        },
        {
          "atom_index": 1248,
          "name": "O",
          "element": "O",
          "coord": [
            -1.2028000354766846,
            0.7009000182151794,
            1.3739999532699585
          ]
        },
        {
          "atom_index": 1249,
          "name": "CB",
          "element": "C",
          "coord": [
            -0.9663000106811523,
            0.9269999861717224,
            1.3716000318527222
          ]
        },
        {
          "atom_index": 1250,
          "name": "CG2",
          "element": "C",
          "coord": [
            -1.0362999439239502,
            0.9251000285148621,
            1.5051000118255615
          ]
        },
        {
          "atom_index": 1251,
          "name": "OG1",
          "element": "O",
          "coord": [
            -0.8252000212669373,
            0.9286999702453613,
            1.392899990081787
          ]
        }
      ]
    },
    {
      "id": "C:182",
      "chain": "C",
      "resseq": 182,
      "icode": "",
      "resname": "VAL",
      "hetflag": " ",
      "sasa": 0.0,
      "atoms": [
        {
          "atom_index": 1252,
          "name": "N",
          "element": "N",
          "coord": [
            -1.2311999797821045,
            0.8547000288963318,
            1.2163000106811523
          ]
        },
        {
          "atom_index": 1253,
          "name": "CA",
          "element": "C",
          "coord": [
            -1.375,
            0.8366000056266785,
            1.2180999517440796
          ]
        },
        {
          "atom_index": 1254,
          "name": "C",
          "element": "C",
          "coord": [
            -1.4045000076293945,
            0.6917999982833862,
            1.180899977684021
          ]
        },
        {
          "atom_index": 1255,
          "name": "O",
          "element": "O",
          "coord": [
            -1.5029000043869019,
            0.6328999996185303,
            1.2258000373840332
          ]
        },
        {
          "atom_index": 1256,
          "name": "CB",
          "element": "C",
          "coord": [
            -1.444700002670288,
            0.9304999709129333,
            1.117400050163269
          ]
        },
        {
          "atom_index": 1257,
          "name": "CG1",
          "element": "C",
          "coord": [
            -1.5936000347137451,
            0.8974999785423279,
            1.1085000038146973
          ]
        },
        {
          "atom_index": 1258,
          "name": "CG2",
          "element": "C",
          "coord": [
            -1.424399971961975,
            1.0752999782562256,
            1.1593999862670898
          ]
        }
      ]
    },
    {
      "id": "C:183",
      "chain": "C",
      "resseq": 183,
      "icode": "",
      "resname": "GLU",
      "hetflag": " ",
      "sasa": 2.2386200428009033,
      "atoms": [
        {
          "atom_index": 1259,
          "name": "N",
          "element": "N",
          "coord": [
            -1.3184000253677368,
            0.6340000033378601,
            1.0981999635696411
          ]
        },
        {
          "atom_index": 1260,
          "name": "CA",
          "element": "C",
          "coord": [
            -1.3379000425338745,
            0.49639999866485596,
            1.0565999746322632
          ]
        },
        {
          "atom_index": 1261,
          "name": "C",
          "element": "C",
          "coord": [
            -1.3170000314712524,
            0.4066999852657318,
            1.1770999431610107
          ]
        },
        {
          "atom_index": 1262,
          "name": "O",
          "element": "O",
          "coord": [
            -1.4067000150680542,
            0.3319999873638153,
            1.215499997138977
          ]
        },
        {
          "atom_index": 1263,
          "name": "CB",
          "element": "C",
          "coord": [
            -1.2395999431610107,
            0.4593999981880188,
            0.9456999897956848
          ]
        },
        {
          "atom_index": 1264,
          "name": "CG",
          "element": "C",
          "coord": [
            -1.3063000440597534,
            0.4000000059604645,
            0.8226000070571899
          ]
        },
        {
          "atom_index": 1265,
          "name": "CD",
          "element": "C",
          "coord": [
            -1.3930000066757202,
            0.2793000042438507,
            0.8561999797821045
          ]
        },
        {
          "atom_index": 1266,
          "name": "OE1",
          "element": "O",
          "coord": [
            -1.4883999824523926,
            0.2946000099182129,
            0.9365000128746033
          ]
        },
        {
          "atom_index": 1267,
          "name": "OE2",
          "element": "O",
          "coord": [
            -1.3657000064849854,
            0.16930000483989716,
            0.8022000193595886
          ]
        }
      ]
    },
    {
      "id": "C:184",
      "chain": "C",
      "resseq": 184,
      "icode": "",
      "resname": "SER",
      "hetflag": " ",
      "sasa": 0.0,
      "atoms": [
        {
          "atom_index": 1268,
          "name": "N",
          "element": "N",
          "coord": [
            -1.1988999843597412,
            0.4165000021457672,
            1.2374999523162842
          ]
        },
        {
          "atom_index": 1269,
          "name": "CA",
          "element": "C",
          "coord": [
            -1.1648999452590942,
            0.33709999918937683,
            1.3550000190734863
          ]
        },
        {
          "atom_index": 1270,
          "name": "C",
          "element": "C",
          "coord": [
            -1.285599946975708,
            0.3181999921798706,
            1.444000005722046
          ]
        },
        {
          "atom_index": 1271,
          "name": "O",
          "element": "O",
          "coord": [
            -1.3312000036239624,
            0.20579999685287476,
            1.4675999879837036
          ]
        },
        {
          "atom_index": 1272,
          "name": "CB",
          "element": "C",
          "coord": [
            -1.0543999671936035,
            0.4052000045776367,
            1.4361000061035156
          ]
        },
        {
          "atom_index": 1273,
          "name": "OG",
          "element": "O",
          "coord": [
            -0.9269000291824341,
            0.3898000121116638,
            1.3760000467300415
          ]
        }
      ]
    },
    {
      "id": "C:185",
      "chain": "C",
      "resseq": 185,
      "icode": "",
      "resname": "VAL",
      "hetflag": " ",
      "sasa": 0.0,
      "atoms": [
        {
          "atom_index": 1274,
          "name": "N",
          "element": "N",
          "coord": [
            -1.3370000123977661,
            0.430400013923645,
            1.4925999641418457
          ]
        },
        {
          "atom_index": 1275,
          "name": "CA",
          "element": "C",
          "coord": [
            -1.4526000022888184,
            0.4323999881744385,
            1.5809999704360962
          ]
        },
        {
          "atom_index": 1276,
          "name": "C",
          "element": "C",
          "coord": [
            -1.5736000537872314,
            0.3546999990940094,
            1.5286999940872192
          ]
        },
        {
          "atom_index": 1277,
          "name": "O",
          "element": "O",
          "coord": [
            -1.621000051498413,
            0.2624000012874603,
            1.594099998474121
          ]
        },
        {
          "atom_index": 1278,
          "name": "CB",
          "element": "C",
          "coord": [
            -1.4945000410079956,
            0.5763000249862671,
            1.6102999448776245
          ]
        },
        {
          "atom_index": 1279,
          "name": "CG1",
          "element": "C",
          "coord": [
            -1.6174999475479126,
            0.5770999789237976,
            1.6995999813079834
          ]
        },
        {
          "atom_index": 1280,
          "name": "CG2",
          "element": "C",
          "coord": [
            -1.3799999952316284,
            0.6503999829292297,
            1.6764999628067017
          ]
        }
      ]
    },
    {
      "id": "C:186",
      "chain": "C",
      "resseq": 186,
      "icode": "",
      "resname": "ASN",
      "hetflag": " ",
      "sasa": 0.0,
      "atoms": [
        {
          "atom_index": 1281,
          "name": "N",
          "element": "N",
          "coord": [
            -1.6237000226974487,
            0.39010000228881836,
            1.4112000465393066
          ]
        },
        {
          "atom_index": 1282,
          "name": "CA",
          "element": "C",
          "coord": [
            -1.7401000261306763,
            0.3190000057220459,
            1.358299970626831
          ]
        },
        {
          "atom_index": 1283,
          "name": "C",
          "element": "C",
          "coord": [
            -1.7237999439239502,
            0.1679999977350235,
            1.3450000286102295
          ]
        },
        {
          "atom_index": 1284,
          "name": "O",
          "element": "O",
          "coord": [
            -1.8223999738693237,
            0.09570000320672989,
            1.3408000469207764
          ]
        },
        {
          "atom_index": 1285,
          "name": "CB",
          "element": "C",
          "coord": [
            -1.7822999954223633,
            0.37689998745918274,
            1.2235000133514404
          ]
        },
        {
          "atom_index": 1286,
          "name": "CG",
          "element": "C",
          "coord": [
            -1.8386000394821167,
            0.5145999789237976,
            1.236199975013733
          ]
        },
        {
          "atom_index": 1287,
          "name": "ND2",
          "element": "N",
          "coord": [
            -1.7812000513076782,
            0.6092000007629395,
            1.163599967956543
          ]
        },
        {
          "atom_index": 1288,
          "name": "OD1",
          "element": "O",
          "coord": [
            -1.9328999519348145,
            0.5364999771118164,
            1.3109999895095825
          ]
        }
      ]
    },
    {
      "id": "C:187",
      "chain": "C",
      "resseq": 187,
      "icode": "",
      "resname": "VAL",
      "hetflag": " ",
      "sasa": 0.19359277188777924,
      "atoms": [
        {
          "atom_index": 1289,
          "name": "N",
          "element": "N",
          "coord": [
            -1.6003999710083008,
            0.1200999990105629,
            1.336400032043457
          ]
        },
        {
          "atom_index": 1290,
          "name": "CA",
          "element": "C",
          "coord": [
            -1.5778000354766846,
            -0.02370000071823597,
            1.3243999481201172
          ]
        },
        {
          "atom_index": 1291,
          "name": "C",
          "element": "C",
          "coord": [
            -1.6136000156402588,
            -0.08150000125169754,
            1.4594000577926636
          ]
        },
        {
          "atom_index": 1292,
          "name": "O",
          "element": "O",
          "coord": [
            -1.6780999898910522,
            -0.18569999933242798,
            1.4692000150680542
          ]
        },
        {
          "atom_index": 1293,
          "name": "CB",
          "element": "C",
          "coord": [
            -1.4313000440597534,
            -0.05490000173449516,
            1.2913000583648682
          ]
        },
        {
          "atom_index": 1294,
          "name": "CG1",
          "element": "C",
          "coord": [
            -1.406499981880188,
            -0.20309999585151672,
            1.3020999431610107
          ]
        },
        {
          "atom_index": 1295,
          "name": "CG2",
          "element": "C",
          "coord": [
            -1.3995000123977661,
            -0.007199999876320362,
            1.1504000425338745
          ]
        }
      ]
    },
    {
      "id": "C:188",
      "chain": "C",
      "resseq": 188,
      "icode": "",
      "resname": "ILE",
      "hetflag": " ",
      "sasa": 0.0,
      "atoms": [
        {
          "atom_index": 1296,
          "name": "N",
          "element": "N",
          "coord": [
            -1.5709999799728394,
            -0.01269999984651804,
            1.5644999742507935
          ]
        },
        {
          "atom_index": 1297,
          "name": "CA",
          "element": "C",
          "coord": [
            -1.6038000583648682,
            -0.05510000139474869,
            1.6999000310897827
          ]
        },
        {
          "atom_index": 1298,
          "name": "C",
          "element": "C",
          "coord": [
            -1.7552000284194946,
            -0.042100001126527786,
            1.7101999521255493
          ]
        },
        {
          "atom_index": 1299,
          "name": "O",
          "element": "O",
          "coord": [
            -1.8274999856948853,
            -0.1404999941587448,
            1.7027000188827515
          ]
        },
        {
          "atom_index": 1300,
          "name": "CB",
          "element": "C",
          "coord": [
            -1.5372999906539917,
            0.036400001496076584,
            1.8028000593185425
          ]
        },
        {
          "atom_index": 1301,
          "name": "CG1",
          "element": "C",
          "coord": [
            -1.3849999904632568,
            0.024700000882148743,
            1.7907999753952026
          ]
        },
        {
          "atom_index": 1302,
          "name": "CG2",
          "element": "C",
          "coord": [
            -1.583299994468689,
            9.999999747378752e-05,
            1.941100001335144
          ]
        },
        {
          "atom_index": 1303,
          "name": "CD1",
          "element": "C",
          "coord": [
            -1.308899998664856,
            0.13210000097751617,
            1.8653000593185425
          ]
        }
      ]
    },
    {
      "id": "C:189",
      "chain": "C",
      "resseq": 189,
      "icode": "",
      "resname": "VAL",
      "hetflag": " ",
      "sasa": 0.0,
      "atoms": [
        {
          "atom_index": 1304,
          "name": "N",
          "element": "N",
          "coord": [
            -1.801900029182434,
            0.08089999854564667,
            1.7236000299453735
          ]
        },
        {
          "atom_index": 1305,
          "name": "CA",
          "element": "C",
          "coord": [
            -1.9443000555038452,
            0.10859999805688858,
            1.7324999570846558
          ]
        },
        {
          "atom_index": 1306,
          "name": "C",
          "element": "C",
          "coord": [
            -2.0302999019622803,
            0.012199999764561653,
            1.6520999670028687
          ]
        },
        {
          "atom_index": 1307,
          "name": "O",
          "element": "O",
          "coord": [
            -2.1373000144958496,
            -0.02710000053048134,
            1.6971999406814575
          ]
        },
        {
          "atom_index": 1308,
          "name": "CB",
          "element": "C",
          "coord": [
            -1.9764000177383423,
            0.2524999976158142,
            1.6851999759674072
          ]
        },
        {
          "atom_index": 1309,
          "name": "CG1",
          "element": "C",
          "coord": [
            -2.126300096511841,
            0.2750000059604645,
            1.684000015258789
          ]
        },
        {
          "atom_index": 1310,
          "name": "CG2",
          "element": "C",
          "coord": [
            -1.9113999605178833,
            0.3531000018119812,
            1.7781000137329102
          ]
        }
      ]
    },
    {
      "id": "C:190",
      "chain": "C",
      "resseq": 190,
      "icode": "",
      "resname": "SER",
      "hetflag": " ",
      "sasa": 0.0,
      "atoms": [
        {
          "atom_index": 1311,
          "name": "N",
          "element": "N",
          "coord": [
            -1.985200047492981,
            -0.026399999856948853,
            1.5332000255584717
          ]
        },
        {
          "atom_index": 1312,
          "name": "CA",
          "element": "C",
          "coord": [
            -2.063800096511841,
            -0.11729999631643295,
            1.4496999979019165
          ]
        },
        {
          "atom_index": 1313,
          "name": "C",
          "element": "C",
          "coord": [
            -2.061199903488159,
            -0.2614000141620636,
            1.4996999502182007
          ]
        },
        {
          "atom_index": 1314,
          "name": "O",
          "element": "O",
          "coord": [
            -2.1647000312805176,
            -0.3285999894142151,
            1.5055999755859375
          ]
        },
        {
          "atom_index": 1315,
          "name": "CB",
          "element": "C",
          "coord": [
            -2.0143001079559326,
            -0.11240000277757645,
            1.3051999807357788
          ]
        },
        {
          "atom_index": 1316,
          "name": "OG",
          "element": "O",
          "coord": [
            -1.875100016593933,
            -0.13779999315738678,
            1.2990000247955322
          ]
        }
      ]
    },
    {
      "id": "C:191",
      "chain": "C",
      "resseq": 191,
      "icode": "",
      "resname": "THR",
      "hetflag": " ",
      "sasa": 0.12906184792518616,
      "atoms": [
        {
          "atom_index": 1317,
          "name": "N",
          "element": "N",
          "coord": [
            -1.9433000087738037,
            -0.3091999888420105,
            1.5367000102996826
          ]
        },
        {
          "atom_index": 1318,
          "name": "CA",
          "element": "C",
          "coord": [
            -1.9325000047683716,
            -0.4456999897956848,
            1.5851000547409058
          ]
        },
        {
          "atom_index": 1319,
          "name": "C",
          "element": "C",
          "coord": [
            -2.012700080871582,
            -0.4641999900341034,
            1.7132999897003174
          ]
        },
        {
          "atom_index": 1320,
          "name": "O",
          "element": "O",
          "coord": [
            -2.100100040435791,
            -0.5507000088691711,
            1.7214000225067139
          ]
        },
        {
          "atom_index": 1321,
          "name": "CB",
          "element": "C",
          "coord": [
            -1.7862000465393066,
            -0.4848000109195709,
            1.6174999475479126
          ]
        },
        {
          "atom_index": 1322,
          "name": "CG2",
          "element": "C",
          "coord": [
            -1.7753000259399414,
            -0.6360999941825867,
            1.6311999559402466
          ]
        },
        {
          "atom_index": 1323,
          "name": "OG1",
          "element": "O",
          "coord": [
            -1.6984000205993652,
            -0.43970000743865967,
            1.5134999752044678
          ]
        }
      ]
    },
    {
      "id": "C:192",
      "chain": "C",
      "resseq": 192,
      "icode": "",
      "resname": "TYR",
      "hetflag": " ",
      "sasa": 0.0,
      "atoms": [
        {
          "atom_index": 1324,
          "name": "N",
          "element": "N",
          "coord": [
            -1.9835000038146973,
            -0.37959998846054077,
            1.8116999864578247
          ]
        },
        {
          "atom_index": 1325,
          "name": "CA",
          "element": "C",
          "coord": [
            -2.0443999767303467,
            -0.387800008058548,
            1.9436999559402466
          ]
        },
        {
          "atom_index": 1326,
          "name": "C",
          "element": "C",
          "coord": [
            -2.1702001094818115,
            -0.30869999527931213,
            1.9780999422073364
          ]
        },
        {
          "atom_index": 1327,
          "name": "O",
          "element": "O",
          "coord": [
            -2.19569993019104,
            -0.28299999237060547,
            2.0952000617980957
          ]
        },
        {
          "atom_index": 1328,
          "name": "CB",
          "element": "C",
          "coord": [
            -1.9356000423431396,
            -0.35740000009536743,
            2.0455000400543213
          ]
        },
        {
          "atom_index": 1329,
          "name": "CG",
          "element": "C",
          "coord": [
            -1.819100022315979,
            -0.4523000121116638,
            2.0318000316619873
          ]
        },
        {
          "atom_index": 1330,
          "name": "CD1",
          "element": "C",
          "coord": [
            -1.8277000188827515,
            -0.5827000141143799,
            2.0810999870300293
          ]
        },
        {
          "atom_index": 1331,
          "name": "CD2",
          "element": "C",
          "coord": [
            -1.7022000551223755,
            -0.41429999470710754,
            1.9651000499725342
          ]
        },
        {
          "atom_index": 1332,
          "name": "CE1",
          "element": "C",
          "coord": [
            -1.7235000133514404,
            -0.6730999946594238,
            2.0645999908447266
          ]
        },
        {
          "atom_index": 1333,
          "name": "CE2",
          "element": "C",
          "coord": [
            -1.5968999862670898,
            -0.5044999718666077,
            1.9479000568389893
          ]
        },
        {
          "atom_index": 1334,
          "name": "CZ",
          "element": "C",
          "coord": [
            -1.6089999675750732,
            -0.6340000033378601,
            1.9982999563217163
          ]
        },
        {
          "atom_index": 1335,
          "name": "OH",
          "element": "O",
          "coord": [
            -1.5080000162124634,
            -0.7258999943733215,
            1.9824999570846558
          ]
        }
      ]
    },
    {
      "id": "C:193",
      "chain": "C",
      "resseq": 193,
      "icode": "",
      "resname": "ALA",
      "hetflag": " ",
      "sasa": 0.0,
      "atoms": [
        {
          "atom_index": 1336,
          "name": "N",
          "element": "N",
          "coord": [
            -2.2495999336242676,
            -0.27090001106262207,
            1.87909996509552
          ]
        },
        {
          "atom_index": 1337,
          "name": "CA",
          "element": "C",
          "coord": [
            -2.3719000816345215,
            -0.19679999351501465,
            1.9076000452041626
          ]
        },
        {
          "atom_index": 1338,
          "name": "C",
          "element": "C",
          "coord": [
            -2.4932000637054443,
            -0.28380000591278076,
            1.8804999589920044
          ]
        },
        {
          "atom_index": 1339,
          "name": "O",
          "element": "O",
          "coord": [
            -2.521899938583374,
            -0.3158999979496002,
            1.7654000520706177
          ]
        },
        {
          "atom_index": 1340,
          "name": "CB",
          "element": "C",
          "coord": [
            -2.378999948501587,
            -0.07150000333786011,
            1.8229000568389893
          ]
        }
      ]
    },
    {
      "id": "C:194",
      "chain": "C",
      "resseq": 194,
      "icode": "",
      "resname": "ASP",
      "hetflag": " ",
      "sasa": 0.0,
      "atoms": [
        {
          "atom_index": 1341,
          "name": "N",
          "element": "N",
          "coord": [
            -2.5641000270843506,
            -0.32190001010894775,
            1.9867000579833984
          ]
        },
        {
          "atom_index": 1342,
          "name": "CA",
          "element": "C",
          "coord": [
            -2.683799982070923,
            -0.4050999879837036,
            1.9745999574661255
          ]
        },
        {
          "atom_index": 1343,
          "name": "C",
          "element": "C",
          "coord": [
            -2.759200096130371,
            -0.36660000681877136,
            1.8480000495910645
          ]
        },
        {
          "atom_index": 1344,
          "name": "O",
          "element": "O",
          "coord": [
            -2.7639000415802,
            -0.2493000030517578,
            1.8105000257492065
          ]
        },
        {
          "atom_index": 1345,
          "name": "CB",
          "element": "C",
          "coord": [
            -2.777400016784668,
            -0.38429999351501465,
            2.0943000316619873
          ]
        },
        {
          "atom_index": 1346,
          "name": "CG",
          "element": "C",
          "coord": [
            -2.7053000926971436,
            -0.3903000056743622,
            2.2276999950408936
          ]
        },
        {
          "atom_index": 1347,
          "name": "OD1",
          "element": "O",
          "coord": [
            -2.606300115585327,
            -0.3154999911785126,
            2.245500087738037
          ]
        },
        {
          "atom_index": 1348,
          "name": "OD2",
          "element": "O",
          "coord": [
            -2.748300075531006,
            -0.46880000829696655,
            2.315200090408325
          ]
        }
      ]
    },
    {
      "id": "C:195",
      "chain": "C",
      "resseq": 195,
      "icode": "",
      "resname": "GLU",
      "hetflag": " ",
      "sasa": 6.558210372924805,
      "atoms": [
        {
          "atom_index": 1349,
          "name": "N",
          "element": "N",
          "coord": [
            -2.8183999061584473,
            -0.4652999937534332,
            1.7819000482559204
          ]
        },
        {
          "atom_index": 1350,
          "name": "CA",
          "element": "C",
          "coord": [
            -2.893899917602539,
            -0.4375999867916107,
            1.6611000299453735
          ]
        },
        {
          "atom_index": 1351,
          "name": "C",
          "element": "C",
          "coord": [
            -3.0195999145507812,
            -0.3628999888896942,
            1.7029999494552612
          ]
        },
        {
          "atom_index": 1352,
          "name": "O",
          "element": "O",
          "coord": [
            -3.101599931716919,
            -0.3230000138282776,
            1.6208000183105469
          ]
        },
        {
          "atom_index": 1353,
          "name": "CB",
          "element": "C",
          "coord": [
            -2.9274001121520996,
            -0.5685999989509583,
            1.590499997138977
          ]
        },
        {
          "atom_index": 1354,
          "name": "CG",
          "element": "C",
          "coord": [
            -2.8025999069213867,
            -0.6506999731063843,
            1.5591000318527222
          ]
        },
        {
          "atom_index": 1355,
          "name": "CD",
          "element": "C",
          "coord": [
            -2.8290998935699463,
            -0.766700029373169,
            1.4646999835968018
          ]
        },
        {
          "atom_index": 1356,
          "name": "OE1",
          "element": "O",
          "coord": [
            -2.9110000133514404,
            -0.8547999858856201,
            1.499400019645691
          ]
        },
        {
          "atom_index": 1357,
          "name": "OE2",
          "element": "O",
          "coord": [
            -2.767699956893921,
            -0.7695000171661377,
            1.3553999662399292
          ]
        }
      ]
    },
    {
      "id": "C:196",
      "chain": "C",
      "resseq": 196,
      "icode": "",
      "resname": "VAL",
      "hetflag": " ",
      "sasa": 0.1268550455570221,
      "atoms": [
        {
          "atom_index": 1358,
          "name": "N",
          "element": "N",
          "coord": [
            -3.031100034713745,
            -0.34299999475479126,
            1.8336000442504883
          ]
        },
        {
          "atom_index": 1359,
          "name": "CA",
          "element": "C",
          "coord": [
            -3.1431000232696533,
            -0.2727999985218048,
            1.8932000398635864
          ]
        },
        {
          "atom_index": 1360,
          "name": "C",
          "element": "C",
          "coord": [
            -3.11929988861084,
            -0.12359999865293503,
            1.88510000705719
          ]
        },
        {
          "atom_index": 1361,
          "name": "O",
          "element": "O",
          "coord": [
            -3.2111001014709473,
            -0.04729999974370003,
            1.8580000400543213
          ]
        },
        {
          "atom_index": 1362,
          "name": "CB",
          "element": "C",
          "coord": [
            -3.157599925994873,
            -0.30799999833106995,
            2.040800094604492
          ]
        },
        {
          "atom_index": 1363,
          "name": "CG1",
          "element": "C",
          "coord": [
            -3.2890000343322754,
            -0.2533999979496002,
            2.0938000679016113
          ]
        },
        {
          "atom_index": 1364,
          "name": "CG2",
          "element": "C",
          "coord": [
            -3.147200107574463,
            -0.45809999108314514,
            2.0594000816345215
          ]
        }
      ]
    },
    {
      "id": "C:197",
      "chain": "C",
      "resseq": 197,
      "icode": "",
      "resname": "LEU",
      "hetflag": " ",
      "sasa": 0.0,
      "atoms": [
        {
          "atom_index": 1365,
          "name": "N",
          "element": "N",
          "coord": [
            -2.996000051498413,
            -0.08190000057220459,
            1.9110000133514404
          ]
        },
        {
          "atom_index": 1366,
          "name": "CA",
          "element": "C",
          "coord": [
            -2.9623000621795654,
            0.059700001031160355,
            1.905900001525879
          ]
        },
        {
          "atom_index": 1367,
          "name": "C",
          "element": "C",
          "coord": [
            -2.981600046157837,
            0.11429999768733978,
            1.7647000551223755
          ]
        },
        {
          "atom_index": 1368,
          "name": "O",
          "element": "O",
          "coord": [
            -3.044600009918213,
            0.2184000015258789,
            1.7452000379562378
          ]
        },
        {
          "atom_index": 1369,
          "name": "CB",
          "element": "C",
          "coord": [
            -2.8173000812530518,
            0.08340000361204147,
            1.951300024986267
          ]
        },
        {
          "atom_index": 1370,
          "name": "CG",
          "element": "C",
          "coord": [
            -2.785399913787842,
            0.0917000025510788,
            2.1013998985290527
          ]
        },
        {
          "atom_index": 1371,
          "name": "CD1",
          "element": "C",
          "coord": [
            -2.637700080871582,
            0.12250000238418579,
            2.121500015258789
          ]
        },
        {
          "atom_index": 1372,
          "name": "CD2",
          "element": "C",
          "coord": [
            -2.8689000606536865,
            0.20059999823570251,
            2.165299892425537
          ]
        }
      ]
    },
    {
      "id": "C:198",
      "chain": "C",
      "resseq": 198,
      "icode": "",
      "resname": "GLY",
      "hetflag": " ",
      "sasa": 0.03226546198129654,
      "atoms": [
        {
          "atom_index": 1373,
          "name": "N",
          "element": "N",
          "coord": [
            -2.928100109100342,
            0.042399998754262924,
            1.666599988937378
          ]
        },
        {
          "atom_index": 1374,
          "name": "CA",
          "element": "C",
          "coord": [
            -2.938999891281128,
            0.08579999953508377,
            1.5286999940872192
          ]
        },
        {
          "atom_index": 1375,
          "name": "C",
          "element": "C",
          "coord": [
            -2.801500082015991,
            0.12559999525547028,
            1.479200005531311
          ]
        },
        {
          "atom_index": 1376,
          "name": "O",
          "element": "O",
          "coord": [
            -2.7004001140594482,
            0.09009999781847,
            1.541200041770935
          ]
        }
      ]
    },
    {
      "id": "C:199",
      "chain": "C",
      "resseq": 199,
      "icode": "",
      "resname": "ASP",
      "hetflag": " ",
      "sasa": 0.3226546049118042,
      "atoms": [
        {
          "atom_index": 1377,
          "name": "N",
          "element": "N",
          "coord": [
            -2.7962000370025635,
            0.19859999418258667,
            1.3680000305175781
          ]
        },
        {
          "atom_index": 1378,
          "name": "CA",
          "element": "C",
          "coord": [
            -2.6677000522613525,
            0.24169999361038208,
            1.3145999908447266
          ]
        },
        {
          "atom_index": 1379,
          "name": "C",
          "element": "C",
          "coord": [
            -2.6196999549865723,
            0.35830000042915344,
            1.3982000350952148
          ]
        },
        {
          "atom_index": 1380,
          "name": "O",
          "element": "O",
          "coord": [
            -2.612499952316284,
            0.4715999960899353,
            1.3516000509262085
          ]
        },
        {
          "atom_index": 1381,
          "name": "CB",
          "element": "C",
          "coord": [
            -2.679800033569336,
            0.2840999960899353,
            1.1679999828338623
          ]
        },
        {
          "atom_index": 1382,
          "name": "CG",
          "element": "C",
          "coord": [
            -2.5488998889923096,
            0.3402000069618225,
            1.1123000383377075
          ]
        },
        {
          "atom_index": 1383,
          "name": "OD1",
          "element": "O",
          "coord": [
            -2.4414000511169434,
            0.28519999980926514,
            1.1446000337600708
          ]
        },
        {
          "atom_index": 1384,
          "name": "OD2",
          "element": "O",
          "coord": [
            -2.5534000396728516,
            0.4388999938964844,
            1.0355000495910645
          ]
        }
      ]
    },
    {
      "id": "C:200",
      "chain": "C",
      "resseq": 200,
      "icode": "",
      "resname": "VAL",
      "hetflag": " ",
      "sasa": 0.0,
      "atoms": [
        {
          "atom_index": 1385,
          "name": "N",
          "element": "N",
          "coord": [
            -2.586899995803833,
            0.32899999618530273,
            1.5228999853134155
          ]
        },
        {
          "atom_index": 1386,
          "name": "CA",
          "element": "C",
          "coord": [
            -2.5415000915527344,
            0.4307999908924103,
            1.6153000593185425
          ]
        },
        {
          "atom_index": 1387,
          "name": "C",
          "element": "C",
          "coord": [
            -2.4000000953674316,
            0.47589999437332153,
            1.5789999961853027
          ]
        },
        {
          "atom_index": 1388,
          "name": "O",
          "element": "O",
          "coord": [
            -2.32669997215271,
            0.5285999774932861,
            1.6612999439239502
          ]
        },
        {
          "atom_index": 1389,
          "name": "CB",
          "element": "C",
          "coord": [
            -2.5487000942230225,
            0.37630000710487366,
            1.7597999572753906
          ]
        },
        {
          "atom_index": 1390,
          "name": "CG1",
          "element": "C",
          "coord": [
            -2.4337000846862793,
            0.28139999508857727,
            1.7862000465393066
          ]
        },
        {
          "atom_index": 1391,
          "name": "CG2",
          "element": "C",
          "coord": [
            -2.5517001152038574,
            0.48989999294281006,
            1.8588999509811401
          ]
        }
      ]
    },
    {
      "id": "C:201",
      "chain": "C",
      "resseq": 201,
      "icode": "",
      "resname": "GLN",
      "hetflag": " ",
      "sasa": 0.15764929354190826,
      "atoms": [
        {
          "atom_index": 1392,
          "name": "N",
          "element": "N",
          "coord": [
            -2.36299991607666,
            0.45579999685287476,
            1.4534000158309937
          ]
        },
        {
          "atom_index": 1393,
          "name": "CA",
          "element": "C",
          "coord": [
            -2.231800079345703,
            0.49480000138282776,
            1.403499960899353
          ]
        },
        {
          "atom_index": 1394,
          "name": "C",
          "element": "C",
          "coord": [
            -2.2279000282287598,
            0.6455000042915344,
            1.3804999589920044
          ]
        },
        {
          "atom_index": 1395,
          "name": "O",
          "element": "O",
          "coord": [
            -2.3289999961853027,
            0.7039999961853027,
            1.341599941253662
          ]
        },
        {
          "atom_index": 1396,
          "name": "CB",
          "element": "C",
          "coord": [
            -2.203000068664551,
            0.423799991607666,
            1.2714999914169312
          ]
        },
        {
          "atom_index": 1397,
          "name": "CG",
          "element": "C",
          "coord": [
            -2.186800003051758,
            0.2736999988555908,
            1.2800999879837036
          ]
        },
        {
          "atom_index": 1398,
          "name": "CD",
          "element": "C",
          "coord": [
            -2.1263999938964844,
            0.2176000028848648,
            1.1526999473571777
          ]
        },
        {
          "atom_index": 1399,
          "name": "NE2",
          "element": "N",
          "coord": [
            -2.0046000480651855,
            0.16670000553131104,
            1.1622999906539917
          ]
        },
        {
          "atom_index": 1400,
          "name": "OE1",
          "element": "O",
          "coord": [
            -2.1875998973846436,
            0.22169999778270721,
            1.0469000339508057
          ]
        }
      ]
    },
    {
      "id": "C:202",
      "chain": "C",
      "resseq": 202,
      "icode": "",
      "resname": "VAL",
      "hetflag": " ",
      "sasa": 0.0,
      "atoms": [
        {
          "atom_index": 1401,
          "name": "N",
          "element": "N",
          "coord": [
            -2.1113998889923096,
            0.7070000171661377,
            1.4017000198364258
          ]
        },
        {
          "atom_index": 1402,
          "name": "CA",
          "element": "C",
          "coord": [
            -2.094599962234497,
            0.8518000245094299,
            1.3845000267028809
          ]
        },
        {
          "atom_index": 1403,
          "name": "C",
          "element": "C",
          "coord": [
            -2.0487000942230225,
            0.9010999798774719,
            1.246000051498413
          ]
        },
        {
          "atom_index": 1404,
          "name": "O",
          "element": "O",
          "coord": [
            -1.9657000303268433,
            0.8382999897003174,
            1.1800999641418457
          ]
        },
        {
          "atom_index": 1405,
          "name": "CB",
          "element": "C",
          "coord": [
            -1.9940999746322632,
            0.9070000052452087,
            1.485700011253357
          ]
        },
        {
          "atom_index": 1406,
          "name": "CG1",
          "element": "C",
          "coord": [
            -2.0420000553131104,
            0.8802000284194946,
            1.626099944114685
          ]
        },
        {
          "atom_index": 1407,
          "name": "CG2",
          "element": "C",
          "coord": [
            -1.8588999509811401,
            0.8442999720573425,
            1.4622999429702759
          ]
        }
      ]
    },
    {
      "id": "C:203",
      "chain": "C",
      "resseq": 203,
      "icode": "",
      "resname": "TYR",
      "hetflag": " ",
      "sasa": 0.2837687134742737,
      "atoms": [
        {
          "atom_index": 1408,
          "name": "N",
          "element": "N",
          "coord": [
            -2.1017000675201416,
            1.0154999494552612,
            1.2035000324249268
          ]
        },
        {
          "atom_index": 1409,
          "name": "CA",
          "element": "C",
          "coord": [
            -2.065000057220459,
            1.0750999450683594,
            1.0752999782562256
          ]
        },
        {
          "atom_index": 1410,
          "name": "C",
          "element": "C",
          "coord": [
            -2.047600030899048,
            1.226199984550476,
            1.0894999504089355
          ]
        },
        {
          "atom_index": 1411,
          "name": "O",
          "element": "O",
          "coord": [
            -2.126499891281128,
            1.2926000356674194,
            1.1553000211715698
          ]
        },
        {
          "atom_index": 1412,
          "name": "CB",
          "element": "C",
          "coord": [
            -2.1730000972747803,
            1.047700047492981,
            0.97079998254776
          ]
        },
        {
          "atom_index": 1413,
          "name": "CG",
          "element": "C",
          "coord": [
            -2.1958000659942627,
            0.9014999866485596,
            0.9422000050544739
          ]
        },
        {
          "atom_index": 1414,
          "name": "CD1",
          "element": "C",
          "coord": [
            -2.099400043487549,
            0.824999988079071,
            0.8756999969482422
          ]
        },
        {
          "atom_index": 1415,
          "name": "CD2",
          "element": "C",
          "coord": [
            -2.3125,
            0.8384000062942505,
            0.9840999841690063
          ]
        },
        {
          "atom_index": 1416,
          "name": "CE1",
          "element": "C",
          "coord": [
            -2.1191000938415527,
            0.6894000172615051,
            0.8522999882698059
          ]
        },
        {
          "atom_index": 1417,
          "name": "CE2",
          "element": "C",
          "coord": [
            -2.3331000804901123,
            0.7032999992370605,
            0.9616000056266785
          ]
        },
        {
          "atom_index": 1418,
          "name": "CZ",
          "element": "C",
          "coord": [
            -2.2362000942230225,
            0.6294000148773193,
            0.8960000276565552
          ]
        },
        {
          "atom_index": 1419,
          "name": "OH",
          "element": "O",
          "coord": [
            -2.257699966430664,
            0.4950000047683716,
            0.8765000104904175
          ]
        }
      ]
    },
    {
      "id": "C:204",
      "chain": "C",
      "resseq": 204,
      "icode": "",
      "resname": "PRO",
      "hetflag": " ",
      "sasa": 0.0,
      "atoms": [
        {
          "atom_index": 1420,
          "name": "N",
          "element": "N",
          "coord": [
            -1.9422999620437622,
            1.2825000286102295,
            1.0297000408172607
          ]
        },
        {
          "atom_index": 1421,
          "name": "CA",
          "element": "C",
          "coord": [
            -1.9289000034332275,
            1.4270999431610107,
            1.0442999601364136
          ]
        },
        {
          "atom_index": 1422,
          "name": "C",
          "element": "C",
          "coord": [
            -2.047600030899048,
            1.499400019645691,
            0.9825000166893005
          ]
        },
        {
          "atom_index": 1423,
          "name": "O",
          "element": "O",
          "coord": [
            -2.1036999225616455,
            1.590000033378601,
            1.0435999631881714
          ]
        },
        {
          "atom_index": 1424,
          "name": "CB",
          "element": "C",
          "coord": [
            -1.798799991607666,
            1.4558000564575195,
            0.9717000126838684
          ]
        },
        {
          "atom_index": 1425,
          "name": "CG",
          "element": "C",
          "coord": [
            -1.7171000242233276,
            1.3355000019073486,
            1.0069999694824219
          ]
        },
        {
          "atom_index": 1426,
          "name": "CD",
          "element": "C",
          "coord": [
            -1.816100001335144,
            1.2232999801635742,
            0.9824000000953674
          ]
        }
      ]
    },
    {
      "id": "C:205",
      "chain": "C",
      "resseq": 205,
      "icode": "",
      "resname": "ALA",
      "hetflag": " ",
      "sasa": 0.0,
      "atoms": [
        {
          "atom_index": 1427,
          "name": "N",
          "element": "N",
          "coord": [
            -2.0864999294281006,
            1.4569000005722046,
            0.8622000217437744
          ]
        },
        {
          "atom_index": 1428,
          "name": "CA",
          "element": "C",
          "coord": [
            -2.1977999210357666,
            1.517199993133545,
            0.7888000011444092
          ]
        },
        {
          "atom_index": 1429,
          "name": "C",
          "element": "C",
          "coord": [
            -2.334199905395508,
            1.5082999467849731,
            0.8572999835014343
          ]
        },
        {
          "atom_index": 1430,
          "name": "O",
          "element": "O",
          "coord": [
            -2.4251999855041504,
            1.5849000215530396,
            0.8260999917984009
          ]
        },
        {
          "atom_index": 1431,
          "name": "CB",
          "element": "C",
          "coord": [
            -2.2060999870300293,
            1.455399990081787,
            0.6513000130653381
          ]
        }
      ]
    },
    {
      "id": "C:206",
      "chain": "C",
      "resseq": 206,
      "icode": "",
      "resname": "ARG",
      "hetflag": " ",
      "sasa": 1.7725049257278442,
      "atoms": [
        {
          "atom_index": 1432,
          "name": "N",
          "element": "N",
          "coord": [
            -2.349100112915039,
            1.4146000146865845,
            0.9495999813079834
          ]
        },
        {
          "atom_index": 1433,
          "name": "CA",
          "element": "C",
          "coord": [
            -2.4746999740600586,
            1.3983999490737915,
            1.020799994468689
          ]
        },
        {
          "atom_index": 1434,
          "name": "C",
          "element": "C",
          "coord": [
            -2.4746999740600586,
            1.4891999959945679,
            1.142899990081787
          ]
        },
        {
          "atom_index": 1435,
          "name": "O",
          "element": "O",
          "coord": [
            -2.578200101852417,
            1.5099999904632568,
            1.2065999507904053
          ]
        },
        {
          "atom_index": 1436,
          "name": "CB",
          "element": "C",
          "coord": [
            -2.4914000034332275,
            1.253499984741211,
            1.065000057220459
          ]
        },
        {
          "atom_index": 1437,
          "name": "CG",
          "element": "C",
          "coord": [
            -2.485599994659424,
            1.153499960899353,
            0.9516000151634216
          ]
        },
        {
          "atom_index": 1438,
          "name": "CD",
          "element": "C",
          "coord": [
            -2.6017000675201416,
            1.1690000295639038,
            0.8557000160217285
          ]
        },
        {
          "atom_index": 1439,
          "name": "NE",
          "element": "N",
          "coord": [
            -2.607300043106079,
            1.0563000440597534,
            0.7628999948501587
          ]
        },
        {
          "atom_index": 1440,
          "name": "CZ",
          "element": "C",
          "coord": [
            -2.7012999057769775,
            1.0389000177383423,
            0.6700000166893005
          ]
        },
        {
          "atom_index": 1441,
          "name": "NH1",
          "element": "N",
          "coord": [
            -2.799499988555908,
            1.1279000043869019,
            0.6564000248908997
          ]
        },
        {
          "atom_index": 1442,
          "name": "NH2",
          "element": "N",
          "coord": [
            -2.6972999572753906,
            0.9319999814033508,
            0.5906000137329102
          ]
        }
      ]
    },
    {
      "id": "C:207",
      "chain": "C",
      "resseq": 207,
      "icode": "",
      "resname": "GLY",
      "hetflag": " ",
      "sasa": 0.0,
      "atoms": [
        {
          "atom_index": 1443,
          "name": "N",
          "element": "N",
          "coord": [
            -2.356600046157837,
            1.5419000387191772,
            1.1749000549316406
          ]
        },
        {
          "atom_index": 1444,
          "name": "CA",
          "element": "C",
          "coord": [
            -2.3415000438690186,
            1.6303000450134277,
            1.2892999649047852
          ]
        },
        {
          "atom_index": 1445,
          "name": "C",
          "element": "C",
          "coord": [
            -2.3036000728607178,
            1.5597000122070312,
            1.4182000160217285
          ]
        },
        {
          "atom_index": 1446,
          "name": "O",
          "element": "O",
          "coord": [
            -2.3143999576568604,
            1.6167999505996704,
            1.5255000591278076
          ]
        }
      ]
    },
    {
      "id": "C:208",
      "chain": "C",
      "resseq": 208,
      "icode": "",
      "resname": "THR",
      "hetflag": " ",
      "sasa": 0.0,
      "atoms": [
        {
          "atom_index": 1447,
          "name": "N",
          "element": "N",
          "coord": [
            -2.257999897003174,
            1.4358999729156494,
            1.4093999862670898
          ]
        },
        {
          "atom_index": 1448,
          "name": "CA",
          "element": "C",
          "coord": [
            -2.2219998836517334,
            1.3633999824523926,
            1.5300999879837036
          ]
        },
        {
          "atom_index": 1449,
          "name": "C",
          "element": "C",
          "coord": [
            -2.0724000930786133,
            1.350100040435791,
            1.555400013923645
          ]
        },
        {
          "atom_index": 1450,
          "name": "O",
          "element": "O",
          "coord": [
            -2.0292999744415283,
            1.270900011062622,
            1.6389000415802002
          ]
        },
        {
          "atom_index": 1451,
          "name": "CB",
          "element": "C",
          "coord": [
            -2.2864999771118164,
            1.2258000373840332,
            1.5312999486923218
          ]
        },
        {
          "atom_index": 1452,
          "name": "CG2",
          "element": "C",
          "coord": [
            -2.4375998973846436,
            1.2395999431610107,
            1.5405999422073364
          ]
        },
        {
          "atom_index": 1453,
          "name": "OG1",
          "element": "O",
          "coord": [
            -2.25219988822937,
            1.156999945640564,
            1.4110000133514404
          ]
        }
      ]
    },
    {
      "id": "C:209",
      "chain": "C",
      "resseq": 209,
      "icode": "",
      "resname": "VAL",
      "hetflag": " ",
      "sasa": 0.0,
      "atoms": [
        {
          "atom_index": 1454,
          "name": "N",
          "element": "N",
          "coord": [
            -1.9931000471115112,
            1.4284000396728516,
            1.4833999872207642
          ]
        },
        {
          "atom_index": 1455,
          "name": "CA",
          "element": "C",
          "coord": [
            -1.8493000268936157,
            1.427899956703186,
            1.5041999816894531
          ]
        },
        {
          "atom_index": 1456,
          "name": "C",
          "element": "C",
          "coord": [
            -1.8131999969482422,
            1.5733000040054321,
            1.5135999917984009
          ]
        },
        {
          "atom_index": 1457,
          "name": "O",
          "element": "O",
          "coord": [
            -1.8588999509811401,
            1.6536999940872192,
            1.4325000047683716
          ]
        },
        {
          "atom_index": 1458,
          "name": "CB",
          "element": "C",
          "coord": [
            -1.7718000411987305,
            1.3664000034332275,
            1.3889000415802002
          ]
        },
        {
          "atom_index": 1459,
          "name": "CG1",
          "element": "C",
          "coord": [
            -1.625,
            1.367799997329712,
            1.4228999614715576
          ]
        },
        {
          "atom_index": 1460,
          "name": "CG2",
          "element": "C",
          "coord": [
            -1.817199945449829,
            1.2237999439239502,
            1.3650000095367432
          ]
        }
      ]
    },
    {
      "id": "C:210",
      "chain": "C",
      "resseq": 210,
      "icode": "",
      "resname": "ALA",
      "hetflag": " ",
      "sasa": 0.0,
      "atoms": [
        {
          "atom_index": 1461,
          "name": "N",
          "element": "N",
          "coord": [
            -1.7330000400543213,
            1.6074999570846558,
            1.613800048828125
          ]
        },
        {
          "atom_index": 1462,
          "name": "CA",
          "element": "C",
          "coord": [
            -1.6934000253677368,
            1.7445000410079956,
            1.635699987411499
          ]
        },
        {
          "atom_index": 1463,
          "name": "C",
          "element": "C",
          "coord": [
            -1.5430999994277954,
            1.7496999502182007,
            1.6262999773025513
          ]
        },
        {
          "atom_index": 1464,
          "name": "O",
          "element": "O",
          "coord": [
            -1.4768999814987183,
            1.6476000547409058,
            1.6419999599456787
          ]
        },
        {
          "atom_index": 1465,
          "name": "CB",
          "element": "C",
          "coord": [
            -1.7390999794006348,
            1.7877000570297241,
            1.7719000577926636
          ]
        }
      ]
    },
    {
      "id": "C:211",
      "chain": "C",
      "resseq": 211,
      "icode": "",
      "resname": "PHE",
      "hetflag": " ",
      "sasa": 0.0,
      "atoms": [
        {
          "atom_index": 1466,
          "name": "N",
          "element": "N",
          "coord": [
            -1.488800048828125,
            1.868299961090088,
            1.6018999814987183
          ]
        },
        {
          "atom_index": 1467,
          "name": "CA",
          "element": "C",
          "coord": [
            -1.3450000286102295,
            1.886199951171875,
            1.587399959564209
          ]
        },
        {
          "atom_index": 1468,
          "name": "C",
          "element": "C",
          "coord": [
            -1.3042000532150269,
            2.007699966430664,
            1.6663999557495117
          ]
        },
        {
          "atom_index": 1469,
          "name": "O",
          "element": "O",
          "coord": [
            -1.3763999938964844,
            2.1075000762939453,
            1.6677000522613525
          ]
        },
        {
          "atom_index": 1470,
          "name": "CB",
          "element": "C",
          "coord": [
            -1.3108999729156494,
            1.909999966621399,
            1.4413000345230103
          ]
        },
        {
          "atom_index": 1471,
          "name": "CG",
          "element": "C",
          "coord": [
            -1.3629000186920166,
            1.8044999837875366,
            1.3494999408721924
          ]
        },
        {
          "atom_index": 1472,
          "name": "CD1",
          "element": "C",
          "coord": [
            -1.291100025177002,
            1.6872999668121338,
            1.3286000490188599
          ]
        },
        {
          "atom_index": 1473,
          "name": "CD2",
          "element": "C",
          "coord": [
            -1.4855999946594238,
            1.8205000162124634,
            1.2870999574661255
          ]
        },
        {
          "atom_index": 1474,
          "name": "CE1",
          "element": "C",
          "coord": [
            -1.3415000438690186,
            1.5872999429702759,
            1.2472000122070312
          ]
        },
        {
          "atom_index": 1475,
          "name": "CE2",
          "element": "C",
          "coord": [
            -1.537500023841858,
            1.7216999530792236,
            1.2056000232696533
          ]
        },
        {
          "atom_index": 1476,
          "name": "CZ",
          "element": "C",
          "coord": [
            -1.4656000137329102,
            1.604599952697754,
            1.1851999759674072
          ]
        }
      ]
    },
    {
      "id": "C:212",
      "chain": "C",
      "resseq": 212,
      "icode": "",
      "resname": "GLY",
      "hetflag": " ",
      "sasa": 0.0,
      "atoms": [
        {
          "atom_index": 1477,
          "name": "N",
          "element": "N",
          "coord": [
            -1.188599944114685,
            2.001800060272217,
            1.7315000295639038
          ]
        },
        {
          "atom_index": 1478,
          "name": "CA",
          "element": "C",
          "coord": [
            -1.1461999416351318,
            2.1166999340057373,
            1.809499979019165
          ]
        },
        {
          "atom_index": 1479,
          "name": "C",
          "element": "C",
          "coord": [
            -1.0235999822616577,
            2.1003000736236572,
            1.8964999914169312
          ]
        },
        {
          "atom_index": 1480,
          "name": "O",
          "element": "O",
          "coord": [
            -0.9490000009536743,
            2.0023000240325928,
            1.886299967765808
          ]
        }
      ]
    },
    {
      "id": "C:213",
      "chain": "C",
      "resseq": 213,
      "icode": "",
      "resname": "SER",
      "hetflag": " ",
      "sasa": 0.0,
      "atoms": [
        {
          "atom_index": 1481,
          "name": "N",
          "element": "N",
          "coord": [
            -1.003999948501587,
            2.1991000175476074,
            1.9831000566482544
          ]
        },
        {
          "atom_index": 1482,
          "name": "CA",
          "element": "C",
          "coord": [
            -0.8906000256538391,
            2.203200101852417,
            2.074399948120117
          ]
        },
        {
          "atom_index": 1483,
          "name": "C",
          "element": "C",
          "coord": [
            -0.9315000176429749,
            2.2541000843048096,
            2.212100028991699
          ]
        },
        {
          "atom_index": 1484,
          "name": "O",
          "element": "O",
          "coord": [
            -0.9624000191688538,
            2.3719000816345215,
            2.229099988937378
          ]
        },
        {
          "atom_index": 1485,
          "name": "CB",
          "element": "C",
          "coord": [
            -0.7806000113487244,
            2.293299913406372,
            2.016400098800659
          ]
        },
        {
          "atom_index": 1486,
          "name": "OG",
          "element": "O",
          "coord": [
            -0.6908000111579895,
            2.336400032043457,
            2.1173999309539795
          ]
        }
      ]
    },
    {
      "id": "C:214",
      "chain": "C",
      "resseq": 214,
      "icode": "",
      "resname": "GLY",
      "hetflag": " ",
      "sasa": 0.0,
      "atoms": [
        {
          "atom_index": 1487,
          "name": "N",
          "element": "N",
          "coord": [
            -0.930899977684021,
            2.1631999015808105,
            2.3094000816345215
          ]
        },
        {
          "atom_index": 1488,
          "name": "CA",
          "element": "C",
          "coord": [
            -0.9674999713897705,
            2.1977999210357666,
            2.445199966430664
          ]
        },
        {
          "atom_index": 1489,
          "name": "C",
          "element": "C",
          "coord": [
            -0.8695999979972839,
            2.2978999614715576,
            2.5009000301361084
          ]
        },
        {
          "atom_index": 1490,
          "name": "O",
          "element": "O",
          "coord": [
            -0.904699981212616,
            2.380199909210205,
            2.585200071334839
          ]
        }
      ]
    },
    {
      "id": "C:215",
      "chain": "C",
      "resseq": 215,
      "icode": "",
      "resname": "LEU",
      "hetflag": " ",
      "sasa": 0.0,
      "atoms": [
        {
          "atom_index": 1491,
          "name": "N",
          "element": "N",
          "coord": [
            -0.7458000183105469,
            2.290800094604492,
            2.453700065612793
          ]
        },
        {
          "atom_index": 1492,
          "name": "CA",
          "element": "C",
          "coord": [
            -0.6437000036239624,
            2.3840999603271484,
            2.499000072479248
          ]
        },
        {
          "atom_index": 1493,
          "name": "C",
          "element": "C",
          "coord": [
            -0.6880000233650208,
            2.5246999263763428,
            2.460599899291992
          ]
        },
        {
          "atom_index": 1494,
          "name": "O",
          "element": "O",
          "coord": [
            -0.7310000061988831,
            2.602299928665161,
            2.545799970626831
          ]
        },
        {
          "atom_index": 1495,
          "name": "CB",
          "element": "C",
          "coord": [
            -0.5084999799728394,
            2.3524999618530273,
            2.4339001178741455
          ]
        },
        {
          "atom_index": 1496,
          "name": "CG",
          "element": "C",
          "coord": [
            -0.3903000056743622,
            2.4409000873565674,
            2.4756999015808105
          ]
        },
        {
          "atom_index": 1497,
          "name": "CD1",
          "element": "C",
          "coord": [
            -0.3702000081539154,
            2.4307000637054443,
            2.626699924468994
          ]
        },
        {
          "atom_index": 1498,
          "name": "CD2",
          "element": "C",
          "coord": [
            -0.26339998841285706,
            2.3984999656677246,
            2.4007999897003174
          ]
        }
      ]
    },
    {
      "id": "C:216",
      "chain": "C",
      "resseq": 216,
      "icode": "",
      "resname": "HIS",
      "hetflag": " ",
      "sasa": 0.0,
      "atoms": [
        {
          "atom_index": 1499,
          "name": "N",
          "element": "N",
          "coord": [
            -0.6791999936103821,
            2.555500030517578,
            2.3315999507904053
          ]
        },
        {
          "atom_index": 1500,
          "name": "CA",
          "element": "C",
          "coord": [
            -0.7175999879837036,
            2.686500072479248,
            2.2809998989105225
          ]
        },
        {
          "atom_index": 1501,
          "name": "C",
          "element": "C",
          "coord": [
            -0.8657000064849854,
            2.7156999111175537,
            2.3011999130249023
          ]
        },
        {
          "atom_index": 1502,
          "name": "O",
          "element": "O",
          "coord": [
            -0.9118000268936157,
            2.8266000747680664,
            2.2755000591278076
          ]
        },
        {
          "atom_index": 1503,
          "name": "CB",
          "element": "C",
          "coord": [
            -0.6818000078201294,
            2.698499917984009,
            2.132999897003174
          ]
        },
        {
          "atom_index": 1504,
          "name": "CG",
          "element": "C",
          "coord": [
            -0.5351999998092651,
            2.688499927520752,
            2.1061999797821045
          ]
        },
        {
          "atom_index": 1505,
          "name": "CD2",
          "element": "C",
          "coord": [
            -0.44699999690055847,
            2.779099941253662,
            2.0576000213623047
          ]
        },
        {
          "atom_index": 1506,
          "name": "ND1",
          "element": "N",
          "coord": [
            -0.46219998598098755,
            2.5748000144958496,
            2.1333999633789062
          ]
        },
        {
          "atom_index": 1507,
          "name": "CE1",
          "element": "C",
          "coord": [
            -0.3353999853134155,
            2.5957000255584717,
            2.1029000282287598
          ]
        },
        {
          "atom_index": 1508,
          "name": "NE2",
          "element": "N",
          "coord": [
            -0.32339999079704285,
            2.7188000679016113,
            2.05679988861084
          ]
        }
      ]
    },
    {
      "id": "C:217",
      "chain": "C",
      "resseq": 217,
      "icode": "",
      "resname": "GLY",
      "hetflag": " ",
      "sasa": 0.0,
      "atoms": [
        {
          "atom_index": 1509,
          "name": "N",
          "element": "N",
          "coord": [
            -0.9397000074386597,
            2.6152000427246094,
            2.3459999561309814
          ]
        },
        {
          "atom_index": 1510,
          "name": "CA",
          "element": "C",
          "coord": [
            -1.0815999507904053,
            2.6328001022338867,
            2.372299909591675
          ]
        },
        {
          "atom_index": 1511,
          "name": "C",
          "element": "C",
          "coord": [
            -1.176300048828125,
            2.658900022506714,
            2.256200075149536
          ]
        },
        {
          "atom_index": 1512,
          "name": "O",
          "element": "O",
          "coord": [
            -1.2716000080108643,
            2.73580002784729,
            2.2708001136779785
          ]
        }
      ]
    },
    {
      "id": "C:218",
      "chain": "C",
      "resseq": 218,
      "icode": "",
      "resname": "TRP",
      "hetflag": " ",
      "sasa": 0.0,
      "atoms": [
        {
          "atom_index": 1513,
          "name": "N",
          "element": "N",
          "coord": [
            -1.152500033378601,
            2.5959999561309814,
            2.1417999267578125
          ]
        },
        {
          "atom_index": 1514,
          "name": "CA",
          "element": "C",
          "coord": [
            -1.2404999732971191,
            2.6149001121520996,
            2.0274999141693115
          ]
        },
        {
          "atom_index": 1515,
          "name": "C",
          "element": "C",
          "coord": [
            -1.277999997138977,
            2.47760009765625,
            1.9743000268936157
          ]
        },
        {
          "atom_index": 1516,
          "name": "O",
          "element": "O",
          "coord": [
            -1.2074999809265137,
            2.380500078201294,
            2.0
          ]
        },
        {
          "atom_index": 1517,
          "name": "CB",
          "element": "C",
          "coord": [
            -1.1713000535964966,
            2.6974000930786133,
            1.9175000190734863
          ]
        },
        {
          "atom_index": 1518,
          "name": "CG",
          "element": "C",
          "coord": [
            -1.045199990272522,
            2.6356000900268555,
            1.8668999671936035
          ]
        },
        {
          "atom_index": 1519,
          "name": "CD1",
          "element": "C",
          "coord": [
            -0.9196000099182129,
            2.656899929046631,
            1.9139000177383423
          ]
        },
        {
          "atom_index": 1520,
          "name": "CD2",
          "element": "C",
          "coord": [
            -1.0335999727249146,
            2.534600019454956,
            1.7654999494552612
          ]
        },
        {
          "atom_index": 1521,
          "name": "CE2",
          "element": "C",
          "coord": [
            -0.8977000117301941,
            2.499300003051758,
            1.7573000192642212
          ]
        },
        {
          "atom_index": 1522,
          "name": "CE3",
          "element": "C",
          "coord": [
            -1.1253999471664429,
            2.4702999591827393,
            1.6812000274658203
          ]
        },
        {
          "atom_index": 1523,
          "name": "NE1",
          "element": "N",
          "coord": [
            -0.830299973487854,
            2.5752999782562256,
            1.8490999937057495
          ]
        },
        {
          "atom_index": 1524,
          "name": "CZ2",
          "element": "C",
          "coord": [
            -0.850600004196167,
            2.402400016784668,
            1.6684999465942383
          ]
        },
        {
          "atom_index": 1525,
          "name": "CZ3",
          "element": "C",
          "coord": [
            -1.0788999795913696,
            2.3742001056671143,
            1.5930999517440796
          ]
        },
        {
          "atom_index": 1526,
          "name": "CH2",
          "element": "C",
          "coord": [
            -0.9423999786376953,
            2.341200113296509,
            1.587399959564209
          ]
        }
      ]
    },
    {
      "id": "C:219",
      "chain": "C",
      "resseq": 219,
      "icode": "",
      "resname": "ALA",
      "hetflag": " ",
      "sasa": 0.0,
      "atoms": [
        {
          "atom_index": 1527,
          "name": "N",
          "element": "N",
          "coord": [
            -1.3889000415802002,
            2.4697000980377197,
            1.9011000394821167
          ]
        },
        {
          "atom_index": 1528,
          "name": "CA",
          "element": "C",
          "coord": [
            -1.4361000061035156,
            2.3429999351501465,
            1.8443000316619873
          ]
        },
        {
          "atom_index": 1529,
          "name": "C",
          "element": "C",
          "coord": [
            -1.5570000410079956,
            2.370300054550171,
            1.75600004196167
          ]
        },
        {
          "atom_index": 1530,
          "name": "O",
          "element": "O",
          "coord": [
            -1.628999948501587,
            2.4679999351501465,
            1.7776999473571777
          ]
        },
        {
          "atom_index": 1531,
          "name": "CB",
          "element": "C",
          "coord": [
            -1.4729000329971313,
            2.2460999488830566,
            1.9551000595092773
          ]
        }
      ]
    },
    {
      "id": "C:220",
      "chain": "C",
      "resseq": 220,
      "icode": "",
      "resname": "PHE",
      "hetflag": " ",
      "sasa": 0.0,
      "atoms": [
        {
          "atom_index": 1532,
          "name": "N",
          "element": "N",
          "coord": [
            -1.5807000398635864,
            2.283799886703491,
            1.6576999425888062
          ]
        },
        {
          "atom_index": 1533,
          "name": "CA",
          "element": "C",
          "coord": [
            -1.6924999952316284,
            2.303800106048584,
            1.565500020980835
          ]
        },
        {
          "atom_index": 1534,
          "name": "C",
          "element": "C",
          "coord": [
            -1.7503999471664429,
            2.174099922180176,
            1.5118000507354736
          ]
        },
        {
          "atom_index": 1535,
          "name": "O",
          "element": "O",
          "coord": [
            -1.695099949836731,
            2.066800117492676,
            1.5318000316619873
          ]
        },
        {
          "atom_index": 1536,
          "name": "CB",
          "element": "C",
          "coord": [
            -1.6450999975204468,
            2.388000011444092,
            1.44760000705719
          ]
        },
        {
          "atom_index": 1537,
          "name": "CG",
          "element": "C",
          "coord": [
            -1.5400999784469604,
            2.319499969482422,
            1.363700032234192
          ]
        },
        {
          "atom_index": 1538,
          "name": "CD1",
          "element": "C",
          "coord": [
            -1.576300024986267,
            2.226900100708008,
            1.2664999961853027
          ]
        },
        {
          "atom_index": 1539,
          "name": "CD2",
          "element": "C",
          "coord": [
            -1.4052000045776367,
            2.343400001525879,
            1.3859000205993652
          ]
        },
        {
          "atom_index": 1540,
          "name": "CE1",
          "element": "C",
          "coord": [
            -1.4801000356674194,
            2.158799886703491,
            1.1930999755859375
          ]
        },
        {
          "atom_index": 1541,
          "name": "CE2",
          "element": "C",
          "coord": [
            -1.3079999685287476,
            2.275700092315674,
            1.313099980354309
          ]
        },
        {
          "atom_index": 1542,
          "name": "CZ",
          "element": "C",
          "coord": [
            -1.3458000421524048,
            2.183000087738037,
            1.2163000106811523
          ]
        }
      ]
    },
    {
      "id": "C:221",
      "chain": "C",
      "resseq": 221,
      "icode": "",
      "resname": "THR",
      "hetflag": " ",
      "sasa": 0.0,
      "atoms": [
        {
          "atom_index": 1543,
          "name": "N",
          "element": "N",
          "coord": [
            -1.8629000186920166,
            2.184299945831299,
            1.4429999589920044
          ]
        },
        {
          "atom_index": 1544,
          "name": "CA",
          "element": "C",
          "coord": [
            -1.9251999855041504,
            2.067199945449829,
            1.3828999996185303
          ]
        },
        {
          "atom_index": 1545,
          "name": "C",
          "element": "C",
          "coord": [
            -1.9616999626159668,
            2.108599901199341,
            1.2418999671936035
          ]
        },
        {
          "atom_index": 1546,
          "name": "O",
          "element": "O",
          "coord": [
            -1.9886000156402588,
            2.225600004196167,
            1.217900037765503
          ]
        },
        {
          "atom_index": 1547,
          "name": "CB",
          "element": "C",
          "coord": [
            -2.05430006980896,
            2.0278000831604004,
            1.4534000158309937
          ]
        },
        {
          "atom_index": 1548,
          "name": "CG2",
          "element": "C",
          "coord": [
            -2.0329999923706055,
            2.015700101852417,
            1.6014000177383423
          ]
        },
        {
          "atom_index": 1549,
          "name": "OG1",
          "element": "O",
          "coord": [
            -2.152899980545044,
            2.1275999546051025,
            1.4289000034332275
          ]
        }
      ]
    },
    {
      "id": "C:222",
      "chain": "C",
      "resseq": 222,
      "icode": "",
      "resname": "ILE",
      "hetflag": " ",
      "sasa": 0.0,
      "atoms": [
        {
          "atom_index": 1550,
          "name": "N",
          "element": "N",
          "coord": [
            -1.9622999429702759,
            2.014899969100952,
            1.1481000185012817
          ]
        },
        {
          "atom_index": 1551,
          "name": "CA",
          "element": "C",
          "coord": [
            -1.9982999563217163,
            2.048799991607666,
            1.0111000537872314
          ]
        },
        {
          "atom_index": 1552,
          "name": "C",
          "element": "C",
          "coord": [
            -2.124300003051758,
            2.1340999603271484,
            1.0098999738693237
          ]
        },
        {
          "atom_index": 1553,
          "name": "O",
          "element": "O",
          "coord": [
            -2.1340999603271484,
            2.2293999195098877,
            0.9340999722480774
          ]
        },
        {
          "atom_index": 1554,
          "name": "CB",
          "element": "C",
          "coord": [
            -2.027100086212158,
            1.9235999584197998,
            0.9273999929428101
          ]
        },
        {
          "atom_index": 1555,
          "name": "CG1",
          "element": "C",
          "coord": [
            -1.8990999460220337,
            1.8423999547958374,
            0.9068999886512756
          ]
        },
        {
          "atom_index": 1556,
          "name": "CG2",
          "element": "C",
          "coord": [
            -2.086899995803833,
            1.9638999700546265,
            0.794700026512146
          ]
        },
        {
          "atom_index": 1557,
          "name": "CD1",
          "element": "C",
          "coord": [
            -1.7944999933242798,
            1.9147000312805176,
            0.8263000249862671
          ]
        }
      ]
    },
    {
      "id": "C:223",
      "chain": "C",
      "resseq": 223,
      "icode": "",
      "resname": "ARG",
      "hetflag": " ",
      "sasa": 0.0,
      "atoms": [
        {
          "atom_index": 1558,
          "name": "N",
          "element": "N",
          "coord": [
            -2.2197000980377197,
            2.099299907684326,
            1.0958000421524048
          ]
        },
        {
          "atom_index": 1559,
          "name": "CA",
          "element": "C",
          "coord": [
            -2.3468000888824463,
            2.1689999103546143,
            1.103700041770935
          ]
        },
        {
          "atom_index": 1560,
          "name": "C",
          "element": "C",
          "coord": [
            -2.3378000259399414,
            2.3171000480651855,
            1.1302000284194946
          ]
        },
        {
          "atom_index": 1561,
          "name": "O",
          "element": "O",
          "coord": [
            -2.4124999046325684,
            2.39490008354187,
            1.0716999769210815
          ]
        },
        {
          "atom_index": 1562,
          "name": "CB",
          "element": "C",
          "coord": [
            -2.43530011177063,
            2.106100082397461,
            1.2101000547409058
          ]
        },
        {
          "atom_index": 1563,
          "name": "CG",
          "element": "C",
          "coord": [
            -2.5764000415802,
            2.1642000675201416,
            1.2116999626159668
          ]
        },
        {
          "atom_index": 1564,
          "name": "CD",
          "element": "C",
          "coord": [
            -2.665600061416626,
            2.0913000106811523,
            1.3104000091552734
          ]
        },
        {
          "atom_index": 1565,
          "name": "NE",
          "element": "N",
          "coord": [
            -2.801500082015991,
            2.14490008354187,
            1.3144999742507935
          ]
        },
        {
          "atom_index": 1566,
          "name": "CZ",
          "element": "C",
          "coord": [
            -2.8341000080108643,
            2.2669999599456787,
            1.3569999933242798
          ]
        },
        {
          "atom_index": 1567,
          "name": "NH1",
          "element": "N",
          "coord": [
            -2.740499973297119,
            2.351300001144409,
            1.3997999429702759
          ]
        },
        {
          "atom_index": 1568,
          "name": "NH2",
          "element": "N",
          "coord": [
            -2.961400032043457,
            2.3046000003814697,
            1.3580000400543213
          ]
        }
      ]
    },
    {
      "id": "C:224",
      "chain": "C",
      "resseq": 224,
      "icode": "",
      "resname": "GLN",
      "hetflag": " ",
      "sasa": 0.0,
      "atoms": [
        {
          "atom_index": 1569,
          "name": "N",
          "element": "N",
          "coord": [
            -2.2490999698638916,
            2.357800006866455,
            1.2200000286102295
          ]
        },
        {
          "atom_index": 1570,
          "name": "CA",
          "element": "C",
          "coord": [
            -2.2355000972747803,
            2.499799966812134,
            1.2506999969482422
          ]
        },
        {
          "atom_index": 1571,
          "name": "C",
          "element": "C",
          "coord": [
            -2.1886000633239746,
            2.5792999267578125,
            1.1308000087738037
          ]
        },
        {
          "atom_index": 1572,
          "name": "O",
          "element": "O",
          "coord": [
            -2.2332000732421875,
            2.6923999786376953,
            1.1096999645233154
          ]
        },
        {
          "atom_index": 1573,
          "name": "CB",
          "element": "C",
          "coord": [
            -2.138700008392334,
            2.5206000804901123,
            1.3655999898910522
          ]
        },
        {
          "atom_index": 1574,
          "name": "CG",
          "element": "C",
          "coord": [
            -2.1963999271392822,
            2.482599973678589,
            1.4966000318527222
          ]
        },
        {
          "atom_index": 1575,
          "name": "CD",
          "element": "C",
          "coord": [
            -2.0929999351501465,
            2.483599901199341,
            1.603700041770935
          ]
        },
        {
          "atom_index": 1576,
          "name": "NE2",
          "element": "N",
          "coord": [
            -2.121999979019165,
            2.552299976348877,
            1.7138999700546265
          ]
        },
        {
          "atom_index": 1577,
          "name": "OE1",
          "element": "O",
          "coord": [
            -1.9871000051498413,
            2.4226999282836914,
            1.5885000228881836
          ]
        }
      ]
    },
    {
      "id": "C:225",
      "chain": "C",
      "resseq": 225,
      "icode": "",
      "resname": "PHE",
      "hetflag": " ",
      "sasa": 0.0,
      "atoms": [
        {
          "atom_index": 1578,
          "name": "N",
          "element": "N",
          "coord": [
            -2.097399950027466,
            2.5209999084472656,
            1.0535999536514282
          ]
        },
        {
          "atom_index": 1579,
          "name": "CA",
          "element": "C",
          "coord": [
            -2.046799898147583,
            2.587100028991699,
            0.9351000189781189
          ]
        },
        {
          "atom_index": 1580,
          "name": "C",
          "element": "C",
          "coord": [
            -2.150599956512451,
            2.577500104904175,
            0.8255000114440918
          ]
        },
        {
          "atom_index": 1581,
          "name": "O",
          "element": "O",
          "coord": [
            -2.157599925994873,
            2.662600040435791,
            0.7382000088691711
          ]
        },
        {
          "atom_index": 1582,
          "name": "CB",
          "element": "C",
          "coord": [
            -1.9169000387191772,
            2.5225000381469727,
            0.8883000016212463
          ]
        },
        {
          "atom_index": 1583,
          "name": "CG",
          "element": "C",
          "coord": [
            -1.7937999963760376,
            2.5903000831604004,
            0.9402999877929688
          ]
        },
        {
          "atom_index": 1584,
          "name": "CD1",
          "element": "C",
          "coord": [
            -1.7584999799728394,
            2.716599941253662,
            0.8949999809265137
          ]
        },
        {
          "atom_index": 1585,
          "name": "CD2",
          "element": "C",
          "coord": [
            -1.7135000228881836,
            2.5283000469207764,
            1.0353000164031982
          ]
        },
        {
          "atom_index": 1586,
          "name": "CE1",
          "element": "C",
          "coord": [
            -1.6447999477386475,
            2.7799999713897705,
            0.9434999823570251
          ]
        },
        {
          "atom_index": 1587,
          "name": "CE2",
          "element": "C",
          "coord": [
            -1.600000023841858,
            2.5910000801086426,
            1.0842000246047974
          ]
        },
        {
          "atom_index": 1588,
          "name": "CZ",
          "element": "C",
          "coord": [
            -1.565600037574768,
            2.7167999744415283,
            1.038699984550476
          ]
        }
      ]
    },
    {
      "id": "C:226",
      "chain": "C",
      "resseq": 226,
      "icode": "",
      "resname": "ALA",
      "hetflag": " ",
      "sasa": 0.0,
      "atoms": [
        {
          "atom_index": 1589,
          "name": "N",
          "element": "N",
          "coord": [
            -2.231600046157837,
            2.472899913787842,
            0.829800009727478
          ]
        },
        {
          "atom_index": 1590,
          "name": "CA",
          "element": "C",
          "coord": [
            -2.334399938583374,
            2.455199956893921,
            0.7290999889373779
          ]
        },
        {
          "atom_index": 1591,
          "name": "C",
          "element": "C",
          "coord": [
            -2.4326999187469482,
            2.56820011138916,
            0.7457000017166138
          ]
        },
        {
          "atom_index": 1592,
          "name": "O",
          "element": "O",
          "coord": [
            -2.475600004196167,
            2.6282999515533447,
            0.6481999754905701
          ]
        },
        {
          "atom_index": 1593,
          "name": "CB",
          "element": "C",
          "coord": [
            -2.404099941253662,
            2.3222999572753906,
            0.7470999956130981
          ]
        }
      ]
    },
    {
      "id": "C:227",
      "chain": "C",
      "resseq": 227,
      "icode": "",
      "resname": "THR",
      "hetflag": " ",
      "sasa": 0.0,
      "atoms": [
        {
          "atom_index": 1594,
          "name": "N",
          "element": "N",
          "coord": [
            -2.466900110244751,
            2.5980000495910645,
            0.8702999949455261
          ]
        },
        {
          "atom_index": 1595,
          "name": "CA",
          "element": "C",
          "coord": [
            -2.561000108718872,
            2.7046000957489014,
            0.9000999927520752
          ]
        },
        {
          "atom_index": 1596,
          "name": "C",
          "element": "C",
          "coord": [
            -2.503200054168701,
            2.839099884033203,
            0.8598999977111816
          ]
        },
        {
          "atom_index": 1597,
          "name": "O",
          "element": "O",
          "coord": [
            -2.575900077819824,
            2.9298999309539795,
            0.8223999738693237
          ]
        },
        {
          "atom_index": 1598,
          "name": "CB",
          "element": "C",
          "coord": [
            -2.5936999320983887,
            2.7079999446868896,
            1.0490000247955322
          ]
        },
        {
          "atom_index": 1599,
          "name": "CG2",
          "element": "C",
          "coord": [
            -2.6965999603271484,
            2.815700054168701,
            1.0774999856948853
          ]
        },
        {
          "atom_index": 1600,
          "name": "OG1",
          "element": "O",
          "coord": [
            -2.6458001136779785,
            2.580899953842163,
            1.0891000032424927
          ]
        }
      ]
    },
    {
      "id": "C:228",
      "chain": "C",
      "resseq": 228,
      "icode": "",
      "resname": "ARG",
      "hetflag": " ",
      "sasa": 0.0,
      "atoms": [
        {
          "atom_index": 1601,
          "name": "N",
          "element": "N",
          "coord": [
            -2.3712000846862793,
            2.850600004196167,
            0.8686000108718872
          ]
        },
        {
          "atom_index": 1602,
          "name": "CA",
          "element": "C",
          "coord": [
            -2.3011999130249023,
            2.972899913787842,
            0.8324999809265137
          ]
        },
        {
          "atom_index": 1603,
          "name": "C",
          "element": "C",
          "coord": [
            -2.313999891281128,
            2.994800090789795,
            0.6820999979972839
          ]
        },
        {
          "atom_index": 1604,
          "name": "O",
          "element": "O",
          "coord": [
            -2.393899917602539,
            3.0764000415802,
            0.6370000243186951
          ]
        },
        {
          "atom_index": 1605,
          "name": "CB",
          "element": "C",
          "coord": [
            -2.1535000801086426,
            2.960400104522705,
            0.8704000115394592
          ]
        },
        {
          "atom_index": 1606,
          "name": "CG",
          "element": "C",
          "coord": [
            -2.0696001052856445,
            3.086400032043457,
            0.8511000275611877
          ]
        },
        {
          "atom_index": 1607,
          "name": "CD",
          "element": "C",
          "coord": [
            -1.9198999404907227,
            3.057800054550171,
            0.8727999925613403
          ]
        },
        {
          "atom_index": 1608,
          "name": "NE",
          "element": "N",
          "coord": [
            -1.8877999782562256,
            3.0083999633789062,
            1.0073000192642212
          ]
        },
        {
          "atom_index": 1609,
          "name": "CZ",
          "element": "C",
          "coord": [
            -1.8859000205993652,
            3.0836000442504883,
            1.1169999837875366
          ]
        },
        {
          "atom_index": 1610,
          "name": "NH1",
          "element": "N",
          "coord": [
            -1.9143999814987183,
            3.2135000228881836,
            1.1101000308990479
          ]
        },
        {
          "atom_index": 1611,
          "name": "NH2",
          "element": "N",
          "coord": [
            -1.854699969291687,
            3.029400110244751,
            1.2339999675750732
          ]
        }
      ]
    },
    {
      "id": "C:229",
      "chain": "C",
      "resseq": 229,
      "icode": "",
      "resname": "TYR",
      "hetflag": " ",
      "sasa": 0.0,
      "atoms": [
        {
          "atom_index": 1612,
          "name": "N",
          "element": "N",
          "coord": [
            -2.235300064086914,
            2.9202001094818115,
            0.6053000092506409
          ]
        },
        {
          "atom_index": 1613,
          "name": "CA",
          "element": "C",
          "coord": [
            -2.2358999252319336,
            2.9305999279022217,
            0.45969998836517334
          ]
        },
        {
          "atom_index": 1614,
          "name": "C",
          "element": "C",
          "coord": [
            -2.3761000633239746,
            2.9210000038146973,
            0.40049999952316284
          ]
        },
        {
          "atom_index": 1615,
          "name": "O",
          "element": "O",
          "coord": [
            -2.397200107574463,
            2.9549999237060547,
            0.28459998965263367
          ]
        },
        {
          "atom_index": 1616,
          "name": "CB",
          "element": "C",
          "coord": [
            -2.1484999656677246,
            2.8208999633789062,
            0.39820000529289246
          ]
        },
        {
          "atom_index": 1617,
          "name": "CG",
          "element": "C",
          "coord": [
            -2.134399890899658,
            2.829900026321411,
            0.24729999899864197
          ]
        },
        {
          "atom_index": 1618,
          "name": "CD1",
          "element": "C",
          "coord": [
            -2.0429999828338623,
            2.91759991645813,
            0.1882999986410141
          ]
        },
        {
          "atom_index": 1619,
          "name": "CD2",
          "element": "C",
          "coord": [
            -2.212599992752075,
            2.7506000995635986,
            0.16290000081062317
          ]
        },
        {
          "atom_index": 1620,
          "name": "CE1",
          "element": "C",
          "coord": [
            -2.029400110244751,
            2.9256999492645264,
            0.04809999838471413
          ]
        },
        {
          "atom_index": 1621,
          "name": "CE2",
          "element": "C",
          "coord": [
            -2.199899911880493,
            2.757999897003174,
            0.022700000554323196
          ]
        },
        {
          "atom_index": 1622,
          "name": "CZ",
          "element": "C",
          "coord": [
            -2.108099937438965,
            2.845599889755249,
            -0.03350000083446503
          ]
        },
        {
          "atom_index": 1623,
          "name": "OH",
          "element": "O",
          "coord": [
            -2.0938000679016113,
            2.852099895477295,
            -0.1704999953508377
          ]
        }
      ]
    },
    {
      "id": "C:230",
      "chain": "C",
      "resseq": 230,
      "icode": "",
      "resname": "ALA",
      "hetflag": " ",
      "sasa": 0.0,
      "atoms": [
        {
          "atom_index": 1624,
          "name": "N",
          "element": "N",
          "coord": [
            -2.4721999168395996,
            2.8745999336242676,
            0.47909998893737793
          ]
        },
        {
          "atom_index": 1625,
          "name": "CA",
          "element": "C",
          "coord": [
            -2.608099937438965,
            2.861999988555908,
            0.4287000000476837
          ]
        },
        {
          "atom_index": 1626,
          "name": "C",
          "element": "C",
          "coord": [
            -2.6767001152038574,
            2.9971001148223877,
            0.41909998655319214
          ]
        },
        {
          "atom_index": 1627,
          "name": "O",
          "element": "O",
          "coord": [
            -2.7237000465393066,
            3.035599946975708,
            0.3122999966144562
          ]
        },
        {
          "atom_index": 1628,
          "name": "CB",
          "element": "C",
          "coord": [
            -2.6884000301361084,
            2.769700050354004,
            0.517799973487854
          ]
        }
      ]
    },
    {
      "id": "C:231",
      "chain": "C",
      "resseq": 231,
      "icode": "",
      "resname": "LYS",
      "hetflag": " ",
      "sasa": 2.7098069190979004,
      "atoms": [
        {
          "atom_index": 1629,
          "name": "N",
          "element": "N",
          "coord": [
            -2.682800054550171,
            3.06820011138916,
            0.5313000082969666
          ]
        },
        {
          "atom_index": 1630,
          "name": "CA",
          "element": "C",
          "coord": [
            -2.746500015258789,
            3.199399948120117,
            0.5367000102996826
          ]
        },
        {
          "atom_index": 1631,
          "name": "C",
          "element": "C",
          "coord": [
            -2.6800999641418457,
            3.301300048828125,
            0.444599986076355
          ]
        },
        {
          "atom_index": 1632,
          "name": "O",
          "element": "O",
          "coord": [
            -2.7421998977661133,
            3.351300001144409,
            0.35100001096725464
          ]
        },
        {
          "atom_index": 1633,
          "name": "CB",
          "element": "C",
          "coord": [
            -2.745800018310547,
            3.2527999877929688,
            0.6801000237464905
          ]
        },
        {
          "atom_index": 1634,
          "name": "CG",
          "element": "C",
          "coord": [
            -2.795099973678589,
            3.396899938583374,
            0.6930999755859375
          ]
        },
        {
          "atom_index": 1635,
          "name": "CD",
          "element": "C",
          "coord": [
            -2.816200017929077,
            3.4375998973846436,
            0.838699996471405
          ]
        },
        {
          "atom_index": 1636,
          "name": "CE",
          "element": "C",
          "coord": [
            -2.929800033569336,
            3.358299970626831,
            0.9025999903678894
          ]
        },
        {
          "atom_index": 1637,
          "name": "NZ",
          "element": "N",
          "coord": [
            -2.949899911880493,
            3.393699884414673,
            1.0458999872207642
          ]
        }
      ]
    },
    {
      "id": "C:232",
      "chain": "C",
      "resseq": 232,
      "icode": "",
      "resname": "LYS",
      "hetflag": " ",
      "sasa": 0.6702187061309814,
      "atoms": [
        {
          "atom_index": 1638,
          "name": "N",
          "element": "N",
          "coord": [
            -2.553800106048584,
            3.332200050354004,
            0.47119998931884766
          ]
        },
        {
          "atom_index": 1639,
          "name": "CA",
          "element": "C",
          "coord": [
            -2.4807000160217285,
            3.428800106048584,
            0.3905999958515167
          ]
        },
        {
          "atom_index": 1640,
          "name": "C",
          "element": "C",
          "coord": [
            -2.4672999382019043,
            3.3875999450683594,
            0.243599995970726
          ]
        },
        {
          "atom_index": 1641,
          "name": "O",
          "element": "O",
          "coord": [
            -2.39490008354187,
            3.4516000747680664,
            0.16820000112056732
          ]
        },
        {
          "atom_index": 1642,
          "name": "CB",
          "element": "C",
          "coord": [
            -2.3415000438690186,
            3.4514000415802,
            0.45080000162124634
          ]
        },
        {
          "atom_index": 1643,
          "name": "CG",
          "element": "C",
          "coord": [
            -2.25819993019104,
            3.5573999881744385,
            0.3799999952316284
          ]
        },
        {
          "atom_index": 1644,
          "name": "CD",
          "element": "C",
          "coord": [
            -2.1194000244140625,
            3.572200059890747,
            0.4413999915122986
          ]
        },
        {
          "atom_index": 1645,
          "name": "CE",
          "element": "C",
          "coord": [
            -2.037400007247925,
            3.6767001152038574,
            0.366100013256073
          ]
        },
        {
          "atom_index": 1646,
          "name": "NZ",
          "element": "N",
          "coord": [
            -1.9013999700546265,
            3.697000026702881,
            0.42419999837875366
          ]
        }
      ]
    },
    {
      "id": "C:233",
      "chain": "C",
      "resseq": 233,
      "icode": "",
      "resname": "PHE",
      "hetflag": " ",
      "sasa": 0.0,
      "atoms": [
        {
          "atom_index": 1647,
          "name": "N",
          "element": "N",
          "coord": [
            -2.536400079727173,
            3.281899929046631,
            0.20170000195503235
          ]
        },
        {
          "atom_index": 1648,
          "name": "CA",
          "element": "C",
          "coord": [
            -2.526700019836426,
            3.238600015640259,
            0.06270000338554382
          ]
        },
        {
          "atom_index": 1649,
          "name": "C",
          "element": "C",
          "coord": [
            -2.651400089263916,
            3.1745998859405518,
            0.002400000113993883
          ]
        },
        {
          "atom_index": 1650,
          "name": "O",
          "element": "O",
          "coord": [
            -2.646199941635132,
            3.1222000122070312,
            -0.10869999974966049
          ]
        },
        {
          "atom_index": 1651,
          "name": "CB",
          "element": "C",
          "coord": [
            -2.4075000286102295,
            3.1445999145507812,
            0.04610000178217888
          ]
        },
        {
          "atom_index": 1652,
          "name": "CG",
          "element": "C",
          "coord": [
            -2.2744998931884766,
            3.2146999835968018,
            0.04839999973773956
          ]
        },
        {
          "atom_index": 1653,
          "name": "CD1",
          "element": "C",
          "coord": [
            -2.2225000858306885,
            3.2720000743865967,
            -0.06710000336170197
          ]
        },
        {
          "atom_index": 1654,
          "name": "CD2",
          "element": "C",
          "coord": [
            -2.2014999389648438,
            3.225100040435791,
            0.16680000722408295
          ]
        },
        {
          "atom_index": 1655,
          "name": "CE1",
          "element": "C",
          "coord": [
            -2.099600076675415,
            3.3387999534606934,
            -0.06520000100135803
          ]
        },
        {
          "atom_index": 1656,
          "name": "CE2",
          "element": "C",
          "coord": [
            -2.078399896621704,
            3.291599988937378,
            0.17020000517368317
          ]
        },
        {
          "atom_index": 1657,
          "name": "CZ",
          "element": "C",
          "coord": [
            -2.027400016784668,
            3.348599910736084,
            0.05400000140070915
          ]
        }
      ]
    },
    {
      "id": "C:234",
      "chain": "C",
      "resseq": 234,
      "icode": "",
      "resname": "GLY",
      "hetflag": " ",
      "sasa": 3.2880334854125977,
      "atoms": [
        {
          "atom_index": 1658,
          "name": "N",
          "element": "N",
          "coord": [
            -2.7625999450683594,
            3.1772000789642334,
            0.07519999891519547
          ]
        },
        {
          "atom_index": 1659,
          "name": "CA",
          "element": "C",
          "coord": [
            -2.886899948120117,
            3.1226000785827637,
            0.023000000044703484
          ]
        },
        {
          "atom_index": 1660,
          "name": "C",
          "element": "C",
          "coord": [
            -2.912899971008301,
            2.972399950027466,
            0.01720000058412552
          ]
        },
        {
          "atom_index": 1661,
          "name": "O",
          "element": "O",
          "coord": [
            -3.0260000228881836,
            2.9298999309539795,
            0.04100000113248825
          ]
        }
      ]
    },
    {
      "id": "C:235",
      "chain": "C",
      "resseq": 235,
      "icode": "",
      "resname": "VAL",
      "hetflag": " ",
      "sasa": 0.0,
      "atoms": [
        {
          "atom_index": 1662,
          "name": "N",
          "element": "N",
          "coord": [
            -2.8120999336242676,
            2.8914999961853027,
            -0.01510000042617321
          ]
        },
        {
          "atom_index": 1663,
          "name": "CA",
          "element": "C",
          "coord": [
            -2.8304998874664307,
            2.7462000846862793,
            -0.023900000378489494
          ]
        },
        {
          "atom_index": 1664,
          "name": "C",
          "element": "C",
          "coord": [
            -2.881200075149536,
            2.6881000995635986,
            0.10819999873638153
          ]
        },
        {
          "atom_index": 1665,
          "name": "O",
          "element": "O",
          "coord": [
            -2.8749001026153564,
            2.7548999786376953,
            0.21160000562667847
          ]
        },
        {
          "atom_index": 1666,
          "name": "CB",
          "element": "C",
          "coord": [
            -2.6984000205993652,
            2.6765999794006348,
            -0.06109999865293503
          ]
        },
        {
          "atom_index": 1667,
          "name": "CG1",
          "element": "C",
          "coord": [
            -2.7235000133514404,
            2.528899908065796,
            -0.09080000221729279
          ]
        },
        {
          "atom_index": 1668,
          "name": "CG2",
          "element": "C",
          "coord": [
            -2.6347999572753906,
            2.7465999126434326,
            -0.1808999925851822
          ]
        }
      ]
    },
    {
      "id": "C:236",
      "chain": "C",
      "resseq": 236,
      "icode": "",
      "resname": "ASP",
      "hetflag": " ",
      "sasa": 1.4562582969665527,
      "atoms": [
        {
          "atom_index": 1669,
          "name": "N",
          "element": "N",
          "coord": [
            -2.93149995803833,
            2.564500093460083,
            0.10499999672174454
          ]
        },
        {
          "atom_index": 1670,
          "name": "CA",
          "element": "C",
          "coord": [
            -2.9830000400543213,
            2.4995999336242676,
            0.22630000114440918
          ]
        },
        {
          "atom_index": 1671,
          "name": "C",
          "element": "C",
          "coord": [
            -2.871799945831299,
            2.424299955368042,
            0.299699991941452
          ]
        },
        {
          "atom_index": 1672,
          "name": "O",
          "element": "O",
          "coord": [
            -2.7730000019073486,
            2.3838999271392822,
            0.23880000412464142
          ]
        },
        {
          "atom_index": 1673,
          "name": "CB",
          "element": "C",
          "coord": [
            -3.097599983215332,
            2.403899908065796,
            0.19120000302791595
          ]
        },
        {
          "atom_index": 1674,
          "name": "CG",
          "element": "C",
          "coord": [
            -3.0490000247955322,
            2.267400026321411,
            0.1500999927520752
          ]
        },
        {
          "atom_index": 1675,
          "name": "OD1",
          "element": "O",
          "coord": [
            -3.017699956893921,
            2.186199903488159,
            0.23929999768733978
          ]
        },
        {
          "atom_index": 1676,
          "name": "OD2",
          "element": "O",
          "coord": [
            -3.0415000915527344,
            2.2416999340057373,
            0.028300000354647636
          ]
        }
      ]
    },
    {
      "id": "C:237",
      "chain": "C",
      "resseq": 237,
      "icode": "",
      "resname": "LYS",
      "hetflag": " ",
      "sasa": 0.0,
      "atoms": [
        {
          "atom_index": 1677,
          "name": "N",
          "element": "N",
          "coord": [
            -2.8877999782562256,
            2.4042999744415283,
            0.4300000071525574
          ]
        },
        {
          "atom_index": 1678,
          "name": "CA",
          "element": "C",
          "coord": [
            -2.783600091934204,
            2.3376998901367188,
            0.5062999725341797
          ]
        },
        {
          "atom_index": 1679,
          "name": "C",
          "element": "C",
          "coord": [
            -2.774399995803833,
            2.1882998943328857,
            0.48410001397132874
          ]
        },
        {
          "atom_index": 1680,
          "name": "O",
          "element": "O",
          "coord": [
            -2.66510009765625,
            2.1356000900268555,
            0.46630001068115234
          ]
        },
        {
          "atom_index": 1681,
          "name": "CB",
          "element": "C",
          "coord": [
            -2.7973999977111816,
            2.3680999279022217,
            0.6565999984741211
          ]
        },
        {
          "atom_index": 1682,
          "name": "CG",
          "element": "C",
          "coord": [
            -2.923799991607666,
            2.3178999423980713,
            0.722100019454956
          ]
        },
        {
          "atom_index": 1683,
          "name": "CD",
          "element": "C",
          "coord": [
            -2.9163999557495117,
            2.3327999114990234,
            0.8734999895095825
          ]
        },
        {
          "atom_index": 1684,
          "name": "CE",
          "element": "C",
          "coord": [
            -2.8966000080108643,
            2.477799892425537,
            0.914900004863739
          ]
        },
        {
          "atom_index": 1685,
          "name": "NZ",
          "element": "N",
          "coord": [
            -2.9001998901367188,
            2.4951999187469482,
            1.0635000467300415
          ]
        }
      ]
    },
    {
      "id": "C:238",
      "chain": "C",
      "resseq": 238,
      "icode": "",
      "resname": "ALA",
      "hetflag": " ",
      "sasa": 0.3226546049118042,
      "atoms": [
        {
          "atom_index": 1686,
          "name": "N",
          "element": "N",
          "coord": [
            -2.8875999450683594,
            2.1194000244140625,
            0.4848000109195709
          ]
        },
        {
          "atom_index": 1687,
          "name": "CA",
          "element": "C",
          "coord": [
            -2.886399984359741,
            1.9749000072479248,
            0.4641999900341034
          ]
        },
        {
          "atom_index": 1688,
          "name": "C",
          "element": "C",
          "coord": [
            -2.789599895477295,
            1.9401999711990356,
            0.3508000075817108
          ]
        },
        {
          "atom_index": 1689,
          "name": "O",
          "element": "O",
          "coord": [
            -2.701200008392334,
            1.8560999631881714,
            0.366100013256073
          ]
        },
        {
          "atom_index": 1690,
          "name": "CB",
          "element": "C",
          "coord": [
            -3.0269999504089355,
            1.9249000549316406,
            0.4311999976634979
          ]
        }
      ]
    },
    {
      "id": "C:239",
      "chain": "C",
      "resseq": 239,
      "icode": "",
      "resname": "LYS",
      "hetflag": " ",
      "sasa": 1.581007719039917,
      "atoms": [
        {
          "atom_index": 1691,
          "name": "N",
          "element": "N",
          "coord": [
            -2.8069000244140625,
            2.0071001052856445,
            0.23749999701976776
          ]
        },
        {
          "atom_index": 1692,
          "name": "CA",
          "element": "C",
          "coord": [
            -2.7223000526428223,
            1.985700011253357,
            0.12129999697208405
          ]
        },
        {
          "atom_index": 1693,
          "name": "C",
          "element": "C",
          "coord": [
            -2.5801000595092773,
            2.0264999866485596,
            0.15620000660419464
          ]
        },
        {
          "atom_index": 1694,
          "name": "O",
          "element": "O",
          "coord": [
            -2.48580002784729,
            1.9490000009536743,
            0.13950000703334808
          ]
        },
        {
          "atom_index": 1695,
          "name": "CB",
          "element": "C",
          "coord": [
            -2.7715001106262207,
            2.0715999603271484,
            0.004600000102072954
          ]
        },
        {
          "atom_index": 1696,
          "name": "CG",
          "element": "C",
          "coord": [
            -2.7102999687194824,
            2.036099910736084,
            -0.12970000505447388
          ]
        },
        {
          "atom_index": 1697,
          "name": "CD",
          "element": "C",
          "coord": [
            -2.7667999267578125,
            1.9046000242233276,
            -0.17990000545978546
          ]
        },
        {
          "atom_index": 1698,
          "name": "CE",
          "element": "C",
          "coord": [
            -2.6940999031066895,
            1.8566999435424805,
            -0.3034999966621399
          ]
        },
        {
          "atom_index": 1699,
          "name": "NZ",
          "element": "N",
          "coord": [
            -2.5518999099731445,
            1.8248000144958496,
            -0.2712000012397766
          ]
        }
      ]
    },
    {
      "id": "C:240",
      "chain": "C",
      "resseq": 240,
      "icode": "",
      "resname": "MET",
      "hetflag": " ",
      "sasa": 0.0,
      "atoms": [
        {
          "atom_index": 1700,
          "name": "N",
          "element": "N",
          "coord": [
            -2.566200017929077,
            2.1487998962402344,
            0.20630000531673431
          ]
        },
        {
          "atom_index": 1701,
          "name": "CA",
          "element": "C",
          "coord": [
            -2.436500072479248,
            2.2035999298095703,
            0.2425999939441681
          ]
        },
        {
          "atom_index": 1702,
          "name": "C",
          "element": "C",
          "coord": [
            -2.3540000915527344,
            2.117300033569336,
            0.3352999985218048
          ]
        },
        {
          "atom_index": 1703,
          "name": "O",
          "element": "O",
          "coord": [
            -2.2348999977111816,
            2.1008999347686768,
            0.31290000677108765
          ]
        },
        {
          "atom_index": 1704,
          "name": "CB",
          "element": "C",
          "coord": [
            -2.4523000717163086,
            2.3422000408172607,
            0.304500013589859
          ]
        },
        {
          "atom_index": 1705,
          "name": "CG",
          "element": "C",
          "coord": [
            -2.3222999572753906,
            2.4196999073028564,
            0.31209999322891235
          ]
        },
        {
          "atom_index": 1706,
          "name": "SD",
          "element": "S",
          "coord": [
            -2.2374000549316406,
            2.4202001094818115,
            0.15289999544620514
          ]
        },
        {
          "atom_index": 1707,
          "name": "CE",
          "element": "C",
          "coord": [
            -2.066699981689453,
            2.4546000957489014,
            0.20389999449253082
          ]
        }
      ]
    },
    {
      "id": "C:241",
      "chain": "C",
      "resseq": 241,
      "icode": "",
      "resname": "MET",
      "hetflag": " ",
      "sasa": 0.0,
      "atoms": [
        {
          "atom_index": 1708,
          "name": "N",
          "element": "N",
          "coord": [
            -2.4137001037597656,
            2.0613999366760254,
            0.43959999084472656
          ]
        },
        {
          "atom_index": 1709,
          "name": "CA",
          "element": "C",
          "coord": [
            -2.3320999145507812,
            1.979699969291687,
            0.5277000069618225
          ]
        },
        {
          "atom_index": 1710,
          "name": "C",
          "element": "C",
          "coord": [
            -2.297300100326538,
            1.842900037765503,
            0.4731000065803528
          ]
        },
        {
          "atom_index": 1711,
          "name": "O",
          "element": "O",
          "coord": [
            -2.216399908065796,
            1.7719000577926636,
            0.5311999917030334
          ]
        },
        {
          "atom_index": 1712,
          "name": "CB",
          "element": "C",
          "coord": [
            -2.3924999237060547,
            1.9687000513076782,
            0.6682000160217285
          ]
        },
        {
          "atom_index": 1713,
          "name": "CG",
          "element": "C",
          "coord": [
            -2.5406999588012695,
            1.9502999782562256,
            0.6791999936103821
          ]
        },
        {
          "atom_index": 1714,
          "name": "SD",
          "element": "S",
          "coord": [
            -2.5799999237060547,
            1.948099970817566,
            0.8554999828338623
          ]
        },
        {
          "atom_index": 1715,
          "name": "CE",
          "element": "C",
          "coord": [
            -2.6321001052856445,
            2.1143999099731445,
            0.8787999749183655
          ]
        }
      ]
    },
    {
      "id": "C:242",
      "chain": "C",
      "resseq": 242,
      "icode": "",
      "resname": "ASP",
      "hetflag": " ",
      "sasa": 0.0,
      "atoms": [
        {
          "atom_index": 1716,
          "name": "N",
          "element": "N",
          "coord": [
            -2.356600046157837,
            1.80649995803833,
            0.36010000109672546
          ]
        },
        {
          "atom_index": 1717,
          "name": "CA",
          "element": "C",
          "coord": [
            -2.325200080871582,
            1.6787999868392944,
            0.2971000075340271
          ]
        },
        {
          "atom_index": 1718,
          "name": "C",
          "element": "C",
          "coord": [
            -2.2030999660491943,
            1.7005000114440918,
            0.21040000021457672
          ]
        },
        {
          "atom_index": 1719,
          "name": "O",
          "element": "O",
          "coord": [
            -2.1252999305725098,
            1.607800006866455,
            0.1860000044107437
          ]
        },
        {
          "atom_index": 1720,
          "name": "CB",
          "element": "C",
          "coord": [
            -2.440500020980835,
            1.6289000511169434,
            0.21050000190734863
          ]
        },
        {
          "atom_index": 1721,
          "name": "CG",
          "element": "C",
          "coord": [
            -2.5369999408721924,
            1.5420000553131104,
            0.28780001401901245
          ]
        },
        {
          "atom_index": 1722,
          "name": "OD1",
          "element": "O",
          "coord": [
            -2.4934000968933105,
            1.482200026512146,
            0.38920000195503235
          ]
        },
        {
          "atom_index": 1723,
          "name": "OD2",
          "element": "O",
          "coord": [
            -2.6552999019622803,
            1.531499981880188,
            0.24729999899864197
          ]
        }
      ]
    },
    {
      "id": "C:243",
      "chain": "C",
      "resseq": 243,
      "icode": "",
      "resname": "ARG",
      "hetflag": " ",
      "sasa": 0.0,
      "atoms": [
        {
          "atom_index": 1724,
          "name": "N",
          "element": "N",
          "coord": [
            -2.1868999004364014,
            1.8243999481201172,
            0.1648000031709671
          ]
        },
        {
          "atom_index": 1725,
          "name": "CA",
          "element": "C",
          "coord": [
            -2.073899984359741,
            1.861299991607666,
            0.08110000193119049
          ]
        },
        {
          "atom_index": 1726,
          "name": "C",
          "element": "C",
          "coord": [
            -1.9529999494552612,
            1.8968000411987305,
            0.16410000622272491
          ]
        },
        {
          "atom_index": 1727,
          "name": "O",
          "element": "O",
          "coord": [
            -1.8401999473571777,
            1.8909000158309937,
            0.1151999980211258
          ]
        },
        {
          "atom_index": 1728,
          "name": "CB",
          "element": "C",
          "coord": [
            -2.1080000400543213,
            1.9808000326156616,
            -0.005900000222027302
          ]
        },
        {
          "atom_index": 1729,
          "name": "CG",
          "element": "C",
          "coord": [
            -2.2032999992370605,
            1.9520000219345093,
            -0.11760000139474869
          ]
        },
        {
          "atom_index": 1730,
          "name": "CD",
          "element": "C",
          "coord": [
            -2.234600067138672,
            2.0799999237060547,
            -0.18790000677108765
          ]
        },
        {
          "atom_index": 1731,
          "name": "NE",
          "element": "N",
          "coord": [
            -2.326900005340576,
            2.0606000423431396,
            -0.2978000044822693
          ]
        },
        {
          "atom_index": 1732,
          "name": "CZ",
          "element": "C",
          "coord": [
            -2.383699893951416,
            2.160599946975708,
            -0.36340001225471497
          ]
        },
        {
          "atom_index": 1733,
          "name": "NH1",
          "element": "N",
          "coord": [
            -2.3559000492095947,
            2.286099910736084,
            -0.32899999618530273
          ]
        },
        {
          "atom_index": 1734,
          "name": "NH2",
          "element": "N",
          "coord": [
            -2.469099998474121,
            2.1352999210357666,
            -0.46149998903274536
          ]
        }
      ]
    },
    {
      "id": "C:244",
      "chain": "C",
      "resseq": 244,
      "icode": "",
      "resname": "LEU",
      "hetflag": " ",
      "sasa": 0.0,
      "atoms": [
        {
          "atom_index": 1735,
          "name": "N",
          "element": "N",
          "coord": [
            -1.9764000177383423,
            1.9347000122070312,
            0.28940001130104065
          ]
        },
        {
          "atom_index": 1736,
          "name": "CA",
          "element": "C",
          "coord": [
            -1.8666000366210938,
            1.9729000329971313,
            0.3774000108242035
          ]
        },
        {
          "atom_index": 1737,
          "name": "C",
          "element": "C",
          "coord": [
            -1.7869999408721924,
            1.8554999828338623,
            0.4300000071525574
          ]
        },
        {
          "atom_index": 1738,
          "name": "O",
          "element": "O",
          "coord": [
            -1.7030999660491943,
            1.8697999715805054,
            0.5174000263214111
          ]
        },
        {
          "atom_index": 1739,
          "name": "CB",
          "element": "C",
          "coord": [
            -1.9169000387191772,
            2.060699939727783,
            0.49239999055862427
          ]
        },
        {
          "atom_index": 1740,
          "name": "CG",
          "element": "C",
          "coord": [
            -1.9558000564575195,
            2.200000047683716,
            0.4424000084400177
          ]
        },
        {
          "atom_index": 1741,
          "name": "CD1",
          "element": "C",
          "coord": [
            -2.022599935531616,
            2.2799999713897705,
            0.5533999800682068
          ]
        },
        {
          "atom_index": 1742,
          "name": "CD2",
          "element": "C",
          "coord": [
            -1.8321000337600708,
            2.2695000171661377,
            0.3903999924659729
          ]
        }
      ]
    },
    {
      "id": "C:245",
      "chain": "C",
      "resseq": 245,
      "icode": "",
      "resname": "TRP",
      "hetflag": " ",
      "sasa": 0.0,
      "atoms": [
        {
          "atom_index": 1743,
          "name": "N",
          "element": "N",
          "coord": [
            -1.8138999938964844,
            1.7383999824523926,
            0.375900000333786
          ]
        },
        {
          "atom_index": 1744,
          "name": "CA",
          "element": "C",
          "coord": [
            -1.7381000518798828,
            1.6216000318527222,
            0.414000004529953
          ]
        },
        {
          "atom_index": 1745,
          "name": "C",
          "element": "C",
          "coord": [
            -1.7381000518798828,
            1.5266000032424927,
            0.2957000136375427
          ]
        },
        {
          "atom_index": 1746,
          "name": "O",
          "element": "O",
          "coord": [
            -1.836400032043457,
            1.5190999507904053,
            0.22169999778270721
          ]
        },
        {
          "atom_index": 1747,
          "name": "CB",
          "element": "C",
          "coord": [
            -1.7964999675750732,
            1.5542000532150269,
            0.5383999943733215
          ]
        },
        {
          "atom_index": 1748,
          "name": "CG",
          "element": "C",
          "coord": [
            -1.7066999673843384,
            1.4422999620437622,
            0.5893999934196472
          ]
        },
        {
          "atom_index": 1749,
          "name": "CD1",
          "element": "C",
          "coord": [
            -1.7094000577926636,
            1.3111000061035156,
            0.5521000027656555
          ]
        },
        {
          "atom_index": 1750,
          "name": "CD2",
          "element": "C",
          "coord": [
            -1.5959999561309814,
            1.4558000564575195,
            0.6793000102043152
          ]
        },
        {
          "atom_index": 1751,
          "name": "CE2",
          "element": "C",
          "coord": [
            -1.5363999605178833,
            1.3286000490188599,
            0.6913999915122986
          ]
        },
        {
          "atom_index": 1752,
          "name": "CE3",
          "element": "C",
          "coord": [
            -1.5413000583648682,
            1.5634000301361084,
            0.7504000067710876
          ]
        },
        {
          "atom_index": 1753,
          "name": "NE1",
          "element": "N",
          "coord": [
            -1.6075999736785889,
            1.242400050163269,
            0.6126999855041504
          ]
        },
        {
          "atom_index": 1754,
          "name": "CZ2",
          "element": "C",
          "coord": [
            -1.4249999523162842,
            1.3055000305175781,
            0.7712000012397766
          ]
        },
        {
          "atom_index": 1755,
          "name": "CZ3",
          "element": "C",
          "coord": [
            -1.4300999641418457,
            1.5408999919891357,
            0.8299999833106995
          ]
        },
        {
          "atom_index": 1756,
          "name": "CH2",
          "element": "C",
          "coord": [
            -1.3729000091552734,
            1.4124000072479248,
            0.8396999835968018
          ]
        }
      ]
    },
    {
      "id": "C:246",
      "chain": "C",
      "resseq": 246,
      "icode": "",
      "resname": "GLY",
      "hetflag": " ",
      "sasa": 0.0,
      "atoms": [
        {
          "atom_index": 1757,
          "name": "N",
          "element": "N",
          "coord": [
            -1.6265000104904175,
            1.4566999673843384,
            0.2766000032424927
          ]
        },
        {
          "atom_index": 1758,
          "name": "CA",
          "element": "C",
          "coord": [
            -1.6157000064849854,
            1.3646999597549438,
            0.16500000655651093
          ]
        },
        {
          "atom_index": 1759,
          "name": "C",
          "element": "C",
          "coord": [
            -1.56659996509552,
            1.4332000017166138,
            0.03849999979138374
          ]
        },
        {
          "atom_index": 1760,
          "name": "O",
          "element": "O",
          "coord": [
            -1.5042999982833862,
            1.5394999980926514,
            0.044199999421834946
          ]
        }
      ]
    },
    {
      "id": "C:247",
      "chain": "C",
      "resseq": 247,
      "icode": "",
      "resname": "ASP",
      "hetflag": " ",
      "sasa": 0.6305971741676331,
      "atoms": [
        {
          "atom_index": 1761,
          "name": "N",
          "element": "N",
          "coord": [
            -1.596500039100647,
            1.373900055885315,
            -0.07660000026226044
          ]
        },
        {
          "atom_index": 1762,
          "name": "CA",
          "element": "C",
          "coord": [
            -1.5514999628067017,
            1.4299999475479126,
            -0.20250000059604645
          ]
        },
        {
          "atom_index": 1763,
          "name": "C",
          "element": "C",
          "coord": [
            -1.6526000499725342,
            1.5163999795913696,
            -0.2766999900341034
          ]
        },
        {
          "atom_index": 1764,
          "name": "O",
          "element": "O",
          "coord": [
            -1.7181999683380127,
            1.4710999727249146,
            -0.3700999915599823
          ]
        },
        {
          "atom_index": 1765,
          "name": "CB",
          "element": "C",
          "coord": [
            -1.5026999711990356,
            1.3184000253677368,
            -0.29499998688697815
          ]
        },
        {
          "atom_index": 1766,
          "name": "CG",
          "element": "C",
          "coord": [
            -1.392300009727478,
            1.232699990272522,
            -0.2321999967098236
          ]
        },
        {
          "atom_index": 1767,
          "name": "OD1",
          "element": "O",
          "coord": [
            -1.294100046157837,
            1.2878999710083008,
            -0.17630000412464142
          ]
        },
        {
          "atom_index": 1768,
          "name": "OD2",
          "element": "O",
          "coord": [
            -1.4031000137329102,
            1.108199954032898,
            -0.2402999997138977
          ]
        }
      ]
    },
    {
      "id": "C:248",
      "chain": "C",
      "resseq": 248,
      "icode": "",
      "resname": "SER",
      "hetflag": " ",
      "sasa": 0.0,
      "atoms": [
        {
          "atom_index": 1769,
          "name": "N",
          "element": "N",
          "coord": [
            -1.6649999618530273,
            1.6416000127792358,
            -0.23499999940395355
          ]
        },
        {
          "atom_index": 1770,
          "name": "CA",
          "element": "C",
          "coord": [
            -1.7537000179290771,
            1.7380000352859497,
            -0.3001999855041504
          ]
        },
        {
          "atom_index": 1771,
          "name": "C",
          "element": "C",
          "coord": [
            -1.6617000102996826,
            1.858199954032898,
            -0.32190001010894775
          ]
        },
        {
          "atom_index": 1772,
          "name": "O",
          "element": "O",
          "coord": [
            -1.5906000137329102,
            1.8983999490737915,
            -0.2303999960422516
          ]
        },
        {
          "atom_index": 1773,
          "name": "CB",
          "element": "C",
          "coord": [
            -1.8707000017166138,
            1.7756999731063843,
            -0.20839999616146088
          ]
        },
        {
          "atom_index": 1774,
          "name": "OG",
          "element": "O",
          "coord": [
            -1.9478000402450562,
            1.6614999771118164,
            -0.17219999432563782
          ]
        }
      ]
    },
    {
      "id": "C:249",
      "chain": "C",
      "resseq": 249,
      "icode": "",
      "resname": "PHE",
      "hetflag": " ",
      "sasa": 0.0,
      "atoms": [
        {
          "atom_index": 1775,
          "name": "N",
          "element": "N",
          "coord": [
            -1.660599946975708,
            1.9158999919891357,
            -0.4417000114917755
          ]
        },
        {
          "atom_index": 1776,
          "name": "CA",
          "element": "C",
          "coord": [
            -1.5687999725341797,
            2.0264999866485596,
            -0.46709999442100525
          ]
        },
        {
          "atom_index": 1777,
          "name": "C",
          "element": "C",
          "coord": [
            -1.6304999589920044,
            2.150899887084961,
            -0.525600016117096
          ]
        },
        {
          "atom_index": 1778,
          "name": "O",
          "element": "O",
          "coord": [
            -1.7131999731063843,
            2.143399953842163,
            -0.6140000224113464
          ]
        },
        {
          "atom_index": 1779,
          "name": "CB",
          "element": "C",
          "coord": [
            -1.457900047302246,
            1.9785000085830688,
            -0.5602999925613403
          ]
        },
        {
          "atom_index": 1780,
          "name": "CG",
          "element": "C",
          "coord": [
            -1.3940000534057617,
            1.850100040435791,
            -0.5162000060081482
          ]
        },
        {
          "atom_index": 1781,
          "name": "CD1",
          "element": "C",
          "coord": [
            -1.2734999656677246,
            1.850600004196167,
            -0.44780001044273376
          ]
        },
        {
          "atom_index": 1782,
          "name": "CD2",
          "element": "C",
          "coord": [
            -1.4571000337600708,
            1.729099988937378,
            -0.5390999913215637
          ]
        },
        {
          "atom_index": 1783,
          "name": "CE1",
          "element": "C",
          "coord": [
            -1.2174999713897705,
            1.732200026512146,
            -0.4027000069618225
          ]
        },
        {
          "atom_index": 1784,
          "name": "CE2",
          "element": "C",
          "coord": [
            -1.4020999670028687,
            1.6109000444412231,
            -0.4945000112056732
          ]
        },
        {
          "atom_index": 1785,
          "name": "CZ",
          "element": "C",
          "coord": [
            -1.282099962234497,
            1.6121000051498413,
            -0.4259999990463257
          ]
        }
      ]
    },
    {
      "id": "C:250",
      "chain": "C",
      "resseq": 250,
      "icode": "",
      "resname": "PHE",
      "hetflag": " ",
      "sasa": 0.0,
      "atoms": [
        {
          "atom_index": 1786,
          "name": "N",
          "element": "N",
          "coord": [
            -1.590000033378601,
            2.266400098800659,
            -0.47510001063346863
          ]
        },
        {
          "atom_index": 1787,
          "name": "CA",
          "element": "C",
          "coord": [
            -1.6385999917984009,
            2.3919999599456787,
            -0.527999997138977
          ]
        },
        {
          "atom_index": 1788,
          "name": "C",
          "element": "C",
          "coord": [
            -1.520900011062622,
            2.4542999267578125,
            -0.5996999740600586
          ]
        },
        {
          "atom_index": 1789,
          "name": "O",
          "element": "O",
          "coord": [
            -1.4240000247955322,
            2.4951999187469482,
            -0.5370000004768372
          ]
        },
        {
          "atom_index": 1790,
          "name": "CB",
          "element": "C",
          "coord": [
            -1.6830999851226807,
            2.485599994659424,
            -0.4171999990940094
          ]
        },
        {
          "atom_index": 1791,
          "name": "CG",
          "element": "C",
          "coord": [
            -1.7308000326156616,
            2.618299961090088,
            -0.4677000045776367
          ]
        },
        {
          "atom_index": 1792,
          "name": "CD1",
          "element": "C",
          "coord": [
            -1.8466999530792236,
            2.62719988822937,
            -0.5432000160217285
          ]
        },
        {
          "atom_index": 1793,
          "name": "CD2",
          "element": "C",
          "coord": [
            -1.659600019454956,
            2.734499931335449,
            -0.4408000111579895
          ]
        },
        {
          "atom_index": 1794,
          "name": "CE1",
          "element": "C",
          "coord": [
            -1.8912999629974365,
            2.748699903488159,
            -0.590499997138977
          ]
        },
        {
          "atom_index": 1795,
          "name": "CE2",
          "element": "C",
          "coord": [
            -1.7038999795913696,
            2.8571999073028564,
            -0.48820000886917114
          ]
        },
        {
          "atom_index": 1796,
          "name": "CZ",
          "element": "C",
          "coord": [
            -1.8200000524520874,
            2.8640999794006348,
            -0.5631999969482422
          ]
        }
      ]
    },
    {
      "id": "C:251",
      "chain": "C",
      "resseq": 251,
      "icode": "",
      "resname": "ASN",
      "hetflag": " ",
      "sasa": 0.0,
      "atoms": [
        {
          "atom_index": 1797,
          "name": "N",
          "element": "N",
          "coord": [
            -1.5292999744415283,
            2.460200071334839,
            -0.7317000031471252
          ]
        },
        {
          "atom_index": 1798,
          "name": "CA",
          "element": "C",
          "coord": [
            -1.422700047492981,
            2.516900062561035,
            -0.8125
          ]
        },
        {
          "atom_index": 1799,
          "name": "C",
          "element": "C",
          "coord": [
            -1.4407000541687012,
            2.6677000522613525,
            -0.8183000087738037
          ]
        },
        {
          "atom_index": 1800,
          "name": "O",
          "element": "O",
          "coord": [
            -1.541100025177002,
            2.7158000469207764,
            -0.8698999881744385
          ]
        },
        {
          "atom_index": 1801,
          "name": "CB",
          "element": "C",
          "coord": [
            -1.4297000169754028,
            2.458400011062622,
            -0.953000009059906
          ]
        },
        {
          "atom_index": 1802,
          "name": "CG",
          "element": "C",
          "coord": [
            -1.3091000318527222,
            2.4918999671936035,
            -1.035599946975708
          ]
        },
        {
          "atom_index": 1803,
          "name": "ND2",
          "element": "N",
          "coord": [
            -1.2476999759674072,
            2.3898000717163086,
            -1.0937000513076782
          ]
        },
        {
          "atom_index": 1804,
          "name": "OD1",
          "element": "O",
          "coord": [
            -1.2711000442504883,
            2.6084001064300537,
            -1.047700047492981
          ]
        }
      ]
    },
    {
      "id": "C:252",
      "chain": "C",
      "resseq": 252,
      "icode": "",
      "resname": "PRO",
      "hetflag": " ",
      "sasa": 0.0,
      "atoms": [
        {
          "atom_index": 1805,
          "name": "N",
          "element": "N",
          "coord": [
            -1.343999981880188,
            2.744800090789795,
            -0.7653999924659729
          ]
        },
        {
          "atom_index": 1806,
          "name": "CA",
          "element": "C",
          "coord": [
            -1.357300043106079,
            2.890899896621704,
            -0.7687000036239624
          ]
        },
        {
          "atom_index": 1807,
          "name": "C",
          "element": "C",
          "coord": [
            -1.3660999536514282,
            2.945199966430664,
            -0.9107999801635742
          ]
        },
        {
          "atom_index": 1808,
          "name": "O",
          "element": "O",
          "coord": [
            -1.4706000089645386,
            2.9962000846862793,
            -0.9520999789237976
          ]
        },
        {
          "atom_index": 1809,
          "name": "CB",
          "element": "C",
          "coord": [
            -1.232200026512146,
            2.9386000633239746,
            -0.6962000131607056
          ]
        },
        {
          "atom_index": 1810,
          "name": "CG",
          "element": "C",
          "coord": [
            -1.2043999433517456,
            2.826900005340576,
            -0.6003999710083008
          ]
        },
        {
          "atom_index": 1811,
          "name": "CD",
          "element": "C",
          "coord": [
            -1.2253999710083008,
            2.7056000232696533,
            -0.6876999735832214
          ]
        }
      ]
    },
    {
      "id": "C:253",
      "chain": "C",
      "resseq": 253,
      "icode": "",
      "resname": "LYS",
      "hetflag": " ",
      "sasa": 4.0423970222473145,
      "atoms": [
        {
          "atom_index": 1812,
          "name": "N",
          "element": "N",
          "coord": [
            -1.2563999891281128,
            2.933000087738037,
            -0.9851999878883362
          ]
        },
        {
          "atom_index": 1813,
          "name": "CA",
          "element": "C",
          "coord": [
            -1.250100016593933,
            2.9809999465942383,
            -1.1232000589370728
          ]
        },
        {
          "atom_index": 1814,
          "name": "C",
          "element": "C",
          "coord": [
            -1.3819999694824219,
            2.9609999656677246,
            -1.1956000328063965
          ]
        },
        {
          "atom_index": 1815,
          "name": "O",
          "element": "O",
          "coord": [
            -1.4383000135421753,
            3.0546998977661133,
            -1.2513999938964844
          ]
        },
        {
          "atom_index": 1816,
          "name": "CB",
          "element": "C",
          "coord": [
            -1.1402000188827515,
            2.9077999591827393,
            -1.2003999948501587
          ]
        },
        {
          "atom_index": 1817,
          "name": "CG",
          "element": "C",
          "coord": [
            -1.0016000270843506,
            2.921600103378296,
            -1.1402000188827515
          ]
        },
        {
          "atom_index": 1818,
          "name": "CD",
          "element": "C",
          "coord": [
            -0.8992999792098999,
            2.8433001041412354,
            -1.2214000225067139
          ]
        },
        {
          "atom_index": 1819,
          "name": "CE",
          "element": "C",
          "coord": [
            -0.7602999806404114,
            2.852400064468384,
            -1.1592999696731567
          ]
        },
        {
          "atom_index": 1820,
          "name": "NZ",
          "element": "N",
          "coord": [
            -0.6593000292778015,
            2.7734999656677246,
            -1.23580002784729
          ]
        }
      ]
    },
    {
      "id": "C:254",
      "chain": "C",
      "resseq": 254,
      "icode": "",
      "resname": "THR",
      "hetflag": " ",
      "sasa": 0.0,
      "atoms": [
        {
          "atom_index": 1821,
          "name": "N",
          "element": "N",
          "coord": [
            -1.4313000440597534,
            2.8380000591278076,
            -1.1936999559402466
          ]
        },
        {
          "atom_index": 1822,
          "name": "CA",
          "element": "C",
          "coord": [
            -1.5556999444961548,
            2.8055999279022217,
            -1.2608000040054321
          ]
        },
        {
          "atom_index": 1823,
          "name": "C",
          "element": "C",
          "coord": [
            -1.6786999702453613,
            2.8478000164031982,
            -1.1818000078201294
          ]
        },
        {
          "atom_index": 1824,
          "name": "O",
          "element": "O",
          "coord": [
            -1.78410005569458,
            2.8717000484466553,
            -1.239799976348877
          ]
        },
        {
          "atom_index": 1825,
          "name": "CB",
          "element": "C",
          "coord": [
            -1.5635000467300415,
            2.6558001041412354,
            -1.2893999814987183
          ]
        },
        {
          "atom_index": 1826,
          "name": "CG2",
          "element": "C",
          "coord": [
            -1.4365999698638916,
            2.610100030899048,
            -1.3586000204086304
          ]
        },
        {
          "atom_index": 1827,
          "name": "OG1",
          "element": "O",
          "coord": [
            -1.5778000354766846,
            2.5841000080108643,
            -1.1663999557495117
          ]
        }
      ]
    },
    {
      "id": "C:255",
      "chain": "C",
      "resseq": 255,
      "icode": "",
      "resname": "LYS",
      "hetflag": " ",
      "sasa": 4.910335540771484,
      "atoms": [
        {
          "atom_index": 1828,
          "name": "N",
          "element": "N",
          "coord": [
            -1.6646000146865845,
            2.8573999404907227,
            -1.0499000549316406
          ]
        },
        {
          "atom_index": 1829,
          "name": "CA",
          "element": "C",
          "coord": [
            -1.774399995803833,
            2.8963000774383545,
            -0.9613999724388123
          ]
        },
        {
          "atom_index": 1830,
          "name": "C",
          "element": "C",
          "coord": [
            -1.8895000219345093,
            2.796299934387207,
            -0.9632999897003174
          ]
        },
        {
          "atom_index": 1831,
          "name": "O",
          "element": "O",
          "coord": [
            -2.0058999061584473,
            2.8343000411987305,
            -0.9535999894142151
          ]
        },
        {
          "atom_index": 1832,
          "name": "CB",
          "element": "C",
          "coord": [
            -1.8279999494552612,
            3.034600019454956,
            -0.9990000128746033
          ]
        },
        {
          "atom_index": 1833,
          "name": "CG",
          "element": "C",
          "coord": [
            -1.7254999876022339,
            3.146399974822998,
            -0.9889000058174133
          ]
        },
        {
          "atom_index": 1834,
          "name": "CD",
          "element": "C",
          "coord": [
            -1.788699984550476,
            3.283400058746338,
            -1.013700008392334
          ]
        },
        {
          "atom_index": 1835,
          "name": "CE",
          "element": "C",
          "coord": [
            -1.8880000114440918,
            3.3210999965667725,
            -0.9038000106811523
          ]
        },
        {
          "atom_index": 1836,
          "name": "NZ",
          "element": "N",
          "coord": [
            -1.9479999542236328,
            3.456399917602539,
            -0.9258000254631042
          ]
        }
      ]
    },
    {
      "id": "C:256",
      "chain": "C",
      "resseq": 256,
      "icode": "",
      "resname": "LYS",
      "hetflag": " ",
      "sasa": 7.090019702911377,
      "atoms": [
        {
          "atom_index": 1837,
          "name": "N",
          "element": "N",
          "coord": [
            -1.8555999994277954,
            2.6682000160217285,
            -0.9750000238418579
          ]
        },
        {
          "atom_index": 1838,
          "name": "CA",
          "element": "C",
          "coord": [
            -1.9550000429153442,
            2.5613999366760254,
            -0.9781000018119812
          ]
        },
        {
          "atom_index": 1839,
          "name": "C",
          "element": "C",
          "coord": [
            -1.9089000225067139,
            2.4414000511169434,
            -0.8946999907493591
          ]
        },
        {
          "atom_index": 1840,
          "name": "O",
          "element": "O",
          "coord": [
            -1.7891000509262085,
            2.4244000911712646,
            -0.8711000084877014
          ]
        },
        {
          "atom_index": 1841,
          "name": "CB",
          "element": "C",
          "coord": [
            -1.978600025177002,
            2.5167999267578125,
            -1.1229000091552734
          ]
        },
        {
          "atom_index": 1842,
          "name": "CG",
          "element": "C",
          "coord": [
            -2.031399965286255,
            2.6252999305725098,
            -1.2151000499725342
          ]
        },
        {
          "atom_index": 1843,
          "name": "CD",
          "element": "C",
          "coord": [
            -2.0797998905181885,
            2.566499948501587,
            -1.34660005569458
          ]
        },
        {
          "atom_index": 1844,
          "name": "CE",
          "element": "C",
          "coord": [
            -2.1501998901367188,
            2.6717000007629395,
            -1.4313000440597534
          ]
        },
        {
          "atom_index": 1845,
          "name": "NZ",
          "element": "N",
          "coord": [
            -2.2151999473571777,
            2.6124000549316406,
            -1.551800012588501
          ]
        }
      ]
    },
    {
      "id": "C:257",
      "chain": "C",
      "resseq": 257,
      "icode": "",
      "resname": "TRP",
      "hetflag": " ",
      "sasa": 0.0,
      "atoms": [
        {
          "atom_index": 1846,
          "name": "N",
          "element": "N",
          "coord": [
            -2.0034000873565674,
            2.3585000038146973,
            -0.8500000238418579
          ]
        },
        {
          "atom_index": 1847,
          "name": "CA",
          "element": "C",
          "coord": [
            -1.968500018119812,
            2.2402000427246094,
            -0.7716000080108643
          ]
        },
        {
          "atom_index": 1848,
          "name": "C",
          "element": "C",
          "coord": [
            -1.9464999437332153,
            2.120500087738037,
            -0.8622999787330627
          ]
        },
        {
          "atom_index": 1849,
          "name": "O",
          "element": "O",
          "coord": [
            -2.0227999687194824,
            2.0977001190185547,
            -0.9549000263214111
          ]
        },
        {
          "atom_index": 1850,
          "name": "CB",
          "element": "C",
          "coord": [
            -2.077699899673462,
            2.2063000202178955,
            -0.670199990272522
          ]
        },
        {
          "atom_index": 1851,
          "name": "CG",
          "element": "C",
          "coord": [
            -2.0922000408172607,
            2.3055999279022217,
            -0.5608000159263611
          ]
        },
        {
          "atom_index": 1852,
          "name": "CD1",
          "element": "C",
          "coord": [
            -2.1633999347686768,
            2.4210000038146973,
            -0.5644000172615051
          ]
        },
        {
          "atom_index": 1853,
          "name": "CD2",
          "element": "C",
          "coord": [
            -2.0322000980377197,
            2.2994000911712646,
            -0.4311999976634979
          ]
        },
        {
          "atom_index": 1854,
          "name": "CE2",
          "element": "C",
          "coord": [
            -2.0720999240875244,
            2.415299892425537,
            -0.36149999499320984
          ]
        },
        {
          "atom_index": 1855,
          "name": "CE3",
          "element": "C",
          "coord": [
            -1.9484000205993652,
            2.2070000171661377,
            -0.3668999969959259
          ]
        },
        {
          "atom_index": 1856,
          "name": "NE1",
          "element": "N",
          "coord": [
            -2.1521999835968018,
            2.4876999855041504,
            -0.44530001282691956
          ]
        },
        {
          "atom_index": 1857,
          "name": "CZ2",
          "element": "C",
          "coord": [
            -2.0311999320983887,
            2.441800117492676,
            -0.2305999994277954
          ]
        },
        {
          "atom_index": 1858,
          "name": "CZ3",
          "element": "C",
          "coord": [
            -1.9075000286102295,
            2.233099937438965,
            -0.23659999668598175
          ]
        },
        {
          "atom_index": 1859,
          "name": "CH2",
          "element": "C",
          "coord": [
            -1.9492000341415405,
            2.3496999740600586,
            -0.16979999840259552
          ]
        }
      ]
    },
    {
      "id": "C:258",
      "chain": "C",
      "resseq": 258,
      "icode": "",
      "resname": "THR",
      "hetflag": " ",
      "sasa": 0.0,
      "atoms": [
        {
          "atom_index": 1860,
          "name": "N",
          "element": "N",
          "coord": [
            -1.841599941253662,
            2.044100046157837,
            -0.8346999883651733
          ]
        },
        {
          "atom_index": 1861,
          "name": "CA",
          "element": "C",
          "coord": [
            -1.807800054550171,
            1.9258999824523926,
            -0.9124000072479248
          ]
        },
        {
          "atom_index": 1862,
          "name": "C",
          "element": "C",
          "coord": [
            -1.7854000329971313,
            1.80649995803833,
            -0.8220000267028809
          ]
        },
        {
          "atom_index": 1863,
          "name": "O",
          "element": "O",
          "coord": [
            -1.7339999675750732,
            1.820199966430664,
            -0.7117000222206116
          ]
        },
        {
          "atom_index": 1864,
          "name": "CB",
          "element": "C",
          "coord": [
            -1.6797000169754028,
            1.9463000297546387,
            -0.9890000224113464
          ]
        },
        {
          "atom_index": 1865,
          "name": "CG2",
          "element": "C",
          "coord": [
            -1.655900001525879,
            1.8301000595092773,
            -1.083799958229065
          ]
        },
        {
          "atom_index": 1866,
          "name": "OG1",
          "element": "O",
          "coord": [
            -1.6888999938964844,
            2.0678000450134277,
            -1.0633000135421753
          ]
        }
      ]
    },
    {
      "id": "C:259",
      "chain": "C",
      "resseq": 259,
      "icode": "",
      "resname": "ASN",
      "hetflag": " ",
      "sasa": 3.829754590988159,
      "atoms": [
        {
          "atom_index": 1867,
          "name": "N",
          "element": "N",
          "coord": [
            -1.8221999406814575,
            1.6888999938964844,
            -0.869700014591217
          ]
        },
        {
          "atom_index": 1868,
          "name": "CA",
          "element": "C",
          "coord": [
            -1.8040000200271606,
            1.5671000480651855,
            -0.7926999926567078
          ]
        },
        {
          "atom_index": 1869,
          "name": "C",
          "element": "C",
          "coord": [
            -1.6742000579833984,
            1.4983999729156494,
            -0.833899974822998
          ]
        },
        {
          "atom_index": 1870,
          "name": "O",
          "element": "O",
          "coord": [
            -1.6374000310897827,
            1.3946000337600708,
            -0.7799000144004822
          ]
        },
        {
          "atom_index": 1871,
          "name": "CB",
          "element": "C",
          "coord": [
            -1.9241000413894653,
            1.4732999801635742,
            -0.8123999834060669
          ]
        },
        {
          "atom_index": 1872,
          "name": "CG",
          "element": "C",
          "coord": [
            -1.9950000047683716,
            1.4930000305175781,
            -0.947700023651123
          ]
        },
        {
          "atom_index": 1873,
          "name": "ND2",
          "element": "N",
          "coord": [
            -2.1103999614715576,
            1.4285999536514282,
            -0.9632999897003174
          ]
        },
        {
          "atom_index": 1874,
          "name": "OD1",
          "element": "O",
          "coord": [
            -1.9467999935150146,
            1.5637999773025513,
            -1.0362000465393066
          ]
        }
      ]
    },
    {
      "id": "C:260",
      "chain": "C",
      "resseq": 260,
      "icode": "",
      "resname": "LYS",
      "hetflag": " ",
      "sasa": 4.717356204986572,
      "atoms": [
        {
          "atom_index": 1875,
          "name": "N",
          "element": "N",
          "coord": [
            -1.6049000024795532,
            1.5612000226974487,
            -0.9283000230789185
          ]
        },
        {
          "atom_index": 1876,
          "name": "CA",
          "element": "C",
          "coord": [
            -1.4780999422073364,
            1.5147000551223755,
            -0.9850000143051147
          ]
        },
        {
          "atom_index": 1877,
          "name": "C",
          "element": "C",
          "coord": [
            -1.3645999431610107,
            1.5908000469207764,
            -0.9125000238418579
          ]
        },
        {
          "atom_index": 1878,
          "name": "O",
          "element": "O",
          "coord": [
            -1.3646999597549438,
            1.7136000394821167,
            -0.911300003528595
          ]
        },
        {
          "atom_index": 1879,
          "name": "CB",
          "element": "C",
          "coord": [
            -1.482200026512146,
            1.5473999977111816,
            -1.1349999904632568
          ]
        },
        {
          "atom_index": 1880,
          "name": "CG",
          "element": "C",
          "coord": [
            -1.3788000345230103,
            1.4839999675750732,
            -1.226699948310852
          ]
        },
        {
          "atom_index": 1881,
          "name": "CD",
          "element": "C",
          "coord": [
            -1.4061000347137451,
            1.531999945640564,
            -1.370300054550171
          ]
        },
        {
          "atom_index": 1882,
          "name": "CE",
          "element": "C",
          "coord": [
            -1.2894999980926514,
            1.509600043296814,
            -1.4660999774932861
          ]
        },
        {
          "atom_index": 1883,
          "name": "NZ",
          "element": "N",
          "coord": [
            -1.274899959564209,
            1.368499994277954,
            -1.5108000040054321
          ]
        }
      ]
    },
    {
      "id": "C:261",
      "chain": "C",
      "resseq": 261,
      "icode": "",
      "resname": "ASP",
      "hetflag": " ",
      "sasa": 1.2927242517471313,
      "atoms": [
        {
          "atom_index": 1884,
          "name": "N",
          "element": "N",
          "coord": [
            -1.2685999870300293,
            1.5195000171661377,
            -0.8525000214576721
          ]
        },
        {
          "atom_index": 1885,
          "name": "CA",
          "element": "C",
          "coord": [
            -1.1603000164031982,
            1.5865999460220337,
            -0.7781000137329102
          ]
        },
        {
          "atom_index": 1886,
          "name": "C",
          "element": "C",
          "coord": [
            -1.0586999654769897,
            1.660599946975708,
            -0.8629999756813049
          ]
        },
        {
          "atom_index": 1887,
          "name": "O",
          "element": "O",
          "coord": [
            -0.9930999875068665,
            1.7533999681472778,
            -0.8165000081062317
          ]
        },
        {
          "atom_index": 1888,
          "name": "CB",
          "element": "C",
          "coord": [
            -1.0855000019073486,
            1.488800048828125,
            -0.6858999729156494
          ]
        },
        {
          "atom_index": 1889,
          "name": "CG",
          "element": "C",
          "coord": [
            -0.9940000176429749,
            1.3932000398635864,
            -0.7608000040054321
          ]
        },
        {
          "atom_index": 1890,
          "name": "OD1",
          "element": "O",
          "coord": [
            -0.9273999929428101,
            1.4352999925613403,
            -0.8578000068664551
          ]
        },
        {
          "atom_index": 1891,
          "name": "OD2",
          "element": "O",
          "coord": [
            -0.9866999983787537,
            1.2752000093460083,
            -0.7200999855995178
          ]
        }
      ]
    },
    {
      "id": "C:262",
      "chain": "C",
      "resseq": 262,
      "icode": "",
      "resname": "THR",
      "hetflag": " ",
      "sasa": 0.6130437850952148,
      "atoms": [
        {
          "atom_index": 1892,
          "name": "N",
          "element": "N",
          "coord": [
            -1.044600009918213,
            1.617300033569336,
            -0.9869999885559082
          ]
        },
        {
          "atom_index": 1893,
          "name": "CA",
          "element": "C",
          "coord": [
            -0.9521999955177307,
            1.6794999837875366,
            -1.080299973487854
          ]
        },
        {
          "atom_index": 1894,
          "name": "C",
          "element": "C",
          "coord": [
            -1.038699984550476,
            1.752500057220459,
            -1.1805000305175781
          ]
        },
        {
          "atom_index": 1895,
          "name": "O",
          "element": "O",
          "coord": [
            -1.1095000505447388,
            1.6891000270843506,
            -1.2574000358581543
          ]
        },
        {
          "atom_index": 1896,
          "name": "CB",
          "element": "C",
          "coord": [
            -0.8708999752998352,
            1.5734000205993652,
            -1.1548000574111938
          ]
        },
        {
          "atom_index": 1897,
          "name": "CG2",
          "element": "C",
          "coord": [
            -0.95660001039505,
            1.4501999616622925,
            -1.1828999519348145
          ]
        },
        {
          "atom_index": 1898,
          "name": "OG1",
          "element": "O",
          "coord": [
            -0.8242999911308289,
            1.628000020980835,
            -1.2785999774932861
          ]
        }
      ]
    },
    {
      "id": "C:263",
      "chain": "C",
      "resseq": 263,
      "icode": "",
      "resname": "ASP",
      "hetflag": " ",
      "sasa": 0.0,
      "atoms": [
        {
          "atom_index": 1899,
          "name": "N",
          "element": "N",
          "coord": [
            -1.0342999696731567,
            1.8846999406814575,
            -1.181399941444397
          ]
        },
        {
          "atom_index": 1900,
          "name": "CA",
          "element": "C",
          "coord": [
            -1.1191999912261963,
            1.9558000564575195,
            -1.2755000591278076
          ]
        },
        {
          "atom_index": 1901,
          "name": "C",
          "element": "C",
          "coord": [
            -1.0449999570846558,
            2.0495998859405518,
            -1.3697999715805054
          ]
        },
        {
          "atom_index": 1902,
          "name": "O",
          "element": "O",
          "coord": [
            -0.9257000088691711,
            2.0755999088287354,
            -1.3532999753952026
          ]
        },
        {
          "atom_index": 1903,
          "name": "CB",
          "element": "C",
          "coord": [
            -1.2279000282287598,
            2.0325000286102295,
            -1.1992000341415405
          ]
        },
        {
          "atom_index": 1904,
          "name": "CG",
          "element": "C",
          "coord": [
            -1.3615000247955322,
            2.0346999168395996,
            -1.2728999853134155
          ]
        },
        {
          "atom_index": 1905,
          "name": "OD1",
          "element": "O",
          "coord": [
            -1.4133000373840332,
            1.9256000518798828,
            -1.306399941444397
          ]
        },
        {
          "atom_index": 1906,
          "name": "OD2",
          "element": "O",
          "coord": [
            -1.4150999784469604,
            2.145400047302246,
            -1.2963999509811401
          ]
        }
      ]
    },
    {
      "id": "C:264",
      "chain": "C",
      "resseq": 264,
      "icode": "",
      "resname": "ALA",
      "hetflag": " ",
      "sasa": 0.0,
      "atoms": [
        {
          "atom_index": 1907,
          "name": "N",
          "element": "N",
          "coord": [
            -1.117900013923645,
            2.098900079727173,
            -1.4694000482559204
          ]
        },
        {
          "atom_index": 1908,
          "name": "CA",
          "element": "C",
          "coord": [
            -1.062399983406067,
            2.1898999214172363,
            -1.5678999423980713
          ]
        },
        {
          "atom_index": 1909,
          "name": "C",
          "element": "C",
          "coord": [
            -0.9642000198364258,
            2.1166000366210938,
            -1.6579999923706055
          ]
        },
        {
          "atom_index": 1910,
          "name": "O",
          "element": "O",
          "coord": [
            -0.9976999759674072,
            2.0146000385284424,
            -1.7177000045776367
          ]
        },
        {
          "atom_index": 1911,
          "name": "CB",
          "element": "C",
          "coord": [
            -0.993399977684021,
            2.3066000938415527,
            -1.4981000423431396
          ]
        }
      ]
    },
    {
      "id": "C:265",
      "chain": "C",
      "resseq": 265,
      "icode": "",
      "resname": "GLU",
      "hetflag": " ",
      "sasa": 10.078621864318848,
      "atoms": [
        {
          "atom_index": 1912,
          "name": "N",
          "element": "N",
          "coord": [
            -0.8424999713897705,
            2.1689999103546143,
            -1.666700005531311
          ]
        },
        {
          "atom_index": 1913,
          "name": "CA",
          "element": "C",
          "coord": [
            -0.7397000193595886,
            2.109499931335449,
            -1.750499963760376
          ]
        },
        {
          "atom_index": 1914,
          "name": "C",
          "element": "C",
          "coord": [
            -0.6583999991416931,
            2.0053000450134277,
            -1.6739000082015991
          ]
        },
        {
          "atom_index": 1915,
          "name": "O",
          "element": "O",
          "coord": [
            -0.5393000245094299,
            1.9874999523162842,
            -1.6992000341415405
          ]
        },
        {
          "atom_index": 1916,
          "name": "CB",
          "element": "C",
          "coord": [
            -0.647599995136261,
            2.2191998958587646,
            -1.8051999807357788
          ]
        },
        {
          "atom_index": 1917,
          "name": "CG",
          "element": "C",
          "coord": [
            -0.5716000199317932,
            2.181999921798706,
            -1.9327000379562378
          ]
        },
        {
          "atom_index": 1918,
          "name": "CD",
          "element": "C",
          "coord": [
            -0.6639999747276306,
            2.152100086212158,
            -2.0506999492645264
          ]
        },
        {
          "atom_index": 1919,
          "name": "OE1",
          "element": "O",
          "coord": [
            -0.7491000294685364,
            2.237600088119507,
            -2.083899974822998
          ]
        },
        {
          "atom_index": 1920,
          "name": "OE2",
          "element": "O",
          "coord": [
            -0.6509000062942505,
            2.0429000854492188,
            -2.1106998920440674
          ]
        }
      ]
    },
    {
      "id": "C:266",
      "chain": "C",
      "resseq": 266,
      "icode": "",
      "resname": "GLY",
      "hetflag": " ",
      "sasa": 0.7911888360977173,
      "atoms": [
        {
          "atom_index": 1921,
          "name": "N",
          "element": "N",
          "coord": [
            -0.722599983215332,
            1.9375,
            -1.5793999433517456
          ]
        },
        {
          "atom_index": 1922,
          "name": "CA",
          "element": "C",
          "coord": [
            -0.6535999774932861,
            1.8346999883651733,
            -1.503499984741211
          ]
        },
        {
          "atom_index": 1923,
          "name": "C",
          "element": "C",
          "coord": [
            -0.5827000141143799,
            1.8808000087738037,
            -1.3776999711990356
          ]
        },
        {
          "atom_index": 1924,
          "name": "O",
          "element": "O",
          "coord": [
            -0.489300012588501,
            1.815600037574768,
            -1.3308000564575195
          ]
        }
      ]
    },
    {
      "id": "C:267",
      "chain": "C",
      "resseq": 267,
      "icode": "",
      "resname": "LYS",
      "hetflag": " ",
      "sasa": 5.634647369384766,
      "atoms": [
        {
          "atom_index": 1925,
          "name": "N",
          "element": "N",
          "coord": [
            -0.6265000104904175,
            1.9931000471115112,
            -1.3221999406814575
          ]
        },
        {
          "atom_index": 1926,
          "name": "CA",
          "element": "C",
          "coord": [
            -0.565500020980835,
            2.0445001125335693,
            -1.200700044631958
          ]
        },
        {
          "atom_index": 1927,
          "name": "C",
          "element": "C",
          "coord": [
            -0.6419000029563904,
            1.9907000064849854,
            -1.080399990081787
          ]
        },
        {
          "atom_index": 1928,
          "name": "O",
          "element": "O",
          "coord": [
            -0.7627999782562256,
            1.968400001525879,
            -1.0879000425338745
          ]
        },
        {
          "atom_index": 1929,
          "name": "CB",
          "element": "C",
          "coord": [
            -0.5679000020027161,
            2.1974000930786133,
            -1.2009999752044678
          ]
        },
        {
          "atom_index": 1930,
          "name": "CG",
          "element": "C",
          "coord": [
            -0.5016999840736389,
            2.258699893951416,
            -1.3229000568389893
          ]
        },
        {
          "atom_index": 1931,
          "name": "CD",
          "element": "C",
          "coord": [
            -0.3628999888896942,
            2.200000047683716,
            -1.3456000089645386
          ]
        },
        {
          "atom_index": 1932,
          "name": "CE",
          "element": "C",
          "coord": [
            -0.30309998989105225,
            2.2472000122070312,
            -1.4776999950408936
          ]
        },
        {
          "atom_index": 1933,
          "name": "NZ",
          "element": "N",
          "coord": [
            -0.17170000076293945,
            2.182499885559082,
            -1.5061999559402466
          ]
        }
      ]
    },
    {
      "id": "C:268",
      "chain": "C",
      "resseq": 268,
      "icode": "",
      "resname": "PRO",
      "hetflag": " ",
      "sasa": 0.9679638743400574,
      "atoms": [
        {
          "atom_index": 1934,
          "name": "N",
          "element": "N",
          "coord": [
            -0.5715000033378601,
            1.9660999774932861,
            -0.968999981880188
          ]
        },
        {
          "atom_index": 1935,
          "name": "CA",
          "element": "C",
          "coord": [
            -0.6322000026702881,
            1.914199948310852,
            -0.8458999991416931
          ]
        },
        {
          "atom_index": 1936,
          "name": "C",
          "element": "C",
          "coord": [
            -0.7170000076293945,
            2.0195999145507812,
            -0.7766000032424927
          ]
        },
        {
          "atom_index": 1937,
          "name": "O",
          "element": "O",
          "coord": [
            -0.6748999953269958,
            2.134200096130371,
            -0.7635999917984009
          ]
        },
        {
          "atom_index": 1938,
          "name": "CB",
          "element": "C",
          "coord": [
            -0.5116000175476074,
            1.8741999864578247,
            -0.7620999813079834
          ]
        },
        {
          "atom_index": 1939,
          "name": "CG",
          "element": "C",
          "coord": [
            -0.4083000123500824,
            1.8415000438690186,
            -0.8654000163078308
          ]
        },
        {
          "atom_index": 1940,
          "name": "CD",
          "element": "C",
          "coord": [
            -0.42500001192092896,
            1.9543999433517456,
            -0.9625999927520752
          ]
        }
      ]
    },
    {
      "id": "C:269",
      "chain": "C",
      "resseq": 269,
      "icode": "",
      "resname": "LEU",
      "hetflag": " ",
      "sasa": 0.0,
      "atoms": [
        {
          "atom_index": 1941,
          "name": "N",
          "element": "N",
          "coord": [
            -0.8361999988555908,
            1.9804999828338623,
            -0.7322999835014343
          ]
        },
        {
          "atom_index": 1942,
          "name": "CA",
          "element": "C",
          "coord": [
            -0.9262999892234802,
            2.0732998847961426,
            -0.6647999882698059
          ]
        },
        {
          "atom_index": 1943,
          "name": "C",
          "element": "C",
          "coord": [
            -0.9334999918937683,
            2.0464999675750732,
            -0.5156999826431274
          ]
        },
        {
          "atom_index": 1944,
          "name": "O",
          "element": "O",
          "coord": [
            -0.9246000051498413,
            1.9321000576019287,
            -0.47189998626708984
          ]
        },
        {
          "atom_index": 1945,
          "name": "CB",
          "element": "C",
          "coord": [
            -1.0672999620437622,
            2.063800096511841,
            -0.7232000231742859
          ]
        },
        {
          "atom_index": 1946,
          "name": "CG",
          "element": "C",
          "coord": [
            -1.0949000120162964,
            2.115600109100342,
            -0.8636999726295471
          ]
        },
        {
          "atom_index": 1947,
          "name": "CD1",
          "element": "C",
          "coord": [
            -1.2441999912261963,
            2.111599922180176,
            -0.8855000138282776
          ]
        },
        {
          "atom_index": 1948,
          "name": "CD2",
          "element": "C",
          "coord": [
            -1.0455000400543213,
            2.256999969482422,
            -0.8801000118255615
          ]
        }
      ]
    },
    {
      "id": "C:270",
      "chain": "C",
      "resseq": 270,
      "icode": "",
      "resname": "GLU",
      "hetflag": " ",
      "sasa": 0.0,
      "atoms": [
        {
          "atom_index": 1949,
          "name": "N",
          "element": "N",
          "coord": [
            -0.9513999819755554,
            2.1524999141693115,
            -0.43779999017715454
          ]
        },
        {
          "atom_index": 1950,
          "name": "CA",
          "element": "C",
          "coord": [
            -0.9592999815940857,
            2.1363000869750977,
            -0.29420000314712524
          ]
        },
        {
          "atom_index": 1951,
          "name": "C",
          "element": "C",
          "coord": [
            -1.0980000495910645,
            2.0977001190185547,
            -0.24420000612735748
          ]
        },
        {
          "atom_index": 1952,
          "name": "O",
          "element": "O",
          "coord": [
            -1.1995999813079834,
            2.158900022506714,
            -0.2791000008583069
          ]
        },
        {
          "atom_index": 1953,
          "name": "CB",
          "element": "C",
          "coord": [
            -0.9121999740600586,
            2.2627999782562256,
            -0.2215999960899353
          ]
        },
        {
          "atom_index": 1954,
          "name": "CG",
          "element": "C",
          "coord": [
            -0.9221000075340271,
            2.25,
            -0.07010000199079514
          ]
        },
        {
          "atom_index": 1955,
          "name": "CD",
          "element": "C",
          "coord": [
            -0.870199978351593,
            2.3705999851226807,
            0.005799999926239252
          ]
        },
        {
          "atom_index": 1956,
          "name": "OE1",
          "element": "O",
          "coord": [
            -0.9225000143051147,
            2.4827001094818115,
            -0.013399999588727951
          ]
        },
        {
          "atom_index": 1957,
          "name": "OE2",
          "element": "O",
          "coord": [
            -0.7767999768257141,
            2.352400064468384,
            0.08630000054836273
          ]
        }
      ]
    },
    {
      "id": "C:271",
      "chain": "C",
      "resseq": 271,
      "icode": "",
      "resname": "ARG",
      "hetflag": " ",
      "sasa": 0.0,
      "atoms": [
        {
          "atom_index": 1958,
          "name": "N",
          "element": "N",
          "coord": [
            -1.0980000495910645,
            1.993899941444397,
            -0.1615000069141388
          ]
        },
        {
          "atom_index": 1959,
          "name": "CA",
          "element": "C",
          "coord": [
            -1.2145999670028687,
            1.9357999563217163,
            -0.09619999676942825
          ]
        },
        {
          "atom_index": 1960,
          "name": "C",
          "element": "C",
          "coord": [
            -1.2894999980926514,
            2.0439000129699707,
            -0.01889999955892563
          ]
        },
        {
          "atom_index": 1961,
          "name": "O",
          "element": "O",
          "coord": [
            -1.2276999950408936,
            2.128000020980835,
            0.04479999840259552
          ]
        },
        {
          "atom_index": 1962,
          "name": "CB",
          "element": "C",
          "coord": [
            -1.1624000072479248,
            1.8278000354766846,
            -0.0017999999690800905
          ]
        },
        {
          "atom_index": 1963,
          "name": "CG",
          "element": "C",
          "coord": [
            -1.2616000175476074,
            1.7623000144958496,
            0.08869999647140503
          ]
        },
        {
          "atom_index": 1964,
          "name": "CD",
          "element": "C",
          "coord": [
            -1.1890000104904175,
            1.6726000308990479,
            0.18799999356269836
          ]
        },
        {
          "atom_index": 1965,
          "name": "NE",
          "element": "N",
          "coord": [
            -1.0928000211715698,
            1.5822999477386475,
            0.12460000067949295
          ]
        },
        {
          "atom_index": 1966,
          "name": "CZ",
          "element": "C",
          "coord": [
            -1.1227999925613403,
            1.4902000427246094,
            0.03290000185370445
          ]
        },
        {
          "atom_index": 1967,
          "name": "NH1",
          "element": "N",
          "coord": [
            -1.2480000257492065,
            1.475100040435791,
            -0.008100000210106373
          ]
        },
        {
          "atom_index": 1968,
          "name": "NH2",
          "element": "N",
          "coord": [
            -1.027400016784668,
            1.412500023841858,
            -0.017899999395012856
          ]
        }
      ]
    },
    {
      "id": "C:272",
      "chain": "C",
      "resseq": 272,
      "icode": "",
      "resname": "ALA",
      "hetflag": " ",
      "sasa": 0.0,
      "atoms": [
        {
          "atom_index": 1969,
          "name": "N",
          "element": "N",
          "coord": [
            -1.4220999479293823,
            2.041100025177002,
            -0.02319999970495701
          ]
        },
        {
          "atom_index": 1970,
          "name": "CA",
          "element": "C",
          "coord": [
            -1.5039000511169434,
            2.1417999267578125,
            0.04580000042915344
          ]
        },
        {
          "atom_index": 1971,
          "name": "C",
          "element": "C",
          "coord": [
            -1.468000054359436,
            2.1635000705718994,
            0.19179999828338623
          ]
        },
        {
          "atom_index": 1972,
          "name": "O",
          "element": "O",
          "coord": [
            -1.4639999866485596,
            2.2772998809814453,
            0.2378000020980835
          ]
        },
        {
          "atom_index": 1973,
          "name": "CB",
          "element": "C",
          "coord": [
            -1.652500033378601,
            2.106800079345703,
            0.03519999980926514
          ]
        }
      ]
    },
    {
      "id": "C:273",
      "chain": "C",
      "resseq": 273,
      "icode": "",
      "resname": "PHE",
      "hetflag": " ",
      "sasa": 0.0,
      "atoms": [
        {
          "atom_index": 1974,
          "name": "N",
          "element": "N",
          "coord": [
            -1.444599986076355,
            2.0552000999450684,
            0.2651999890804291
          ]
        },
        {
          "atom_index": 1975,
          "name": "CA",
          "element": "C",
          "coord": [
            -1.4098000526428223,
            2.063499927520752,
            0.4066999852657318
          ]
        },
        {
          "atom_index": 1976,
          "name": "C",
          "element": "C",
          "coord": [
            -1.2877000570297241,
            2.1522998809814453,
            0.4244000017642975
          ]
        },
        {
          "atom_index": 1977,
          "name": "O",
          "element": "O",
          "coord": [
            -1.2879999876022339,
            2.2441999912261963,
            0.5055999755859375
          ]
        },
        {
          "atom_index": 1978,
          "name": "CB",
          "element": "C",
          "coord": [
            -1.3798999786376953,
            1.9234999418258667,
            0.46059998869895935
          ]
        },
        {
          "atom_index": 1979,
          "name": "CG",
          "element": "C",
          "coord": [
            -1.3614000082015991,
            1.916700005531311,
            0.6101999878883362
          ]
        },
        {
          "atom_index": 1980,
          "name": "CD1",
          "element": "C",
          "coord": [
            -1.4678000211715698,
            1.9387999773025513,
            0.6960999965667725
          ]
        },
        {
          "atom_index": 1981,
          "name": "CD2",
          "element": "C",
          "coord": [
            -1.2381000518798828,
            1.8835999965667725,
            0.6643999814987183
          ]
        },
        {
          "atom_index": 1982,
          "name": "CE1",
          "element": "C",
          "coord": [
            -1.4515999555587769,
            1.9277000427246094,
            0.8349000215530396
          ]
        },
        {
          "atom_index": 1983,
          "name": "CE2",
          "element": "C",
          "coord": [
            -1.220900058746338,
            1.872499942779541,
            0.8026000261306763
          ]
        },
        {
          "atom_index": 1984,
          "name": "CZ",
          "element": "C",
          "coord": [
            -1.3280999660491943,
            1.8945000171661377,
            0.8877999782562256
          ]
        }
      ]
    },
    {
      "id": "C:274",
      "chain": "C",
      "resseq": 274,
      "icode": "",
      "resname": "ASN",
      "hetflag": " ",
      "sasa": 0.0,
      "atoms": [
        {
          "atom_index": 1985,
          "name": "N",
          "element": "N",
          "coord": [
            -1.1836999654769897,
            2.125499963760376,
            0.3467999994754791
          ]
        },
        {
          "atom_index": 1986,
          "name": "CA",
          "element": "C",
          "coord": [
            -1.0591000318527222,
            2.2021000385284424,
            0.35440000891685486
          ]
        },
        {
          "atom_index": 1987,
          "name": "C",
          "element": "C",
          "coord": [
            -1.0758999586105347,
            2.348099946975708,
            0.31520000100135803
          ]
        },
        {
          "atom_index": 1988,
          "name": "O",
          "element": "O",
          "coord": [
            -1.0210000276565552,
            2.437299966812134,
            0.3779999911785126
          ]
        },
        {
          "atom_index": 1989,
          "name": "CB",
          "element": "C",
          "coord": [
            -0.9542999863624573,
            2.1393001079559326,
            0.26339998841285706
          ]
        },
        {
          "atom_index": 1990,
          "name": "CG",
          "element": "C",
          "coord": [
            -0.9359999895095825,
            1.9926999807357788,
            0.28949999809265137
          ]
        },
        {
          "atom_index": 1991,
          "name": "ND2",
          "element": "N",
          "coord": [
            -0.8127999901771545,
            1.9464000463485718,
            0.2831000089645386
          ]
        },
        {
          "atom_index": 1992,
          "name": "OD1",
          "element": "O",
          "coord": [
            -1.0321999788284302,
            1.9208999872207642,
            0.3140000104904175
          ]
        }
      ]
    },
    {
      "id": "C:275",
      "chain": "C",
      "resseq": 275,
      "icode": "",
      "resname": "MET",
      "hetflag": " ",
      "sasa": 0.0,
      "atoms": [
        {
          "atom_index": 1993,
          "name": "N",
          "element": "N",
          "coord": [
            -1.152899980545044,
            2.3721001148223877,
            0.21040000021457672
          ]
        },
        {
          "atom_index": 1994,
          "name": "CA",
          "element": "C",
          "coord": [
            -1.1742000579833984,
            2.506500005722046,
            0.1598999947309494
          ]
        },
        {
          "atom_index": 1995,
          "name": "C",
          "element": "C",
          "coord": [
            -1.2592999935150146,
            2.5999999046325684,
            0.24310000240802765
          ]
        },
        {
          "atom_index": 1996,
          "name": "O",
          "element": "O",
          "coord": [
            -1.2316999435424805,
            2.7195000648498535,
            0.2476000040769577
          ]
        },
        {
          "atom_index": 1997,
          "name": "CB",
          "element": "C",
          "coord": [
            -1.2336000204086304,
            2.4993999004364014,
            0.019300000742077827
          ]
        },
        {
          "atom_index": 1998,
          "name": "CG",
          "element": "C",
          "coord": [
            -1.2941999435424805,
            2.6298000812530518,
            -0.02800000086426735
          ]
        },
        {
          "atom_index": 1999,
          "name": "SD",
          "element": "S",
          "coord": [
            -1.3555999994277954,
            2.6187000274658203,
            -0.19519999623298645
          ]
        },
        {
          "atom_index": 2000,
          "name": "CE",
          "element": "C",
          "coord": [
            -1.2021000385284424,
            2.621799945831299,
            -0.2833999991416931
          ]
        }
      ]
    },
    {
      "id": "C:276",
      "chain": "C",
      "resseq": 276,
      "icode": "",
      "resname": "PHE",
      "hetflag": " ",
      "sasa": 0.0,
      "atoms": [
        {
          "atom_index": 2001,
          "name": "N",
          "element": "N",
          "coord": [
            -1.3631000518798828,
            2.5476999282836914,
            0.3075999915599823
          ]
        },
        {
          "atom_index": 2002,
          "name": "CA",
          "element": "C",
          "coord": [
            -1.4530999660491943,
            2.632699966430664,
            0.38510000705718994
          ]
        },
        {
          "atom_index": 2003,
          "name": "C",
          "element": "C",
          "coord": [
            -1.4404000043869019,
            2.6263999938964844,
            0.5358999967575073
          ]
        },
        {
          "atom_index": 2004,
          "name": "O",
          "element": "O",
          "coord": [
            -1.4875999689102173,
            2.7153000831604004,
            0.6054999828338623
          ]
        },
        {
          "atom_index": 2005,
          "name": "CB",
          "element": "C",
          "coord": [
            -1.5976999998092651,
            2.6024999618530273,
            0.34549999237060547
          ]
        },
        {
          "atom_index": 2006,
          "name": "CG",
          "element": "C",
          "coord": [
            -1.6266000270843506,
            2.6296000480651855,
            0.2012999951839447
          ]
        },
        {
          "atom_index": 2007,
          "name": "CD1",
          "element": "C",
          "coord": [
            -1.6283999681472778,
            2.7599000930786133,
            0.1526000052690506
          ]
        },
        {
          "atom_index": 2008,
          "name": "CD2",
          "element": "C",
          "coord": [
            -1.6450999975204468,
            2.524899959564209,
            0.1120000034570694
          ]
        },
        {
          "atom_index": 2009,
          "name": "CE1",
          "element": "C",
          "coord": [
            -1.6476999521255493,
            2.785599946975708,
            0.01730000041425228
          ]
        },
        {
          "atom_index": 2010,
          "name": "CE2",
          "element": "C",
          "coord": [
            -1.6646000146865845,
            2.5497000217437744,
            -0.024000000208616257
          ]
        },
        {
          "atom_index": 2011,
          "name": "CZ",
          "element": "C",
          "coord": [
            -1.6655000448226929,
            2.680500030517578,
            -0.07109999656677246
          ]
        }
      ]
    },
    {
      "id": "C:277",
      "chain": "C",
      "resseq": 277,
      "icode": "",
      "resname": "ILE",
      "hetflag": " ",
      "sasa": 0.0,
      "atoms": [
        {
          "atom_index": 2012,
          "name": "N",
          "element": "N",
          "coord": [
            -1.3763999938964844,
            2.5220000743865967,
            0.5866000056266785
          ]
        },
        {
          "atom_index": 2013,
          "name": "CA",
          "element": "C",
          "coord": [
            -1.361799955368042,
            2.5074000358581543,
            0.7300999760627747
          ]
        },
        {
          "atom_index": 2014,
          "name": "C",
          "element": "C",
          "coord": [
            -1.215399980545044,
            2.510200023651123,
            0.7710999846458435
          ]
        },
        {
          "atom_index": 2015,
          "name": "O",
          "element": "O",
          "coord": [
            -1.1727999448776245,
            2.599600076675415,
            0.8429999947547913
          ]
        },
        {
          "atom_index": 2016,
          "name": "CB",
          "element": "C",
          "coord": [
            -1.4283000230789185,
            2.3754000663757324,
            0.7799999713897705
          ]
        },
        {
          "atom_index": 2017,
          "name": "CG1",
          "element": "C",
          "coord": [
            -1.5788999795913696,
            2.3798000812530518,
            0.7542999982833862
          ]
        },
        {
          "atom_index": 2018,
          "name": "CG2",
          "element": "C",
          "coord": [
            -1.4049999713897705,
            2.3577001094818115,
            0.9275000095367432
          ]
        },
        {
          "atom_index": 2019,
          "name": "CD1",
          "element": "C",
          "coord": [
            -1.6506999731063843,
            2.250499963760376,
            0.7838000059127808
          ]
        }
      ]
    },
    {
      "id": "C:278",
      "chain": "C",
      "resseq": 278,
      "icode": "",
      "resname": "LEU",
      "hetflag": " ",
      "sasa": 0.0,
      "atoms": [
        {
          "atom_index": 2020,
          "name": "N",
          "element": "N",
          "coord": [
            -1.1373000144958496,
            2.413599967956543,
            0.7253000140190125
          ]
        },
        {
          "atom_index": 2021,
          "name": "CA",
          "element": "C",
          "coord": [
            -0.9972000122070312,
            2.410099983215332,
            0.7627999782562256
          ]
        },
        {
          "atom_index": 2022,
          "name": "C",
          "element": "C",
          "coord": [
            -0.9164000153541565,
            2.5304999351501465,
            0.7164999842643738
          ]
        },
        {
          "atom_index": 2023,
          "name": "O",
          "element": "O",
          "coord": [
            -0.8353000283241272,
            2.581700086593628,
            0.7926999926567078
          ]
        },
        {
          "atom_index": 2024,
          "name": "CB",
          "element": "C",
          "coord": [
            -0.9311000108718872,
            2.282399892807007,
            0.7111999988555908
          ]
        },
        {
          "atom_index": 2025,
          "name": "CG",
          "element": "C",
          "coord": [
            -0.9850999712944031,
            2.152100086212158,
            0.7703999876976013
          ]
        },
        {
          "atom_index": 2026,
          "name": "CD1",
          "element": "C",
          "coord": [
            -0.920199990272522,
            2.032900094985962,
            0.7014999985694885
          ]
        },
        {
          "atom_index": 2027,
          "name": "CD2",
          "element": "C",
          "coord": [
            -0.9578999876976013,
            2.148900032043457,
            0.9199000000953674
          ]
        }
      ]
    },
    {
      "id": "C:279",
      "chain": "C",
      "resseq": 279,
      "icode": "",
      "resname": "ASP",
      "hetflag": " ",
      "sasa": 0.0,
      "atoms": [
        {
          "atom_index": 2028,
          "name": "N",
          "element": "N",
          "coord": [
            -0.9375,
            2.5766000747680664,
            0.5932999849319458
          ]
        },
        {
          "atom_index": 2029,
          "name": "CA",
          "element": "C",
          "coord": [
            -0.8615999817848206,
            2.690200090408325,
            0.5408999919891357
          ]
        },
        {
          "atom_index": 2030,
          "name": "C",
          "element": "C",
          "coord": [
            -0.8704000115394592,
            2.8148999214172363,
            0.6274999976158142
          ]
        },
        {
          "atom_index": 2031,
          "name": "O",
          "element": "O",
          "coord": [
            -0.7682999968528748,
            2.8712000846862793,
            0.6646000146865845
          ]
        },
        {
          "atom_index": 2032,
          "name": "CB",
          "element": "C",
          "coord": [
            -0.9057999849319458,
            2.725399971008301,
            0.3986999988555908
          ]
        },
        {
          "atom_index": 2033,
          "name": "CG",
          "element": "C",
          "coord": [
            -0.8353999853134155,
            2.8492000102996826,
            0.3450999855995178
          ]
        },
        {
          "atom_index": 2034,
          "name": "OD1",
          "element": "O",
          "coord": [
            -0.7195000052452087,
            2.8385000228881836,
            0.29919999837875366
          ]
        },
        {
          "atom_index": 2035,
          "name": "OD2",
          "element": "O",
          "coord": [
            -0.8967999815940857,
            2.958199977874756,
            0.3504999876022339
          ]
        }
      ]
    },
    {
      "id": "C:280",
      "chain": "C",
      "resseq": 280,
      "icode": "",
      "resname": "PRO",
      "hetflag": " ",
      "sasa": 0.0,
      "atoms": [
        {
          "atom_index": 2036,
          "name": "N",
          "element": "N",
          "coord": [
            -0.9925000071525574,
            2.860599994659424,
            0.6600000262260437
          ]
        },
        {
          "atom_index": 2037,
          "name": "CA",
          "element": "C",
          "coord": [
            -1.0128999948501587,
            2.9795000553131104,
            0.7433000206947327
          ]
        },
        {
          "atom_index": 2038,
          "name": "C",
          "element": "C",
          "coord": [
            -0.9365000128746033,
            2.97160005569458,
            0.8740000128746033
          ]
        },
        {
          "atom_index": 2039,
          "name": "O",
          "element": "O",
          "coord": [
            -0.8747000098228455,
            3.0683999061584473,
            0.916700005531311
          ]
        },
        {
          "atom_index": 2040,
          "name": "CB",
          "element": "C",
          "coord": [
            -1.1632000207901,
            2.97979998588562,
            0.7656999826431274
          ]
        },
        {
          "atom_index": 2041,
          "name": "CG",
          "element": "C",
          "coord": [
            -1.2138999700546265,
            2.926300048828125,
            0.6359999775886536
          ]
        },
        {
          "atom_index": 2042,
          "name": "CD",
          "element": "C",
          "coord": [
            -1.121999979019165,
            2.8087000846862793,
            0.6126000285148621
          ]
        }
      ]
    },
    {
      "id": "C:281",
      "chain": "C",
      "resseq": 281,
      "icode": "",
      "resname": "ILE",
      "hetflag": " ",
      "sasa": 0.0,
      "atoms": [
        {
          "atom_index": 2043,
          "name": "N",
          "element": "N",
          "coord": [
            -0.9427000284194946,
            2.8557000160217285,
            0.9379000067710876
          ]
        },
        {
          "atom_index": 2044,
          "name": "CA",
          "element": "C",
          "coord": [
            -0.8726000189781189,
            2.8345999717712402,
            1.0635000467300415
          ]
        },
        {
          "atom_index": 2045,
          "name": "C",
          "element": "C",
          "coord": [
            -0.7224000096321106,
            2.833400011062622,
            1.0372999906539917
          ]
        },
        {
          "atom_index": 2046,
          "name": "O",
          "element": "O",
          "coord": [
            -0.6474999785423279,
            2.9056999683380127,
            1.1015000343322754
          ]
        },
        {
          "atom_index": 2047,
          "name": "CB",
          "element": "C",
          "coord": [
            -0.9169999957084656,
            2.7016000747680664,
            1.1282000541687012
          ]
        },
        {
          "atom_index": 2048,
          "name": "CG1",
          "element": "C",
          "coord": [
            -1.062600016593933,
            2.714400053024292,
            1.1754000186920166
          ]
        },
        {
          "atom_index": 2049,
          "name": "CG2",
          "element": "C",
          "coord": [
            -0.8248999714851379,
            2.665800094604492,
            1.243399977684021
          ]
        },
        {
          "atom_index": 2050,
          "name": "CD1",
          "element": "C",
          "coord": [
            -1.1275999546051025,
            2.584199905395508,
            1.218500018119812
          ]
        }
      ]
    },
    {
      "id": "C:282",
      "chain": "C",
      "resseq": 282,
      "icode": "",
      "resname": "PHE",
      "hetflag": " ",
      "sasa": 0.0,
      "atoms": [
        {
          "atom_index": 2051,
          "name": "N",
          "element": "N",
          "coord": [
            -0.6794000267982483,
            2.751800060272217,
            0.9417999982833862
          ]
        },
        {
          "atom_index": 2052,
          "name": "CA",
          "element": "C",
          "coord": [
            -0.5385000109672546,
            2.742799997329712,
            0.906499981880188
          ]
        },
        {
          "atom_index": 2053,
          "name": "C",
          "element": "C",
          "coord": [
            -0.47999998927116394,
            2.8798000812530518,
            0.8788999915122986
          ]
        },
        {
          "atom_index": 2054,
          "name": "O",
          "element": "O",
          "coord": [
            -0.3614000082015991,
            2.901599884033203,
            0.9007999897003174
          ]
        },
        {
          "atom_index": 2055,
          "name": "CB",
          "element": "C",
          "coord": [
            -0.5194000005722046,
            2.6563000679016113,
            0.7825999855995178
          ]
        },
        {
          "atom_index": 2056,
          "name": "CG",
          "element": "C",
          "coord": [
            -0.49149999022483826,
            2.512500047683716,
            0.8123999834060669
          ]
        },
        {
          "atom_index": 2057,
          "name": "CD1",
          "element": "C",
          "coord": [
            -0.5805000066757202,
            2.437000036239624,
            0.8877999782562256
          ]
        },
        {
          "atom_index": 2058,
          "name": "CD2",
          "element": "C",
          "coord": [
            -0.3772999942302704,
            2.4511001110076904,
            0.7620999813079834
          ]
        },
        {
          "atom_index": 2059,
          "name": "CE1",
          "element": "C",
          "coord": [
            -0.5562000274658203,
            2.3025999069213867,
            0.9121000170707703
          ]
        },
        {
          "atom_index": 2060,
          "name": "CE2",
          "element": "C",
          "coord": [
            -0.35179999470710754,
            2.316699981689453,
            0.7857000231742859
          ]
        },
        {
          "atom_index": 2061,
          "name": "CZ",
          "element": "C",
          "coord": [
            -0.44119998812675476,
            2.2421000003814697,
            0.8607000112533569
          ]
        }
      ]
    },
    {
      "id": "C:283",
      "chain": "C",
      "resseq": 283,
      "icode": "",
      "resname": "ARG",
      "hetflag": " ",
      "sasa": 0.0,
      "atoms": [
        {
          "atom_index": 2062,
          "name": "N",
          "element": "N",
          "coord": [
            -0.5623999834060669,
            2.9718000888824463,
            0.8295999765396118
          ]
        },
        {
          "atom_index": 2063,
          "name": "CA",
          "element": "C",
          "coord": [
            -0.5145999789237976,
            3.1061999797821045,
            0.7997999787330627
          ]
        },
        {
          "atom_index": 2064,
          "name": "C",
          "element": "C",
          "coord": [
            -0.4936999976634979,
            3.189199924468994,
            0.925599992275238
          ]
        },
        {
          "atom_index": 2065,
          "name": "O",
          "element": "O",
          "coord": [
            -0.40939998626708984,
            3.278700113296509,
            0.9280999898910522
          ]
        },
        {
          "atom_index": 2066,
          "name": "CB",
          "element": "C",
          "coord": [
            -0.6104999780654907,
            3.1793999671936035,
            0.7050999999046326
          ]
        },
        {
          "atom_index": 2067,
          "name": "CG",
          "element": "C",
          "coord": [
            -0.600600004196167,
            3.13319993019104,
            0.5608999729156494
          ]
        },
        {
          "atom_index": 2068,
          "name": "CD",
          "element": "C",
          "coord": [
            -0.6585999727249146,
            3.235300064086914,
            0.4641000032424927
          ]
        },
        {
          "atom_index": 2069,
          "name": "NE",
          "element": "N",
          "coord": [
            -0.6588000059127808,
            3.1846001148223877,
            0.3273000121116638
          ]
        },
        {
          "atom_index": 2070,
          "name": "CZ",
          "element": "C",
          "coord": [
            -0.5498999953269958,
            3.149399995803833,
            0.26010000705718994
          ]
        },
        {
          "atom_index": 2071,
          "name": "NH1",
          "element": "N",
          "coord": [
            -0.43050000071525574,
            3.159899950027466,
            0.31630000472068787
          ]
        },
        {
          "atom_index": 2072,
          "name": "NH2",
          "element": "N",
          "coord": [
            -0.5605000257492065,
            3.101900100708008,
            0.13680000603199005
          ]
        }
      ]
    },
    {
      "id": "C:284",
      "chain": "C",
      "resseq": 284,
      "icode": "",
      "resname": "LEU",
      "hetflag": " ",
      "sasa": 0.0,
      "atoms": [
        {
          "atom_index": 2073,
          "name": "N",
          "element": "N",
          "coord": [
            -0.5698000192642212,
            3.15910005569458,
            1.0302000045776367
          ]
        },
        {
          "atom_index": 2074,
          "name": "CA",
          "element": "C",
          "coord": [
            -0.5565000176429749,
            3.231600046157837,
            1.1553000211715698
          ]
        },
        {
          "atom_index": 2075,
          "name": "C",
          "element": "C",
          "coord": [
            -0.43230000138282776,
            3.1861000061035156,
            1.2303999662399292
          ]
        },
        {
          "atom_index": 2076,
          "name": "O",
          "element": "O",
          "coord": [
            -0.36570000648498535,
            3.265700101852417,
            1.295699954032898
          ]
        },
        {
          "atom_index": 2077,
          "name": "CB",
          "element": "C",
          "coord": [
            -0.6815000176429749,
            3.212100028991699,
            1.2405999898910522
          ]
        },
        {
          "atom_index": 2078,
          "name": "CG",
          "element": "C",
          "coord": [
            -0.8033999800682068,
            3.279900074005127,
            1.1779999732971191
          ]
        },
        {
          "atom_index": 2079,
          "name": "CD1",
          "element": "C",
          "coord": [
            -0.9276999831199646,
            3.2506000995635986,
            1.2583999633789062
          ]
        },
        {
          "atom_index": 2080,
          "name": "CD2",
          "element": "C",
          "coord": [
            -0.7781000137329102,
            3.428999900817871,
            1.1712000370025635
          ]
        }
      ]
    },
    {
      "id": "C:285",
      "chain": "C",
      "resseq": 285,
      "icode": "",
      "resname": "PHE",
      "hetflag": " ",
      "sasa": 0.0,
      "atoms": [
        {
          "atom_index": 2081,
          "name": "N",
          "element": "N",
          "coord": [
            -0.4002000093460083,
            3.058000087738037,
            1.2200000286102295
          ]
        },
        {
          "atom_index": 2082,
          "name": "CA",
          "element": "C",
          "coord": [
            -0.28200000524520874,
            3.0048000812530518,
            1.2862999439239502
          ]
        },
        {
          "atom_index": 2083,
          "name": "C",
          "element": "C",
          "coord": [
            -0.15620000660419464,
            3.0559000968933105,
            1.2187999486923218
          ]
        },
        {
          "atom_index": 2084,
          "name": "O",
          "element": "O",
          "coord": [
            -0.057500001043081284,
            3.087399959564209,
            1.284999966621399
          ]
        },
        {
          "atom_index": 2085,
          "name": "CB",
          "element": "C",
          "coord": [
            -0.28360000252723694,
            2.8519999980926514,
            1.28410005569458
          ]
        },
        {
          "atom_index": 2086,
          "name": "CG",
          "element": "C",
          "coord": [
            -0.34850001335144043,
            2.7908999919891357,
            1.4043999910354614
          ]
        },
        {
          "atom_index": 2087,
          "name": "CD1",
          "element": "C",
          "coord": [
            -0.27230000495910645,
            2.7211999893188477,
            1.4973000288009644
          ]
        },
        {
          "atom_index": 2088,
          "name": "CD2",
          "element": "C",
          "coord": [
            -0.48539999127388,
            2.8059000968933105,
            1.426900029182434
          ]
        },
        {
          "atom_index": 2089,
          "name": "CE1",
          "element": "C",
          "coord": [
            -0.3310999870300293,
            2.666800022125244,
            1.6114000082015991
          ]
        },
        {
          "atom_index": 2090,
          "name": "CE2",
          "element": "C",
          "coord": [
            -0.5458999872207642,
            2.752000093460083,
            1.5404000282287598
          ]
        },
        {
          "atom_index": 2091,
          "name": "CZ",
          "element": "C",
          "coord": [
            -0.4684999883174896,
            2.6823999881744385,
            1.6332000494003296
          ]
        }
      ]
    },
    {
      "id": "C:286",
      "chain": "C",
      "resseq": 286,
      "icode": "",
      "resname": "THR",
      "hetflag": " ",
      "sasa": 0.0,
      "atoms": [
        {
          "atom_index": 2092,
          "name": "N",
          "element": "N",
          "coord": [
            -0.15960000455379486,
            3.063699960708618,
            1.0865000486373901
          ]
        },
        {
          "atom_index": 2093,
          "name": "CA",
          "element": "C",
          "coord": [
            -0.04479999840259552,
            3.111999988555908,
            1.0113999843597412
          ]
        },
        {
          "atom_index": 2094,
          "name": "C",
          "element": "C",
          "coord": [
            -0.02199999988079071,
            3.2599000930786133,
            1.0384000539779663
          ]
        },
        {
          "atom_index": 2095,
          "name": "O",
          "element": "O",
          "coord": [
            0.08990000188350677,
            3.301100015640259,
            1.0674999952316284
          ]
        },
        {
          "atom_index": 2096,
          "name": "CB",
          "element": "C",
          "coord": [
            -0.06369999796152115,
            3.09060001373291,
            0.8597000241279602
          ]
        },
        {
          "atom_index": 2097,
          "name": "CG2",
          "element": "C",
          "coord": [
            0.040300000458955765,
            3.169100046157837,
            0.7809000015258789
          ]
        },
        {
          "atom_index": 2098,
          "name": "OG1",
          "element": "O",
          "coord": [
            -0.05050000175833702,
            2.9511001110076904,
            0.8295000195503235
          ]
        }
      ]
    },
    {
      "id": "C:287",
      "chain": "C",
      "resseq": 287,
      "icode": "",
      "resname": "ALA",
      "hetflag": " ",
      "sasa": 0.0,
      "atoms": [
        {
          "atom_index": 2099,
          "name": "N",
          "element": "N",
          "coord": [
            -0.12839999794960022,
            3.3387999534606934,
            1.0298000574111938
          ]
        },
        {
          "atom_index": 2100,
          "name": "CA",
          "element": "C",
          "coord": [
            -0.11789999902248383,
            3.482300043106079,
            1.052299976348877
          ]
        },
        {
          "atom_index": 2101,
          "name": "C",
          "element": "C",
          "coord": [
            -0.07259999960660934,
            3.5171000957489014,
            1.194000005722046
          ]
        },
        {
          "atom_index": 2102,
          "name": "O",
          "element": "O",
          "coord": [
            0.026499999687075615,
            3.5871999263763428,
            1.2130000591278076
          ]
        },
        {
          "atom_index": 2103,
          "name": "CB",
          "element": "C",
          "coord": [
            -0.2515999972820282,
            3.5492000579833984,
            1.0228999853134155
          ]
        }
      ]
    },
    {
      "id": "C:288",
      "chain": "C",
      "resseq": 288,
      "icode": "",
      "resname": "ILE",
      "hetflag": " ",
      "sasa": 0.0,
      "atoms": [
        {
          "atom_index": 2104,
          "name": "N",
          "element": "N",
          "coord": [
            -0.1451999992132187,
            3.4665000438690186,
            1.2929999828338623
          ]
        },
        {
          "atom_index": 2105,
          "name": "CA",
          "element": "C",
          "coord": [
            -0.1160999983549118,
            3.49399995803833,
            1.4328999519348145
          ]
        },
        {
          "atom_index": 2106,
          "name": "C",
          "element": "C",
          "coord": [
            0.0215000007301569,
            3.4535999298095703,
            1.4853999614715576
          ]
        },
        {
          "atom_index": 2107,
          "name": "O",
          "element": "O",
          "coord": [
            0.08959999680519104,
            3.53410005569458,
            1.5489000082015991
          ]
        },
        {
          "atom_index": 2108,
          "name": "CB",
          "element": "C",
          "coord": [
            -0.2248000055551529,
            3.43149995803833,
            1.5221999883651733
          ]
        },
        {
          "atom_index": 2109,
          "name": "CG1",
          "element": "C",
          "coord": [
            -0.35510000586509705,
            3.5095999240875244,
            1.504699945449829
          ]
        },
        {
          "atom_index": 2110,
          "name": "CG2",
          "element": "C",
          "coord": [
            -0.18119999766349792,
            3.4316999912261963,
            1.6672999858856201
          ]
        },
        {
          "atom_index": 2111,
          "name": "CD1",
          "element": "C",
          "coord": [
            -0.4713999927043915,
            3.4537999629974365,
            1.5829999446868896
          ]
        }
      ]
    },
    {
      "id": "C:289",
      "chain": "C",
      "resseq": 289,
      "icode": "",
      "resname": "MET",
      "hetflag": " ",
      "sasa": 0.0,
      "atoms": [
        {
          "atom_index": 2112,
          "name": "N",
          "element": "N",
          "coord": [
            0.06340000033378601,
            3.3303000926971436,
            1.4594000577926636
          ]
        },
        {
          "atom_index": 2113,
          "name": "CA",
          "element": "C",
          "coord": [
            0.19290000200271606,
            3.283799886703491,
            1.5088000297546387
          ]
        },
        {
          "atom_index": 2114,
          "name": "C",
          "element": "C",
          "coord": [
            0.3140999972820282,
            3.34089994430542,
            1.4356000423431396
          ]
        },
        {
          "atom_index": 2115,
          "name": "O",
          "element": "O",
          "coord": [
            0.4228000044822693,
            3.3496999740600586,
            1.492799997329712
          ]
        },
        {
          "atom_index": 2116,
          "name": "CB",
          "element": "C",
          "coord": [
            0.19740000367164612,
            3.13100004196167,
            1.5074000358581543
          ]
        },
        {
          "atom_index": 2117,
          "name": "CG",
          "element": "C",
          "coord": [
            0.08320000022649765,
            3.068000078201294,
            1.5857000350952148
          ]
        },
        {
          "atom_index": 2118,
          "name": "SD",
          "element": "S",
          "coord": [
            0.0674000009894371,
            3.1333000659942627,
            1.7542999982833862
          ]
        },
        {
          "atom_index": 2119,
          "name": "CE",
          "element": "C",
          "coord": [
            0.04670000076293945,
            2.9802000522613525,
            1.8467999696731567
          ]
        }
      ]
    },
    {
      "id": "C:290",
      "chain": "C",
      "resseq": 290,
      "icode": "",
      "resname": "ASN",
      "hetflag": " ",
      "sasa": 1.0445117950439453,
      "atoms": [
        {
          "atom_index": 2120,
          "name": "N",
          "element": "N",
          "coord": [
            0.29679998755455017,
            3.3794000148773193,
            1.3095999956130981
          ]
        },
        {
          "atom_index": 2121,
          "name": "CA",
          "element": "C",
          "coord": [
            0.4065000116825104,
            3.4375,
            1.2330000400543213
          ]
        },
        {
          "atom_index": 2122,
          "name": "C",
          "element": "C",
          "coord": [
            0.39559999108314514,
            3.58870005607605,
            1.239799976348877
          ]
        },
        {
          "atom_index": 2123,
          "name": "O",
          "element": "O",
          "coord": [
            0.4528000056743622,
            3.660900115966797,
            1.1581000089645386
          ]
        },
        {
          "atom_index": 2124,
          "name": "CB",
          "element": "C",
          "coord": [
            0.4009999930858612,
            3.390500068664551,
            1.0882999897003174
          ]
        },
        {
          "atom_index": 2125,
          "name": "CG",
          "element": "C",
          "coord": [
            0.4320000112056732,
            3.2435998916625977,
            1.0749000310897827
          ]
        },
        {
          "atom_index": 2126,
          "name": "ND2",
          "element": "N",
          "coord": [
            0.5282999873161316,
            3.210900068283081,
            0.9894000291824341
          ]
        },
        {
          "atom_index": 2127,
          "name": "OD1",
          "element": "O",
          "coord": [
            0.37040001153945923,
            3.159899950027466,
            1.1409000158309937
          ]
        }
      ]
    },
    {
      "id": "C:291",
      "chain": "C",
      "resseq": 291,
      "icode": "",
      "resname": "PHE",
      "hetflag": " ",
      "sasa": 1.806865930557251,
      "atoms": [
        {
          "atom_index": 2128,
          "name": "N",
          "element": "N",
          "coord": [
            0.3197000026702881,
            3.634200096130371,
            1.3388999700546265
          ]
        },
        {
          "atom_index": 2129,
          "name": "CA",
          "element": "C",
          "coord": [
            0.296999990940094,
            3.7753000259399414,
            1.365399956703186
          ]
        },
        {
          "atom_index": 2130,
          "name": "C",
          "element": "C",
          "coord": [
            0.2847000062465668,
            3.8613998889923096,
            1.2407000064849854
          ]
        },
        {
          "atom_index": 2131,
          "name": "O",
          "element": "O",
          "coord": [
            0.35370001196861267,
            3.9618000984191895,
            1.226699948310852
          ]
        },
        {
          "atom_index": 2132,
          "name": "CB",
          "element": "C",
          "coord": [
            0.40880000591278076,
            3.8276000022888184,
            1.4549000263214111
          ]
        },
        {
          "atom_index": 2133,
          "name": "CG",
          "element": "C",
          "coord": [
            0.4147999882698059,
            3.759999990463257,
            1.5885000228881836
          ]
        },
        {
          "atom_index": 2134,
          "name": "CD1",
          "element": "C",
          "coord": [
            0.32899999618530273,
            3.7985000610351562,
            1.6912000179290771
          ]
        },
        {
          "atom_index": 2135,
          "name": "CD2",
          "element": "C",
          "coord": [
            0.5054000020027161,
            3.657099962234497,
            1.6119999885559082
          ]
        },
        {
          "atom_index": 2136,
          "name": "CE1",
          "element": "C",
          "coord": [
            0.33320000767707825,
            3.7353999614715576,
            1.8158999681472778
          ]
        },
        {
          "atom_index": 2137,
          "name": "CE2",
          "element": "C",
          "coord": [
            0.5105000138282776,
            3.5933001041412354,
            1.736199975013733
          ]
        },
        {
          "atom_index": 2138,
          "name": "CZ",
          "element": "C",
          "coord": [
            0.4242999851703644,
            3.6328999996185303,
            1.8384000062942505
          ]
        }
      ]
    },
    {
      "id": "C:292",
      "chain": "C",
      "resseq": 292,
      "icode": "",
      "resname": "LYS",
      "hetflag": " ",
      "sasa": 3.798224687576294,
      "atoms": [
        {
          "atom_index": 2139,
          "name": "N",
          "element": "N",
          "coord": [
            0.19609999656677246,
            3.821700096130371,
            1.1505000591278076
          ]
        },
        {
          "atom_index": 2140,
          "name": "CA",
          "element": "C",
          "coord": [
            0.17409999668598175,
            3.8963000774383545,
            1.027899980545044
          ]
        },
        {
          "atom_index": 2141,
          "name": "C",
          "element": "C",
          "coord": [
            0.07930000126361847,
            4.012400150299072,
            1.055899977684021
          ]
        },
        {
          "atom_index": 2142,
          "name": "O",
          "element": "O",
          "coord": [
            -0.03240000084042549,
            4.0167999267578125,
            1.0049999952316284
          ]
        },
        {
          "atom_index": 2143,
          "name": "CB",
          "element": "C",
          "coord": [
            0.11580000072717667,
            3.804500102996826,
            0.9208999872207642
          ]
        },
        {
          "atom_index": 2144,
          "name": "CG",
          "element": "C",
          "coord": [
            0.20309999585151672,
            3.6839001178741455,
            0.8892999887466431
          ]
        },
        {
          "atom_index": 2145,
          "name": "CD",
          "element": "C",
          "coord": [
            0.337799996137619,
            3.7253000736236572,
            0.8312000036239624
          ]
        },
        {
          "atom_index": 2146,
          "name": "CE",
          "element": "C",
          "coord": [
            0.42419999837875366,
            3.6038999557495117,
            0.7990999817848206
          ]
        },
        {
          "atom_index": 2147,
          "name": "NZ",
          "element": "N",
          "coord": [
            0.5562999844551086,
            3.642400026321411,
            0.7412999868392944
          ]
        }
      ]
    },
    {
      "id": "C:293",
      "chain": "C",
      "resseq": 293,
      "icode": "",
      "resname": "LYS",
      "hetflag": " ",
      "sasa": 3.5593769550323486,
      "atoms": [
        {
          "atom_index": 2148,
          "name": "N",
          "element": "N",
          "coord": [
            0.12630000710487366,
            4.105999946594238,
            1.1374000310897827
          ]
        },
        {
          "atom_index": 2149,
          "name": "CA",
          "element": "C",
          "coord": [
            0.05009999871253967,
            4.223999977111816,
            1.1770999431610107
          ]
        },
        {
          "atom_index": 2150,
          "name": "C",
          "element": "C",
          "coord": [
            -0.03849999979138374,
            4.28849983215332,
            1.0710999965667725
          ]
        },
        {
          "atom_index": 2151,
          "name": "O",
          "element": "O",
          "coord": [
            -0.14110000431537628,
            4.347400188446045,
            1.1038999557495117
          ]
        },
        {
          "atom_index": 2152,
          "name": "CB",
          "element": "C",
          "coord": [
            0.14589999616146088,
            4.3292999267578125,
            1.2335000038146973
          ]
        },
        {
          "atom_index": 2153,
          "name": "CG",
          "element": "C",
          "coord": [
            0.2053000032901764,
            4.292500019073486,
            1.3694000244140625
          ]
        },
        {
          "atom_index": 2154,
          "name": "CD",
          "element": "C",
          "coord": [
            0.31200000643730164,
            4.392099857330322,
            1.414199948310852
          ]
        },
        {
          "atom_index": 2155,
          "name": "CE",
          "element": "C",
          "coord": [
            0.4422999918460846,
            4.373199939727783,
            1.3372999429702759
          ]
        },
        {
          "atom_index": 2156,
          "name": "NZ",
          "element": "N",
          "coord": [
            0.5038999915122986,
            4.239799976348877,
            1.3639999628067017
          ]
        }
      ]
    },
    {
      "id": "C:294",
      "chain": "C",
      "resseq": 294,
      "icode": "",
      "resname": "ASP",
      "hetflag": " ",
      "sasa": 6.1556782722473145,
      "atoms": [
        {
          "atom_index": 2157,
          "name": "N",
          "element": "N",
          "coord": [
            -9.999999747378752e-05,
            4.27869987487793,
            0.944599986076355
          ]
        },
        {
          "atom_index": 2158,
          "name": "CA",
          "element": "C",
          "coord": [
            -0.07880000025033951,
            4.339200019836426,
            0.8377000093460083
          ]
        },
        {
          "atom_index": 2159,
          "name": "C",
          "element": "C",
          "coord": [
            -0.20589999854564667,
            4.261600017547607,
            0.8069000244140625
          ]
        },
        {
          "atom_index": 2160,
          "name": "O",
          "element": "O",
          "coord": [
            -0.31360000371932983,
            4.3196001052856445,
            0.7932999730110168
          ]
        },
        {
          "atom_index": 2161,
          "name": "CB",
          "element": "C",
          "coord": [
            0.004600000102072954,
            4.350200176239014,
            0.7103999853134155
          ]
        },
        {
          "atom_index": 2162,
          "name": "CG",
          "element": "C",
          "coord": [
            0.12729999423027039,
            4.437300205230713,
            0.728600025177002
          ]
        },
        {
          "atom_index": 2163,
          "name": "OD1",
          "element": "O",
          "coord": [
            0.1111999973654747,
            4.555699825286865,
            0.7660999894142151
          ]
        },
        {
          "atom_index": 2164,
          "name": "OD2",
          "element": "O",
          "coord": [
            0.23970000445842743,
            4.387400150299072,
            0.7050999999046326
          ]
        }
      ]
    },
    {
      "id": "C:295",
      "chain": "C",
      "resseq": 295,
      "icode": "",
      "resname": "GLU",
      "hetflag": " ",
      "sasa": 0.5675374269485474,
      "atoms": [
        {
          "atom_index": 2165,
          "name": "N",
          "element": "N",
          "coord": [
            -0.19179999828338623,
            4.129899978637695,
            0.7955999970436096
          ]
        },
        {
          "atom_index": 2166,
          "name": "CA",
          "element": "C",
          "coord": [
            -0.303600013256073,
            4.041800022125244,
            0.7645999789237976
          ]
        },
        {
          "atom_index": 2167,
          "name": "C",
          "element": "C",
          "coord": [
            -0.4036000072956085,
            4.029900074005127,
            0.8794000148773193
          ]
        },
        {
          "atom_index": 2168,
          "name": "O",
          "element": "O",
          "coord": [
            -0.51910001039505,
            4.072000026702881,
            0.8673999905586243
          ]
        },
        {
          "atom_index": 2169,
          "name": "CB",
          "element": "C",
          "coord": [
            -0.25049999356269836,
            3.9030001163482666,
            0.729200005531311
          ]
        },
        {
          "atom_index": 2170,
          "name": "CG",
          "element": "C",
          "coord": [
            -0.13660000264644623,
            3.9052999019622803,
            0.6287999749183655
          ]
        },
        {
          "atom_index": 2171,
          "name": "CD",
          "element": "C",
          "coord": [
            -0.0828000009059906,
            3.7667999267578125,
            0.5978999733924866
          ]
        },
        {
          "atom_index": 2172,
          "name": "OE1",
          "element": "O",
          "coord": [
            -0.041099999099969864,
            3.6963999271392822,
            0.6926000118255615
          ]
        },
        {
          "atom_index": 2173,
          "name": "OE2",
          "element": "O",
          "coord": [
            -0.0820000022649765,
            3.7281999588012695,
            0.47870001196861267
          ]
        }
      ]
    },
    {
      "id": "C:296",
      "chain": "C",
      "resseq": 296,
      "icode": "",
      "resname": "ILE",
      "hetflag": " ",
      "sasa": 0.0,
      "atoms": [
        {
          "atom_index": 2174,
          "name": "N",
          "element": "N",
          "coord": [
            -0.3573000133037567,
            3.9728000164031982,
            0.9901999831199646
          ]
        },
        {
          "atom_index": 2175,
          "name": "CA",
          "element": "C",
          "coord": [
            -0.43939998745918274,
            3.950900077819824,
            1.1089999675750732
          ]
        },
        {
          "atom_index": 2176,
          "name": "C",
          "element": "C",
          "coord": [
            -0.5583000183105469,
            4.044899940490723,
            1.1265000104904175
          ]
        },
        {
          "atom_index": 2177,
          "name": "O",
          "element": "O",
          "coord": [
            -0.6696000099182129,
            4.000500202178955,
            1.1531000137329102
          ]
        },
        {
          "atom_index": 2178,
          "name": "CB",
          "element": "C",
          "coord": [
            -0.3538999855518341,
            3.9558000564575195,
            1.2375999689102173
          ]
        },
        {
          "atom_index": 2179,
          "name": "CG1",
          "element": "C",
          "coord": [
            -0.24639999866485596,
            3.84689998626709,
            1.2330000400543213
          ]
        },
        {
          "atom_index": 2180,
          "name": "CG2",
          "element": "C",
          "coord": [
            -0.44269999861717224,
            3.936500072479248,
            1.3601000308990479
          ]
        },
        {
          "atom_index": 2181,
          "name": "CD1",
          "element": "C",
          "coord": [
            -0.1655000001192093,
            3.8348000049591064,
            1.3603999614715576
          ]
        }
      ]
    },
    {
      "id": "C:297",
      "chain": "C",
      "resseq": 297,
      "icode": "",
      "resname": "PRO",
      "hetflag": " ",
      "sasa": 0.0,
      "atoms": [
        {
          "atom_index": 2182,
          "name": "N",
          "element": "N",
          "coord": [
            -0.5368000268936157,
            4.176199913024902,
            1.1123000383377075
          ]
        },
        {
          "atom_index": 2183,
          "name": "CA",
          "element": "C",
          "coord": [
            -0.6478000283241272,
            4.270500183105469,
            1.128100037574768
          ]
        },
        {
          "atom_index": 2184,
          "name": "C",
          "element": "C",
          "coord": [
            -0.7577999830245972,
            4.260300159454346,
            1.0230000019073486
          ]
        },
        {
          "atom_index": 2185,
          "name": "O",
          "element": "O",
          "coord": [
            -0.8759999871253967,
            4.265999794006348,
            1.055999994277954
          ]
        },
        {
          "atom_index": 2186,
          "name": "CB",
          "element": "C",
          "coord": [
            -0.5778999924659729,
            4.406300067901611,
            1.1260000467300415
          ]
        },
        {
          "atom_index": 2187,
          "name": "CG",
          "element": "C",
          "coord": [
            -0.45840001106262207,
            4.38100004196167,
            1.0384000539779663
          ]
        },
        {
          "atom_index": 2188,
          "name": "CD",
          "element": "C",
          "coord": [
            -0.41019999980926514,
            4.247499942779541,
            1.0892000198364258
          ]
        }
      ]
    },
    {
      "id": "C:298",
      "chain": "C",
      "resseq": 298,
      "icode": "",
      "resname": "VAL",
      "hetflag": " ",
      "sasa": 1.2583529949188232,
      "atoms": [
        {
          "atom_index": 2189,
          "name": "N",
          "element": "N",
          "coord": [
            -0.7197999954223633,
            4.246200084686279,
            0.8964999914169312
          ]
        },
        {
          "atom_index": 2190,
          "name": "CA",
          "element": "C",
          "coord": [
            -0.819599986076355,
            4.236100196838379,
            0.7908999919891357
          ]
        },
        {
          "atom_index": 2191,
          "name": "C",
          "element": "C",
          "coord": [
            -0.8860999941825867,
            4.10099983215332,
            0.8023999929428101
          ]
        },
        {
          "atom_index": 2192,
          "name": "O",
          "element": "O",
          "coord": [
            -1.0084999799728394,
            4.089799880981445,
            0.7936000227928162
          ]
        },
        {
          "atom_index": 2193,
          "name": "CB",
          "element": "C",
          "coord": [
            -0.7580000162124634,
            4.245999813079834,
            0.6496999859809875
          ]
        },
        {
          "atom_index": 2194,
          "name": "CG1",
          "element": "C",
          "coord": [
            -0.8693000078201294,
            4.252200126647949,
            0.5454000234603882
          ]
        },
        {
          "atom_index": 2195,
          "name": "CG2",
          "element": "C",
          "coord": [
            -0.6690000295639038,
            4.368199825286865,
            0.6392999887466431
          ]
        }
      ]
    },
    {
      "id": "C:299",
      "chain": "C",
      "resseq": 299,
      "icode": "",
      "resname": "LEU",
      "hetflag": " ",
      "sasa": 0.0,
      "atoms": [
        {
          "atom_index": 2196,
          "name": "N",
          "element": "N",
          "coord": [
            -0.8034999966621399,
            3.998699903488159,
            0.8224999904632568
          ]
        },
        {
          "atom_index": 2197,
          "name": "CA",
          "element": "C",
          "coord": [
            -0.8514999747276306,
            3.861999988555908,
            0.8353999853134155
          ]
        },
        {
          "atom_index": 2198,
          "name": "C",
          "element": "C",
          "coord": [
            -0.9621999859809875,
            3.8564999103546143,
            0.9398999810218811
          ]
        },
        {
          "atom_index": 2199,
          "name": "O",
          "element": "O",
          "coord": [
            -1.0743000507354736,
            3.815500020980835,
            0.9103999733924866
          ]
        },
        {
          "atom_index": 2200,
          "name": "CB",
          "element": "C",
          "coord": [
            -0.7357000112533569,
            3.77020001411438,
            0.8741000294685364
          ]
        },
        {
          "atom_index": 2201,
          "name": "CG",
          "element": "C",
          "coord": [
            -0.7613999843597412,
            3.620300054550171,
            0.8672999739646912
          ]
        },
        {
          "atom_index": 2202,
          "name": "CD1",
          "element": "C",
          "coord": [
            -0.8269000053405762,
            3.585599899291992,
            0.7355999946594238
          ]
        },
        {
          "atom_index": 2203,
          "name": "CD2",
          "element": "C",
          "coord": [
            -0.6302000284194946,
            3.5459001064300537,
            0.8833000063896179
          ]
        }
      ]
    },
    {
      "id": "C:300",
      "chain": "C",
      "resseq": 300,
      "icode": "",
      "resname": "LEU",
      "hetflag": " ",
      "sasa": 0.0,
      "atoms": [
        {
          "atom_index": 2204,
          "name": "N",
          "element": "N",
          "coord": [
            -0.9311000108718872,
            3.8993000984191895,
            1.0616999864578247
          ]
        },
        {
          "atom_index": 2205,
          "name": "CA",
          "element": "C",
          "coord": [
            -1.0297000408172607,
            3.900899887084961,
            1.1689000129699707
          ]
        },
        {
          "atom_index": 2206,
          "name": "C",
          "element": "C",
          "coord": [
            -1.1574000120162964,
            3.9670000076293945,
            1.1208000183105469
          ]
        },
        {
          "atom_index": 2207,
          "name": "O",
          "element": "O",
          "coord": [
            -1.2669999599456787,
            3.9203999042510986,
            1.1505000591278076
          ]
        },
        {
          "atom_index": 2208,
          "name": "CB",
          "element": "C",
          "coord": [
            -0.9761999845504761,
            3.977400064468384,
            1.2897000312805176
          ]
        },
        {
          "atom_index": 2209,
          "name": "CG",
          "element": "C",
          "coord": [
            -0.9045000076293945,
            3.8947999477386475,
            1.3961000442504883
          ]
        },
        {
          "atom_index": 2210,
          "name": "CD1",
          "element": "C",
          "coord": [
            -0.7993000149726868,
            3.80649995803833,
            1.3320000171661377
          ]
        },
        {
          "atom_index": 2211,
          "name": "CD2",
          "element": "C",
          "coord": [
            -0.8425999879837036,
            3.98799991607666,
            1.4986000061035156
          ]
        }
      ]
    },
    {
      "id": "C:301",
      "chain": "C",
      "resseq": 301,
      "icode": "",
      "resname": "GLU",
      "hetflag": " ",
      "sasa": 4.257266521453857,
      "atoms": [
        {
          "atom_index": 2212,
          "name": "N",
          "element": "N",
          "coord": [
            -1.142699956893921,
            4.075699806213379,
            1.0460000038146973
          ]
        },
        {
          "atom_index": 2213,
          "name": "CA",
          "element": "C",
          "coord": [
            -1.2577999830245972,
            4.14769983291626,
            0.9943000078201294
          ]
        },
        {
          "atom_index": 2214,
          "name": "C",
          "element": "C",
          "coord": [
            -1.3415000438690186,
            4.057499885559082,
            0.9049999713897705
          ]
        },
        {
          "atom_index": 2215,
          "name": "O",
          "element": "O",
          "coord": [
            -1.4637999534606934,
            4.051300048828125,
            0.9186999797821045
          ]
        },
        {
          "atom_index": 2216,
          "name": "CB",
          "element": "C",
          "coord": [
            -1.2130999565124512,
            4.271299839019775,
            0.9162999987602234
          ]
        },
        {
          "atom_index": 2217,
          "name": "CG",
          "element": "C",
          "coord": [
            -1.3293999433517456,
            4.352200031280518,
            0.8611000180244446
          ]
        },
        {
          "atom_index": 2218,
          "name": "CD",
          "element": "C",
          "coord": [
            -1.288100004196167,
            4.489999771118164,
            0.8126000165939331
          ]
        },
        {
          "atom_index": 2219,
          "name": "OE1",
          "element": "O",
          "coord": [
            -1.246500015258789,
            4.572999954223633,
            0.8967000246047974
          ]
        },
        {
          "atom_index": 2220,
          "name": "OE2",
          "element": "O",
          "coord": [
            -1.2973999977111816,
            4.5152997970581055,
            0.6902999877929688
          ]
        }
      ]
    },
    {
      "id": "C:302",
      "chain": "C",
      "resseq": 302,
      "icode": "",
      "resname": "LYS",
      "hetflag": " ",
      "sasa": 0.0,
      "atoms": [
        {
          "atom_index": 2221,
          "name": "N",
          "element": "N",
          "coord": [
            -1.2754000425338745,
            3.986999988555908,
            0.8137000203132629
          ]
        },
        {
          "atom_index": 2222,
          "name": "CA",
          "element": "C",
          "coord": [
            -1.3452999591827393,
            3.896699905395508,
            0.7232999801635742
          ]
        },
        {
          "atom_index": 2223,
          "name": "C",
          "element": "C",
          "coord": [
            -1.4358999729156494,
            3.8013999462127686,
            0.8004999756813049
          ]
        },
        {
          "atom_index": 2224,
          "name": "O",
          "element": "O",
          "coord": [
            -1.5575000047683716,
            3.8008999824523926,
            0.7817999720573425
          ]
        },
        {
          "atom_index": 2225,
          "name": "CB",
          "element": "C",
          "coord": [
            -1.2450000047683716,
            3.815700054168701,
            0.6406999826431274
          ]
        },
        {
          "atom_index": 2226,
          "name": "CG",
          "element": "C",
          "coord": [
            -1.160099983215332,
            3.8989999294281006,
            0.5453000068664551
          ]
        },
        {
          "atom_index": 2227,
          "name": "CD",
          "element": "C",
          "coord": [
            -1.0743999481201172,
            3.810699939727783,
            0.4546999931335449
          ]
        },
        {
          "atom_index": 2228,
          "name": "CE",
          "element": "C",
          "coord": [
            -1.160599946975708,
            3.7218000888824463,
            0.36489999294281006
          ]
        },
        {
          "atom_index": 2229,
          "name": "NZ",
          "element": "N",
          "coord": [
            -1.0788999795913696,
            3.6333000659942627,
            0.27630001306533813
          ]
        }
      ]
    },
    {
      "id": "C:303",
      "chain": "C",
      "resseq": 303,
      "icode": "",
      "resname": "LEU",
      "hetflag": " ",
      "sasa": 0.0,
      "atoms": [
        {
          "atom_index": 2230,
          "name": "N",
          "element": "N",
          "coord": [
            -1.3753000497817993,
            3.7216999530792236,
            0.8877999782562256
          ]
        },
        {
          "atom_index": 2231,
          "name": "CA",
          "element": "C",
          "coord": [
            -1.4484000205993652,
            3.624300003051758,
            0.9678000211715698
          ]
        },
        {
          "atom_index": 2232,
          "name": "C",
          "element": "C",
          "coord": [
            -1.5396000146865845,
            3.687700033187866,
            1.0724999904632568
          ]
        },
        {
          "atom_index": 2233,
          "name": "O",
          "element": "O",
          "coord": [
            -1.6273000240325928,
            3.6212000846862793,
            1.1267999410629272
          ]
        },
        {
          "atom_index": 2234,
          "name": "CB",
          "element": "C",
          "coord": [
            -1.3494000434875488,
            3.5297000408172607,
            1.0360000133514404
          ]
        },
        {
          "atom_index": 2235,
          "name": "CG",
          "element": "C",
          "coord": [
            -1.2513999938964844,
            3.458699941635132,
            0.9420999884605408
          ]
        },
        {
          "atom_index": 2236,
          "name": "CD1",
          "element": "C",
          "coord": [
            -1.1506999731063843,
            3.3784000873565674,
            1.0226999521255493
          ]
        },
        {
          "atom_index": 2237,
          "name": "CD2",
          "element": "C",
          "coord": [
            -1.3282999992370605,
            3.3680999279022217,
            0.847599983215332
          ]
        }
      ]
    },
    {
      "id": "C:304",
      "chain": "C",
      "resseq": 304,
      "icode": "",
      "resname": "GLU",
      "hetflag": " ",
      "sasa": 0.8828360438346863,
      "atoms": [
        {
          "atom_index": 2238,
          "name": "N",
          "element": "N",
          "coord": [
            -1.5182000398635864,
            3.8160998821258545,
            1.100100040435791
          ]
        },
        {
          "atom_index": 2239,
          "name": "CA",
          "element": "C",
          "coord": [
            -1.597499966621399,
            3.890899896621704,
            1.1974999904632568
          ]
        },
        {
          "atom_index": 2240,
          "name": "C",
          "element": "C",
          "coord": [
            -1.5539000034332275,
            3.870500087738037,
            1.3417999744415283
          ]
        },
        {
          "atom_index": 2241,
          "name": "O",
          "element": "O",
          "coord": [
            -1.6373000144958496,
            3.8606998920440674,
            1.4313000440597534
          ]
        },
        {
          "atom_index": 2242,
          "name": "CB",
          "element": "C",
          "coord": [
            -1.7455999851226807,
            3.855299949645996,
            1.1864999532699585
          ]
        },
        {
          "atom_index": 2243,
          "name": "CG",
          "element": "C",
          "coord": [
            -1.8095999956130981,
            3.894200086593628,
            1.055799961090088
          ]
        },
        {
          "atom_index": 2244,
          "name": "CD",
          "element": "C",
          "coord": [
            -1.9565999507904053,
            3.859299898147583,
            1.0526000261306763
          ]
        },
        {
          "atom_index": 2245,
          "name": "OE1",
          "element": "O",
          "coord": [
            -1.9895999431610107,
            3.7397000789642334,
            1.0698000192642212
          ]
        },
        {
          "atom_index": 2246,
          "name": "OE2",
          "element": "O",
          "coord": [
            -2.039099931716919,
            3.951200008392334,
            1.0335999727249146
          ]
        }
      ]
    },
    {
      "id": "C:305",
      "chain": "C",
      "resseq": 305,
      "icode": "",
      "resname": "ILE",
      "hetflag": " ",
      "sasa": 0.0,
      "atoms": [
        {
          "atom_index": 2247,
          "name": "N",
          "element": "N",
          "coord": [
            -1.42330002784729,
            3.8638999462127686,
            1.364300012588501
          ]
        },
        {
          "atom_index": 2248,
          "name": "CA",
          "element": "C",
          "coord": [
            -1.3702000379562378,
            3.845900058746338,
            1.4988000392913818
          ]
        },
        {
          "atom_index": 2249,
          "name": "C",
          "element": "C",
          "coord": [
            -1.344499945640564,
            3.9842000007629395,
            1.558500051498413
          ]
        },
        {
          "atom_index": 2250,
          "name": "O",
          "element": "O",
          "coord": [
            -1.2382999658584595,
            4.042799949645996,
            1.5372999906539917
          ]
        },
        {
          "atom_index": 2251,
          "name": "CB",
          "element": "C",
          "coord": [
            -1.2372000217437744,
            3.767199993133545,
            1.4967000484466553
          ]
        },
        {
          "atom_index": 2252,
          "name": "CG1",
          "element": "C",
          "coord": [
            -1.2542999982833862,
            3.6363000869750977,
            1.4189000129699707
          ]
        },
        {
          "atom_index": 2253,
          "name": "CG2",
          "element": "C",
          "coord": [
            -1.1923999786376953,
            3.736999988555908,
            1.6385999917984009
          ]
        },
        {
          "atom_index": 2254,
          "name": "CD1",
          "element": "C",
          "coord": [
            -1.354699969291687,
            3.5411999225616455,
            1.4793000221252441
          ]
        }
      ]
    },
    {
      "id": "C:306",
      "chain": "C",
      "resseq": 306,
      "icode": "",
      "resname": "VAL",
      "hetflag": " ",
      "sasa": 0.38718554377555847,
      "atoms": [
        {
          "atom_index": 2255,
          "name": "N",
          "element": "N",
          "coord": [
            -1.4419000148773193,
            4.036099910736084,
            1.6327999830245972
          ]
        },
        {
          "atom_index": 2256,
          "name": "CA",
          "element": "C",
          "coord": [
            -1.4294999837875366,
            4.168499946594238,
            1.693600058555603
          ]
        },
        {
          "atom_index": 2257,
          "name": "C",
          "element": "C",
          "coord": [
            -1.353700041770935,
            4.167099952697754,
            1.8259999752044678
          ]
        },
        {
          "atom_index": 2258,
          "name": "O",
          "element": "O",
          "coord": [
            -1.412500023841858,
            4.14169979095459,
            1.9311000108718872
          ]
        },
        {
          "atom_index": 2259,
          "name": "CB",
          "element": "C",
          "coord": [
            -1.5678000450134277,
            4.231299877166748,
            1.7194000482559204
          ]
        },
        {
          "atom_index": 2260,
          "name": "CG1",
          "element": "C",
          "coord": [
            -1.5513999462127686,
            4.372799873352051,
            1.7724000215530396
          ]
        },
        {
          "atom_index": 2261,
          "name": "CG2",
          "element": "C",
          "coord": [
            -1.6496000289916992,
            4.230999946594238,
            1.5915000438690186
          ]
        }
      ]
    },
    {
      "id": "C:307",
      "chain": "C",
      "resseq": 307,
      "icode": "",
      "resname": "LEU",
      "hetflag": " ",
      "sasa": 0.0,
      "atoms": [
        {
          "atom_index": 2262,
          "name": "N",
          "element": "N",
          "coord": [
            -1.2237999439239502,
            4.195700168609619,
            1.8210999965667725
          ]
        },
        {
          "atom_index": 2263,
          "name": "CA",
          "element": "C",
          "coord": [
            -1.1426000595092773,
            4.197400093078613,
            1.942199945449829
          ]
        },
        {
          "atom_index": 2264,
          "name": "C",
          "element": "C",
          "coord": [
            -1.187000036239624,
            4.308199882507324,
            2.0374999046325684
          ]
        },
        {
          "atom_index": 2265,
          "name": "O",
          "element": "O",
          "coord": [
            -1.2204999923706055,
            4.418600082397461,
            1.9945000410079956
          ]
        },
        {
          "atom_index": 2266,
          "name": "CB",
          "element": "C",
          "coord": [
            -0.9943000078201294,
            4.214300155639648,
            1.9074000120162964
          ]
        },
        {
          "atom_index": 2267,
          "name": "CG",
          "element": "C",
          "coord": [
            -0.9233999848365784,
            4.091400146484375,
            1.8494999408721924
          ]
        },
        {
          "atom_index": 2268,
          "name": "CD1",
          "element": "C",
          "coord": [
            -0.7756999731063843,
            4.122399806976318,
            1.8281999826431274
          ]
        },
        {
          "atom_index": 2269,
          "name": "CD2",
          "element": "C",
          "coord": [
            -0.9388999938964844,
            3.97379994392395,
            1.944700002670288
          ]
        }
      ]
    },
    {
      "id": "C:308",
      "chain": "C",
      "resseq": 308,
      "icode": "",
      "resname": "LYS",
      "hetflag": " ",
      "sasa": 3.60831356048584,
      "atoms": [
        {
          "atom_index": 2270,
          "name": "N",
          "element": "N",
          "coord": [
            -1.1871000528335571,
            4.277200222015381,
            2.1668999195098877
          ]
        },
        {
          "atom_index": 2271,
          "name": "CA",
          "element": "C",
          "coord": [
            -1.2285000085830688,
            4.372099876403809,
            2.269700050354004
          ]
        },
        {
          "atom_index": 2272,
          "name": "C",
          "element": "C",
          "coord": [
            -1.1083999872207642,
            4.442699909210205,
            2.3315000534057617
          ]
        },
        {
          "atom_index": 2273,
          "name": "O",
          "element": "O",
          "coord": [
            -1.0175000429153442,
            4.378399848937988,
            2.3833999633789062
          ]
        },
        {
          "atom_index": 2274,
          "name": "CB",
          "element": "C",
          "coord": [
            -1.305999994277954,
            4.298999786376953,
            2.379699945449829
          ]
        },
        {
          "atom_index": 2275,
          "name": "CG",
          "element": "C",
          "coord": [
            -1.4321000576019287,
            4.226500034332275,
            2.3329999446868896
          ]
        },
        {
          "atom_index": 2276,
          "name": "CD",
          "element": "C",
          "coord": [
            -1.548799991607666,
            4.3225998878479,
            2.3148000240325928
          ]
        },
        {
          "atom_index": 2277,
          "name": "CE",
          "element": "C",
          "coord": [
            -1.6787999868392944,
            4.248000144958496,
            2.287400007247925
          ]
        },
        {
          "atom_index": 2278,
          "name": "NZ",
          "element": "N",
          "coord": [
            -1.7954000234603882,
            4.340799808502197,
            2.285399913787842
          ]
        }
      ]
    },
    {
      "id": "C:309",
      "chain": "C",
      "resseq": 309,
      "icode": "",
      "resname": "GLY",
      "hetflag": " ",
      "sasa": 0.9679638743400574,
      "atoms": [
        {
          "atom_index": 2279,
          "name": "N",
          "element": "N",
          "coord": [
            -1.1100000143051147,
            4.575500011444092,
            2.3252999782562256
          ]
        },
        {
          "atom_index": 2280,
          "name": "CA",
          "element": "C",
          "coord": [
            -1.0023000240325928,
            4.656099796295166,
            2.3805999755859375
          ]
        },
        {
          "atom_index": 2281,
          "name": "C",
          "element": "C",
          "coord": [
            -0.8716999888420105,
            4.583600044250488,
            2.405900001525879
          ]
        },
        {
          "atom_index": 2282,
          "name": "O",
          "element": "O",
          "coord": [
            -0.7979000210762024,
            4.5528998374938965,
            2.3125998973846436
          ]
        }
      ]
    },
    {
      "id": "C:310",
      "chain": "C",
      "resseq": 310,
      "icode": "",
      "resname": "ASP",
      "hetflag": " ",
      "sasa": 6.622005939483643,
      "atoms": [
        {
          "atom_index": 2283,
          "name": "N",
          "element": "N",
          "coord": [
            -0.843999981880188,
            4.55679988861084,
            2.5332000255584717
          ]
        },
        {
          "atom_index": 2284,
          "name": "CA",
          "element": "C",
          "coord": [
            -0.722100019454956,
            4.48829984664917,
            2.5762999057769775
          ]
        },
        {
          "atom_index": 2285,
          "name": "C",
          "element": "C",
          "coord": [
            -0.6658999919891357,
            4.394800186157227,
            2.470599889755249
          ]
        },
        {
          "atom_index": 2286,
          "name": "O",
          "element": "O",
          "coord": [
            -0.557200014591217,
            4.415900230407715,
            2.416599988937378
          ]
        },
        {
          "atom_index": 2287,
          "name": "CB",
          "element": "C",
          "coord": [
            -0.7495999932289124,
            4.405799865722656,
            2.7023000717163086
          ]
        },
        {
          "atom_index": 2288,
          "name": "CG",
          "element": "C",
          "coord": [
            -0.8148999810218811,
            4.486599922180176,
            2.8122000694274902
          ]
        },
        {
          "atom_index": 2289,
          "name": "OD1",
          "element": "O",
          "coord": [
            -0.7558000087738037,
            4.588900089263916,
            2.854099988937378
          ]
        },
        {
          "atom_index": 2290,
          "name": "OD2",
          "element": "O",
          "coord": [
            -0.9248999953269958,
            4.447199821472168,
            2.8570001125335693
          ]
        }
      ]
    },
    {
      "id": "C:311",
      "chain": "C",
      "resseq": 311,
      "icode": "",
      "resname": "GLU",
      "hetflag": " ",
      "sasa": 0.0,
      "atoms": [
        {
          "atom_index": 2291,
          "name": "N",
          "element": "N",
          "coord": [
            -0.7430999875068665,
            4.290200233459473,
            2.444200038909912
          ]
        },
        {
          "atom_index": 2292,
          "name": "CA",
          "element": "C",
          "coord": [
            -0.7099000215530396,
            4.186299800872803,
            2.348599910736084
          ]
        },
        {
          "atom_index": 2293,
          "name": "C",
          "element": "C",
          "coord": [
            -0.6376000046730042,
            4.237599849700928,
            2.224600076675415
          ]
        },
        {
          "atom_index": 2294,
          "name": "O",
          "element": "O",
          "coord": [
            -0.545199990272522,
            4.172999858856201,
            2.174999952316284
          ]
        },
        {
          "atom_index": 2295,
          "name": "CB",
          "element": "C",
          "coord": [
            -0.838699996471405,
            4.11329984664917,
            2.3106000423431396
          ]
        },
        {
          "atom_index": 2296,
          "name": "CG",
          "element": "C",
          "coord": [
            -0.9223999977111816,
            4.075099945068359,
            2.433300018310547
          ]
        },
        {
          "atom_index": 2297,
          "name": "CD",
          "element": "C",
          "coord": [
            -1.0528000593185425,
            4.00540018081665,
            2.3984999656677246
          ]
        },
        {
          "atom_index": 2298,
          "name": "OE1",
          "element": "O",
          "coord": [
            -1.1323000192642212,
            4.0625,
            2.3208000659942627
          ]
        },
        {
          "atom_index": 2299,
          "name": "OE2",
          "element": "O",
          "coord": [
            -1.0758999586105347,
            3.893699884414673,
            2.449700117111206
          ]
        }
      ]
    },
    {
      "id": "C:312",
      "chain": "C",
      "resseq": 312,
      "icode": "",
      "resname": "LYS",
      "hetflag": " ",
      "sasa": 3.165187358856201,
      "atoms": [
        {
          "atom_index": 2300,
          "name": "N",
          "element": "N",
          "coord": [
            -0.678600013256073,
            4.3541998863220215,
            2.1754000186920166
          ]
        },
        {
          "atom_index": 2301,
          "name": "CA",
          "element": "C",
          "coord": [
            -0.6169000267982483,
            4.412799835205078,
            2.0566000938415527
          ]
        },
        {
          "atom_index": 2302,
          "name": "C",
          "element": "C",
          "coord": [
            -0.46480000019073486,
            4.413000106811523,
            2.0634000301361084
          ]
        },
        {
          "atom_index": 2303,
          "name": "O",
          "element": "O",
          "coord": [
            -0.39750000834465027,
            4.401500225067139,
            1.9610999822616577
          ]
        },
        {
          "atom_index": 2304,
          "name": "CB",
          "element": "C",
          "coord": [
            -0.6672000288963318,
            4.555799961090088,
            2.0346999168395996
          ]
        },
        {
          "atom_index": 2305,
          "name": "CG",
          "element": "C",
          "coord": [
            -0.8112999796867371,
            4.563700199127197,
            1.9873000383377075
          ]
        },
        {
          "atom_index": 2306,
          "name": "CD",
          "element": "C",
          "coord": [
            -0.8457000255584717,
            4.703000068664551,
            1.937000036239624
          ]
        },
        {
          "atom_index": 2307,
          "name": "CE",
          "element": "C",
          "coord": [
            -0.9825000166893005,
            4.705100059509277,
            1.8702000379562378
          ]
        },
        {
          "atom_index": 2308,
          "name": "NZ",
          "element": "N",
          "coord": [
            -1.0125000476837158,
            4.837200164794922,
            1.8078999519348145
          ]
        }
      ]
    },
    {
      "id": "C:313",
      "chain": "C",
      "resseq": 313,
      "icode": "",
      "resname": "ASP",
      "hetflag": " ",
      "sasa": 4.79327392578125,
      "atoms": [
        {
          "atom_index": 2309,
          "name": "N",
          "element": "N",
          "coord": [
            -0.41110000014305115,
            4.4257001876831055,
            2.1842000484466553
          ]
        },
        {
          "atom_index": 2310,
          "name": "CA",
          "element": "C",
          "coord": [
            -0.26669999957084656,
            4.428100109100342,
            2.204200029373169
          ]
        },
        {
          "atom_index": 2311,
          "name": "C",
          "element": "C",
          "coord": [
            -0.20900000631809235,
            4.290200233459473,
            2.232599973678589
          ]
        },
        {
          "atom_index": 2312,
          "name": "O",
          "element": "O",
          "coord": [
            -0.09350000321865082,
            4.278299808502197,
            2.2727999687194824
          ]
        },
        {
          "atom_index": 2313,
          "name": "CB",
          "element": "C",
          "coord": [
            -0.2304999977350235,
            4.522799968719482,
            2.319000005722046
          ]
        },
        {
          "atom_index": 2314,
          "name": "CG",
          "element": "C",
          "coord": [
            -0.2515000104904175,
            4.669099807739258,
            2.2829999923706055
          ]
        },
        {
          "atom_index": 2315,
          "name": "OD1",
          "element": "O",
          "coord": [
            -0.36399999260902405,
            4.704800128936768,
            2.2414000034332275
          ]
        },
        {
          "atom_index": 2316,
          "name": "OD2",
          "element": "O",
          "coord": [
            -0.15569999814033508,
            4.748499870300293,
            2.2967000007629395
          ]
        }
      ]
    },
    {
      "id": "C:314",
      "chain": "C",
      "resseq": 314,
      "icode": "",
      "resname": "LEU",
      "hetflag": " ",
      "sasa": 0.6775746941566467,
      "atoms": [
        {
          "atom_index": 2317,
          "name": "N",
          "element": "N",
          "coord": [
            -0.2888999879360199,
            4.185999870300293,
            2.2125000953674316
          ]
        },
        {
          "atom_index": 2318,
          "name": "CA",
          "element": "C",
          "coord": [
            -0.2410999983549118,
            4.05049991607666,
            2.23580002784729
          ]
        },
        {
          "atom_index": 2319,
          "name": "C",
          "element": "C",
          "coord": [
            -0.16899999976158142,
            3.996999979019165,
            2.112799882888794
          ]
        },
        {
          "atom_index": 2320,
          "name": "O",
          "element": "O",
          "coord": [
            -0.18080000579357147,
            4.052800178527832,
            2.0034000873565674
          ]
        },
        {
          "atom_index": 2321,
          "name": "CB",
          "element": "C",
          "coord": [
            -0.35740000009536743,
            3.9576001167297363,
            2.272700071334839
          ]
        },
        {
          "atom_index": 2322,
          "name": "CG",
          "element": "C",
          "coord": [
            -0.4016000032424927,
            3.955199956893921,
            2.419600009918213
          ]
        },
        {
          "atom_index": 2323,
          "name": "CD1",
          "element": "C",
          "coord": [
            -0.5302000045776367,
            3.8750998973846436,
            2.4340999126434326
          ]
        },
        {
          "atom_index": 2324,
          "name": "CD2",
          "element": "C",
          "coord": [
            -0.2913999855518341,
            3.894200086593628,
            2.50570011138916
          ]
        }
      ]
    },
    {
      "id": "C:315",
      "chain": "C",
      "resseq": 315,
      "icode": "",
      "resname": "GLU",
      "hetflag": " ",
      "sasa": 1.2611943483352661,
      "atoms": [
        {
          "atom_index": 2325,
          "name": "N",
          "element": "N",
          "coord": [
            -0.09369999915361404,
            3.8891000747680664,
            2.1317999362945557
          ]
        },
        {
          "atom_index": 2326,
          "name": "CA",
          "element": "C",
          "coord": [
            -0.01850000023841858,
            3.8264999389648438,
            2.0237998962402344
          ]
        },
        {
          "atom_index": 2327,
          "name": "C",
          "element": "C",
          "coord": [
            0.013700000010430813,
            3.681999921798706,
            2.0589001178741455
          ]
        },
        {
          "atom_index": 2328,
          "name": "O",
          "element": "O",
          "coord": [
            -0.02019999921321869,
            3.6342999935150146,
            2.1668999195098877
          ]
        },
        {
          "atom_index": 2329,
          "name": "CB",
          "element": "C",
          "coord": [
            0.11209999769926071,
            3.9024999141693115,
            1.9991999864578247
          ]
        },
        {
          "atom_index": 2330,
          "name": "CG",
          "element": "C",
          "coord": [
            0.09359999746084213,
            4.044600009918213,
            1.948699951171875
          ]
        },
        {
          "atom_index": 2331,
          "name": "CD",
          "element": "C",
          "coord": [
            0.22499999403953552,
            4.119900226593018,
            1.9355000257492065
          ]
        },
        {
          "atom_index": 2332,
          "name": "OE1",
          "element": "O",
          "coord": [
            0.31439998745918274,
            4.071499824523926,
            1.8626999855041504
          ]
        },
        {
          "atom_index": 2333,
          "name": "OE2",
          "element": "O",
          "coord": [
            0.2386000007390976,
            4.227499961853027,
            1.9980000257492065
          ]
        }
      ]
    },
    {
      "id": "C:316",
      "chain": "C",
      "resseq": 316,
      "icode": "",
      "resname": "GLY",
      "hetflag": " ",
      "sasa": 0.0,
      "atoms": [
        {
          "atom_index": 2334,
          "name": "N",
          "element": "N",
          "coord": [
            0.07930000126361847,
            3.6126999855041504,
            1.966599941253662
          ]
        },
        {
          "atom_index": 2335,
          "name": "CA",
          "element": "C",
          "coord": [
            0.11720000207424164,
            3.474600076675415,
            1.9891999959945679
          ]
        },
        {
          "atom_index": 2336,
          "name": "C",
          "element": "C",
          "coord": [
            0.0044999998062849045,
            3.385499954223633,
            2.0364999771118164
          ]
        },
        {
          "atom_index": 2337,
          "name": "O",
          "element": "O",
          "coord": [
            -0.11259999871253967,
            3.41510009765625,
            2.0143001079559326
          ]
        }
      ]
    },
    {
      "id": "C:317",
      "chain": "C",
      "resseq": 317,
      "icode": "",
      "resname": "LYS",
      "hetflag": " ",
      "sasa": 3.60831356048584,
      "atoms": [
        {
          "atom_index": 2338,
          "name": "N",
          "element": "N",
          "coord": [
            0.04089999943971634,
            3.2760000228881836,
            2.102099895477295
          ]
        },
        {
          "atom_index": 2339,
          "name": "CA",
          "element": "C",
          "coord": [
            -0.05590000003576279,
            3.180299997329712,
            2.1538000106811523
          ]
        },
        {
          "atom_index": 2340,
          "name": "C",
          "element": "C",
          "coord": [
            -0.15850000083446503,
            3.252500057220459,
            2.2390999794006348
          ]
        },
        {
          "atom_index": 2341,
          "name": "O",
          "element": "O",
          "coord": [
            -0.2703999876976013,
            3.2056000232696533,
            2.2562999725341797
          ]
        },
        {
          "atom_index": 2342,
          "name": "CB",
          "element": "C",
          "coord": [
            0.014499999582767487,
            3.0739998817443848,
            2.2381999492645264
          ]
        },
        {
          "atom_index": 2343,
          "name": "CG",
          "element": "C",
          "coord": [
            0.1256999969482422,
            3.000699996948242,
            2.16510009765625
          ]
        },
        {
          "atom_index": 2344,
          "name": "CD",
          "element": "C",
          "coord": [
            0.21130000054836273,
            2.9195001125335693,
            2.261199951171875
          ]
        },
        {
          "atom_index": 2345,
          "name": "CE",
          "element": "C",
          "coord": [
            0.33570000529289246,
            2.865799903869629,
            2.1921000480651855
          ]
        },
        {
          "atom_index": 2346,
          "name": "NZ",
          "element": "N",
          "coord": [
            0.427700012922287,
            2.79830002784729,
            2.288100004196167
          ]
        }
      ]
    },
    {
      "id": "C:318",
      "chain": "C",
      "resseq": 318,
      "icode": "",
      "resname": "ALA",
      "hetflag": " ",
      "sasa": 0.6775746941566467,
      "atoms": [
        {
          "atom_index": 2347,
          "name": "N",
          "element": "N",
          "coord": [
            -0.11940000206232071,
            3.3671998977661133,
            2.292799949645996
          ]
        },
        {
          "atom_index": 2348,
          "name": "CA",
          "element": "C",
          "coord": [
            -0.2093999981880188,
            3.4453001022338867,
            2.3761000633239746
          ]
        },
        {
          "atom_index": 2349,
          "name": "C",
          "element": "C",
          "coord": [
            -0.32679998874664307,
            3.4927000999450684,
            2.2929000854492188
          ]
        },
        {
          "atom_index": 2350,
          "name": "O",
          "element": "O",
          "coord": [
            -0.4413999915122986,
            3.464400053024292,
            2.325700044631958
          ]
        },
        {
          "atom_index": 2351,
          "name": "CB",
          "element": "C",
          "coord": [
            -0.1354999989271164,
            3.56469988822937,
            2.4361000061035156
          ]
        }
      ]
    },
    {
      "id": "C:319",
      "chain": "C",
      "resseq": 319,
      "icode": "",
      "resname": "LEU",
      "hetflag": " ",
      "sasa": 0.0,
      "atoms": [
        {
          "atom_index": 2352,
          "name": "N",
          "element": "N",
          "coord": [
            -0.29739999771118164,
            3.5641000270843506,
            2.1846001148223877
          ]
        },
        {
          "atom_index": 2353,
          "name": "CA",
          "element": "C",
          "coord": [
            -0.40070000290870667,
            3.616499900817871,
            2.0952999591827393
          ]
        },
        {
          "atom_index": 2354,
          "name": "C",
          "element": "C",
          "coord": [
            -0.48249998688697815,
            3.50570011138916,
            2.0315001010894775
          ]
        },
        {
          "atom_index": 2355,
          "name": "O",
          "element": "O",
          "coord": [
            -0.6036999821662903,
            3.5185000896453857,
            2.0136001110076904
          ]
        },
        {
          "atom_index": 2356,
          "name": "CB",
          "element": "C",
          "coord": [
            -0.337799996137619,
            3.700700044631958,
            1.9844000339508057
          ]
        },
        {
          "atom_index": 2357,
          "name": "CG",
          "element": "C",
          "coord": [
            -0.43389999866485596,
            3.751499891281128,
            1.8769999742507935
          ]
        },
        {
          "atom_index": 2358,
          "name": "CD1",
          "element": "C",
          "coord": [
            -0.5418999791145325,
            3.8368000984191895,
            1.940600037574768
          ]
        },
        {
          "atom_index": 2359,
          "name": "CD2",
          "element": "C",
          "coord": [
            -0.35740000009536743,
            3.8306000232696533,
            1.773800015449524
          ]
        }
      ]
    },
    {
      "id": "C:320",
      "chain": "C",
      "resseq": 320,
      "icode": "",
      "resname": "LEU",
      "hetflag": " ",
      "sasa": 0.0,
      "atoms": [
        {
          "atom_index": 2360,
          "name": "N",
          "element": "N",
          "coord": [
            -0.41499999165534973,
            3.397200107574463,
            1.9955999851226807
          ]
        },
        {
          "atom_index": 2361,
          "name": "CA",
          "element": "C",
          "coord": [
            -0.48179998993873596,
            3.2846999168395996,
            1.9332000017166138
          ]
        },
        {
          "atom_index": 2362,
          "name": "C",
          "element": "C",
          "coord": [
            -0.5896999835968018,
            3.2320001125335693,
            2.027100086212158
          ]
        },
        {
          "atom_index": 2363,
          "name": "O",
          "element": "O",
          "coord": [
            -0.70660001039505,
            3.2246999740600586,
            1.9909000396728516
          ]
        },
        {
          "atom_index": 2364,
          "name": "CB",
          "element": "C",
          "coord": [
            -0.37959998846054077,
            3.175800085067749,
            1.9006999731063843
          ]
        },
        {
          "atom_index": 2365,
          "name": "CG",
          "element": "C",
          "coord": [
            -0.4242999851703644,
            3.0645999908447266,
            1.805799961090088
          ]
        },
        {
          "atom_index": 2366,
          "name": "CD1",
          "element": "C",
          "coord": [
            -0.49079999327659607,
            3.123800039291382,
            1.682800054550171
          ]
        },
        {
          "atom_index": 2367,
          "name": "CD2",
          "element": "C",
          "coord": [
            -0.3034999966621399,
            2.981300115585327,
            1.7666000127792358
          ]
        }
      ]
    },
    {
      "id": "C:321",
      "chain": "C",
      "resseq": 321,
      "icode": "",
      "resname": "LYS",
      "hetflag": " ",
      "sasa": 0.5064299702644348,
      "atoms": [
        {
          "atom_index": 2368,
          "name": "N",
          "element": "N",
          "coord": [
            -0.5507000088691711,
            3.1974000930786133,
            2.1489999294281006
          ]
        },
        {
          "atom_index": 2369,
          "name": "CA",
          "element": "C",
          "coord": [
            -0.6459000110626221,
            3.1461000442504883,
            2.246299982070923
          ]
        },
        {
          "atom_index": 2370,
          "name": "C",
          "element": "C",
          "coord": [
            -0.7569000124931335,
            3.245500087738037,
            2.2769999504089355
          ]
        },
        {
          "atom_index": 2371,
          "name": "O",
          "element": "O",
          "coord": [
            -0.838699996471405,
            3.2216999530792236,
            2.365600109100342
          ]
        },
        {
          "atom_index": 2372,
          "name": "CB",
          "element": "C",
          "coord": [
            -0.5745000243186951,
            3.1070001125335693,
            2.376300096511841
          ]
        },
        {
          "atom_index": 2373,
          "name": "CG",
          "element": "C",
          "coord": [
            -0.48989999294281006,
            2.9804000854492188,
            2.3643999099731445
          ]
        },
        {
          "atom_index": 2374,
          "name": "CD",
          "element": "C",
          "coord": [
            -0.4235999882221222,
            2.943000078201294,
            2.496500015258789
          ]
        },
        {
          "atom_index": 2375,
          "name": "CE",
          "element": "C",
          "coord": [
            -0.3402999937534332,
            2.8157999515533447,
            2.4816999435424805
          ]
        },
        {
          "atom_index": 2376,
          "name": "NZ",
          "element": "N",
          "coord": [
            -0.26409998536109924,
            2.782399892807007,
            2.6054999828338623
          ]
        }
      ]
    },
    {
      "id": "C:322",
      "chain": "C",
      "resseq": 322,
      "icode": "",
      "resname": "VAL",
      "hetflag": " ",
      "sasa": 0.0,
      "atoms": [
        {
          "atom_index": 2377,
          "name": "N",
          "element": "N",
          "coord": [
            -0.7598000168800354,
            3.356800079345703,
            2.2046000957489014
          ]
        },
        {
          "atom_index": 2378,
          "name": "CA",
          "element": "C",
          "coord": [
            -0.8628000020980835,
            3.45740008354187,
            2.225800037384033
          ]
        },
        {
          "atom_index": 2379,
          "name": "C",
          "element": "C",
          "coord": [
            -0.9472000002861023,
            3.470400094985962,
            2.0999999046325684
          ]
        },
        {
          "atom_index": 2380,
          "name": "O",
          "element": "O",
          "coord": [
            -1.068600058555603,
            3.488800048828125,
            2.106100082397461
          ]
        },
        {
          "atom_index": 2381,
          "name": "CB",
          "element": "C",
          "coord": [
            -0.8015999794006348,
            3.594899892807007,
            2.2588000297546387
          ]
        },
        {
          "atom_index": 2382,
          "name": "CG1",
          "element": "C",
          "coord": [
            -0.911899983882904,
            3.6974000930786133,
            2.2797000408172607
          ]
        },
        {
          "atom_index": 2383,
          "name": "CG2",
          "element": "C",
          "coord": [
            -0.715499997138977,
            3.5845999717712402,
            2.3828001022338867
          ]
        }
      ]
    },
    {
      "id": "C:323",
      "chain": "C",
      "resseq": 323,
      "icode": "",
      "resname": "VAL",
      "hetflag": " ",
      "sasa": 0.0,
      "atoms": [
        {
          "atom_index": 2384,
          "name": "N",
          "element": "N",
          "coord": [
            -0.8813999891281128,
            3.461199998855591,
            1.9853999614715576
          ]
        },
        {
          "atom_index": 2385,
          "name": "CA",
          "element": "C",
          "coord": [
            -0.9495999813079834,
            3.4704999923706055,
            1.857800006866455
          ]
        },
        {
          "atom_index": 2386,
          "name": "C",
          "element": "C",
          "coord": [
            -1.0283000469207764,
            3.342600107192993,
            1.8355000019073486
          ]
        },
        {
          "atom_index": 2387,
          "name": "O",
          "element": "O",
          "coord": [
            -1.1485999822616577,
            3.3464999198913574,
            1.8131999969482422
          ]
        },
        {
          "atom_index": 2388,
          "name": "CB",
          "element": "C",
          "coord": [
            -0.8496000170707703,
            3.48799991607666,
            1.743399977684021
          ]
        },
        {
          "atom_index": 2389,
          "name": "CG1",
          "element": "C",
          "coord": [
            -0.923799991607666,
            3.5034000873565674,
            1.6116000413894653
          ]
        },
        {
          "atom_index": 2390,
          "name": "CG2",
          "element": "C",
          "coord": [
            -0.7613999843597412,
            3.6089999675750732,
            1.7705999612808228
          ]
        }
      ]
    },
    {
      "id": "C:324",
      "chain": "C",
      "resseq": 324,
      "icode": "",
      "resname": "MET",
      "hetflag": " ",
      "sasa": 0.0,
      "atoms": [
        {
          "atom_index": 2391,
          "name": "N",
          "element": "N",
          "coord": [
            -0.9598000049591064,
            3.2290000915527344,
            1.8420000076293945
          ]
        },
        {
          "atom_index": 2392,
          "name": "CA",
          "element": "C",
          "coord": [
            -1.0246000289916992,
            3.1003000736236572,
            1.8235000371932983
          ]
        },
        {
          "atom_index": 2393,
          "name": "C",
          "element": "C",
          "coord": [
            -1.1469999551773071,
            3.0866000652313232,
            1.912600040435791
          ]
        },
        {
          "atom_index": 2394,
          "name": "O",
          "element": "O",
          "coord": [
            -1.243399977684021,
            3.02020001411438,
            1.8763999938964844
          ]
        },
        {
          "atom_index": 2395,
          "name": "CB",
          "element": "C",
          "coord": [
            -0.9269000291824341,
            2.986599922180176,
            1.8535000085830688
          ]
        },
        {
          "atom_index": 2396,
          "name": "CG",
          "element": "C",
          "coord": [
            -0.8191999793052673,
            2.9681999683380127,
            1.7487000226974487
          ]
        },
        {
          "atom_index": 2397,
          "name": "SD",
          "element": "S",
          "coord": [
            -0.8881000280380249,
            2.923099994659424,
            1.5877000093460083
          ]
        },
        {
          "atom_index": 2398,
          "name": "CE",
          "element": "C",
          "coord": [
            -0.9229000210762024,
            3.0826001167297363,
            1.521399974822998
          ]
        }
      ]
    },
    {
      "id": "C:325",
      "chain": "C",
      "resseq": 325,
      "icode": "",
      "resname": "ARG",
      "hetflag": " ",
      "sasa": 0.0,
      "atoms": [
        {
          "atom_index": 2399,
          "name": "N",
          "element": "N",
          "coord": [
            -1.1437000036239624,
            3.1491000652313232,
            2.029400110244751
          ]
        },
        {
          "atom_index": 2400,
          "name": "CA",
          "element": "C",
          "coord": [
            -1.256700038909912,
            3.1407999992370605,
            2.119800090789795
          ]
        },
        {
          "atom_index": 2401,
          "name": "C",
          "element": "C",
          "coord": [
            -1.3782000541687012,
            3.2170000076293945,
            2.0685999393463135
          ]
        },
        {
          "atom_index": 2402,
          "name": "O",
          "element": "O",
          "coord": [
            -1.488700032234192,
            3.164299964904785,
            2.0680999755859375
          ]
        },
        {
          "atom_index": 2403,
          "name": "CB",
          "element": "C",
          "coord": [
            -1.2181999683380127,
            3.192199945449829,
            2.2583999633789062
          ]
        },
        {
          "atom_index": 2404,
          "name": "CG",
          "element": "C",
          "coord": [
            -1.1380000114440918,
            3.0933001041412354,
            2.3408000469207764
          ]
        },
        {
          "atom_index": 2405,
          "name": "CD",
          "element": "C",
          "coord": [
            -1.1103999614715576,
            3.147900104522705,
            2.47979998588562
          ]
        },
        {
          "atom_index": 2406,
          "name": "NE",
          "element": "N",
          "coord": [
            -1.034000039100647,
            3.0541000366210938,
            2.5620999336242676
          ]
        },
        {
          "atom_index": 2407,
          "name": "CZ",
          "element": "C",
          "coord": [
            -1.0842000246047974,
            2.944700002670288,
            2.6187000274658203
          ]
        },
        {
          "atom_index": 2408,
          "name": "NH1",
          "element": "N",
          "coord": [
            -1.212399959564209,
            2.9135000705718994,
            2.6031999588012695
          ]
        },
        {
          "atom_index": 2409,
          "name": "NH2",
          "element": "N",
          "coord": [
            -1.0058000087738037,
            2.865799903869629,
            2.691499948501587
          ]
        }
      ]
    },
    {
      "id": "C:326",
      "chain": "C",
      "resseq": 326,
      "icode": "",
      "resname": "LYS",
      "hetflag": " ",
      "sasa": 0.0,
      "atoms": [
        {
          "atom_index": 2410,
          "name": "N",
          "element": "N",
          "coord": [
            -1.3587000370025635,
            3.3408000469207764,
            2.0253000259399414
          ]
        },
        {
          "atom_index": 2411,
          "name": "CA",
          "element": "C",
          "coord": [
            -1.4704999923706055,
            3.4195001125335693,
            1.9757000207901
          ]
        },
        {
          "atom_index": 2412,
          "name": "C",
          "element": "C",
          "coord": [
            -1.523800015449524,
            3.362299919128418,
            1.8463000059127808
          ]
        },
        {
          "atom_index": 2413,
          "name": "O",
          "element": "O",
          "coord": [
            -1.6407999992370605,
            3.3798000812530518,
            1.813599944114685
          ]
        },
        {
          "atom_index": 2414,
          "name": "CB",
          "element": "C",
          "coord": [
            -1.4289000034332275,
            3.5645999908447266,
            1.951300024986267
          ]
        },
        {
          "atom_index": 2415,
          "name": "CG",
          "element": "C",
          "coord": [
            -1.3981000185012817,
            3.644700050354004,
            2.07669997215271
          ]
        },
        {
          "atom_index": 2416,
          "name": "CD",
          "element": "C",
          "coord": [
            -1.4200999736785889,
            3.7943999767303467,
            2.052999973297119
          ]
        },
        {
          "atom_index": 2417,
          "name": "CE",
          "element": "C",
          "coord": [
            -1.5662000179290771,
            3.8225998878479004,
            2.0167999267578125
          ]
        },
        {
          "atom_index": 2418,
          "name": "NZ",
          "element": "N",
          "coord": [
            -1.5961999893188477,
            3.9681999683380127,
            2.000499963760376
          ]
        }
      ]
    },
    {
      "id": "C:327",
      "chain": "C",
      "resseq": 327,
      "icode": "",
      "resname": "PHE",
      "hetflag": " ",
      "sasa": 0.0,
      "atoms": [
        {
          "atom_index": 2419,
          "name": "N",
          "element": "N",
          "coord": [
            -1.4364999532699585,
            3.2939999103546143,
            1.7731000185012817
          ]
        },
        {
          "atom_index": 2420,
          "name": "CA",
          "element": "C",
          "coord": [
            -1.4709999561309814,
            3.234499931335449,
            1.6448999643325806
          ]
        },
        {
          "atom_index": 2421,
          "name": "C",
          "element": "C",
          "coord": [
            -1.5505000352859497,
            3.106100082397461,
            1.6605000495910645
          ]
        },
        {
          "atom_index": 2422,
          "name": "O",
          "element": "O",
          "coord": [
            -1.662600040435791,
            3.09660005569458,
            1.6109999418258667
          ]
        },
        {
          "atom_index": 2423,
          "name": "CB",
          "element": "C",
          "coord": [
            -1.3430999517440796,
            3.2081000804901123,
            1.5647000074386597
          ]
        },
        {
          "atom_index": 2424,
          "name": "CG",
          "element": "C",
          "coord": [
            -1.3668999671936035,
            3.164400100708008,
            1.4217000007629395
          ]
        },
        {
          "atom_index": 2425,
          "name": "CD1",
          "element": "C",
          "coord": [
            -1.4747999906539917,
            3.2137999534606934,
            1.3487000465393066
          ]
        },
        {
          "atom_index": 2426,
          "name": "CD2",
          "element": "C",
          "coord": [
            -1.2776000499725342,
            3.077199935913086,
            1.3586000204086304
          ]
        },
        {
          "atom_index": 2427,
          "name": "CE1",
          "element": "C",
          "coord": [
            -1.4931000471115112,
            3.177299976348877,
            1.2158000469207764
          ]
        },
        {
          "atom_index": 2428,
          "name": "CE2",
          "element": "C",
          "coord": [
            -1.295199990272522,
            3.0404999256134033,
            1.226099967956543
          ]
        },
        {
          "atom_index": 2429,
          "name": "CZ",
          "element": "C",
          "coord": [
            -1.4031000137329102,
            3.090399980545044,
            1.1545000076293945
          ]
        }
      ]
    },
    {
      "id": "C:328",
      "chain": "C",
      "resseq": 328,
      "icode": "",
      "resname": "LEU",
      "hetflag": " ",
      "sasa": 0.0,
      "atoms": [
        {
          "atom_index": 2430,
          "name": "N",
          "element": "N",
          "coord": [
            -1.4943000078201294,
            3.0071001052856445,
            1.7289999723434448
          ]
        },
        {
          "atom_index": 2431,
          "name": "CA",
          "element": "C",
          "coord": [
            -1.5658999681472778,
            2.881500005722046,
            1.7460999488830566
          ]
        },
        {
          "atom_index": 2432,
          "name": "C",
          "element": "C",
          "coord": [
            -1.5669000148773193,
            2.8313000202178955,
            1.8904999494552612
          ]
        },
        {
          "atom_index": 2433,
          "name": "O",
          "element": "O",
          "coord": [
            -1.4962999820709229,
            2.7356998920440674,
            1.926900029182434
          ]
        },
        {
          "atom_index": 2434,
          "name": "CB",
          "element": "C",
          "coord": [
            -1.5069999694824219,
            2.7751998901367188,
            1.653499960899353
          ]
        },
        {
          "atom_index": 2435,
          "name": "CG",
          "element": "C",
          "coord": [
            -1.4811999797821045,
            2.8171000480651855,
            1.5089999437332153
          ]
        },
        {
          "atom_index": 2436,
          "name": "CD1",
          "element": "C",
          "coord": [
            -1.4164999723434448,
            2.702399969100952,
            1.4352999925613403
          ]
        },
        {
          "atom_index": 2437,
          "name": "CD2",
          "element": "C",
          "coord": [
            -1.6096999645233154,
            2.8580000400543213,
            1.4424999952316284
          ]
        }
      ]
    },
    {
      "id": "C:329",
      "chain": "C",
      "resseq": 329,
      "icode": "",
      "resname": "PRO",
      "hetflag": " ",
      "sasa": 0.0,
      "atoms": [
        {
          "atom_index": 2438,
          "name": "N",
          "element": "N",
          "coord": [
            -1.648800015449524,
            2.8954999446868896,
            1.9747999906539917
          ]
        },
        {
          "atom_index": 2439,
          "name": "CA",
          "element": "C",
          "coord": [
            -1.664199948310852,
            2.861999988555908,
            2.116499900817871
          ]
        },
        {
          "atom_index": 2440,
          "name": "C",
          "element": "C",
          "coord": [
            -1.683899998664856,
            2.712399959564209,
            2.134999990463257
          ]
        },
        {
          "atom_index": 2441,
          "name": "O",
          "element": "O",
          "coord": [
            -1.7960000038146973,
            2.665600061416626,
            2.138000011444092
          ]
        },
        {
          "atom_index": 2442,
          "name": "CB",
          "element": "C",
          "coord": [
            -1.7882000207901,
            2.93969988822937,
            2.1563000679016113
          ]
        },
        {
          "atom_index": 2443,
          "name": "CG",
          "element": "C",
          "coord": [
            -1.7796000242233276,
            3.060800075531006,
            2.0694000720977783
          ]
        },
        {
          "atom_index": 2444,
          "name": "CD",
          "element": "C",
          "coord": [
            -1.7403000593185425,
            3.0041000843048096,
            1.9363000392913818
          ]
        }
      ]
    },
    {
      "id": "C:330",
      "chain": "C",
      "resseq": 330,
      "icode": "",
      "resname": "ALA",
      "hetflag": " ",
      "sasa": 0.0,
      "atoms": [
        {
          "atom_index": 2445,
          "name": "N",
          "element": "N",
          "coord": [
            -1.5749000310897827,
            2.638200044631958,
            2.1465001106262207
          ]
        },
        {
          "atom_index": 2446,
          "name": "CA",
          "element": "C",
          "coord": [
            -1.580899953842163,
            2.4939000606536865,
            2.1642000675201416
          ]
        },
        {
          "atom_index": 2447,
          "name": "C",
          "element": "C",
          "coord": [
            -1.705399990081787,
            2.4423999786376953,
            2.2365000247955322
          ]
        },
        {
          "atom_index": 2448,
          "name": "O",
          "element": "O",
          "coord": [
            -1.7633999586105347,
            2.342099905014038,
            2.1958000659942627
          ]
        },
        {
          "atom_index": 2449,
          "name": "CB",
          "element": "C",
          "coord": [
            -1.4558000564575195,
            2.4453999996185303,
            2.236799955368042
          ]
        }
      ]
    },
    {
      "id": "C:331",
      "chain": "C",
      "resseq": 331,
      "icode": "",
      "resname": "ALA",
      "hetflag": " ",
      "sasa": 0.0,
      "atoms": [
        {
          "atom_index": 2450,
          "name": "N",
          "element": "N",
          "coord": [
            -1.7473000288009644,
            2.5088999271392822,
            2.3433001041412354
          ]
        },
        {
          "atom_index": 2451,
          "name": "CA",
          "element": "C",
          "coord": [
            -1.863800048828125,
            2.462100028991699,
            2.4168999195098877
          ]
        },
        {
          "atom_index": 2452,
          "name": "C",
          "element": "C",
          "coord": [
            -1.9859000444412231,
            2.4505999088287354,
            2.327899932861328
          ]
        },
        {
          "atom_index": 2453,
          "name": "O",
          "element": "O",
          "coord": [
            -2.041300058364868,
            2.342900037765503,
            2.3117001056671143
          ]
        },
        {
          "atom_index": 2454,
          "name": "CB",
          "element": "C",
          "coord": [
            -1.892899990081787,
            2.5539000034332275,
            2.531399965286255
          ]
        }
      ]
    },
    {
      "id": "C:332",
      "chain": "C",
      "resseq": 332,
      "icode": "",
      "resname": "ASP",
      "hetflag": " ",
      "sasa": 0.0,
      "atoms": [
        {
          "atom_index": 2455,
          "name": "N",
          "element": "N",
          "coord": [
            -2.0276999473571777,
            2.562700033187866,
            2.270699977874756
          ]
        },
        {
          "atom_index": 2456,
          "name": "CA",
          "element": "C",
          "coord": [
            -2.1445999145507812,
            2.5664000511169434,
            2.183199882507324
          ]
        },
        {
          "atom_index": 2457,
          "name": "C",
          "element": "C",
          "coord": [
            -2.152100086212158,
            2.448499917984009,
            2.0862998962402344
          ]
        },
        {
          "atom_index": 2458,
          "name": "O",
          "element": "O",
          "coord": [
            -2.2611000537872314,
            2.400399923324585,
            2.055000066757202
          ]
        },
        {
          "atom_index": 2459,
          "name": "CB",
          "element": "C",
          "coord": [
            -2.147700071334839,
            2.699199914932251,
            2.106300115585327
          ]
        },
        {
          "atom_index": 2460,
          "name": "CG",
          "element": "C",
          "coord": [
            -2.1854000091552734,
            2.8180999755859375,
            2.1953999996185303
          ]
        },
        {
          "atom_index": 2461,
          "name": "OD1",
          "element": "O",
          "coord": [
            -2.1252999305725098,
            2.9263999462127686,
            2.1805999279022217
          ]
        },
        {
          "atom_index": 2462,
          "name": "OD2",
          "element": "O",
          "coord": [
            -2.276400089263916,
            2.803999900817871,
            2.280100107192993
          ]
        }
      ]
    },
    {
      "id": "C:333",
      "chain": "C",
      "resseq": 333,
      "icode": "",
      "resname": "ALA",
      "hetflag": " ",
      "sasa": 0.0,
      "atoms": [
        {
          "atom_index": 2463,
          "name": "N",
          "element": "N",
          "coord": [
            -2.036799907684326,
            2.4007999897003174,
            2.0408999919891357
          ]
        },
        {
          "atom_index": 2464,
          "name": "CA",
          "element": "C",
          "coord": [
            -2.031100034713745,
            2.288599967956543,
            1.94760000705719
          ]
        },
        {
          "atom_index": 2465,
          "name": "C",
          "element": "C",
          "coord": [
            -2.0571999549865723,
            2.1547999382019043,
            2.0169999599456787
          ]
        },
        {
          "atom_index": 2466,
          "name": "O",
          "element": "O",
          "coord": [
            -2.115499973297119,
            2.0632998943328857,
            1.9589999914169312
          ]
        },
        {
          "atom_index": 2467,
          "name": "CB",
          "element": "C",
          "coord": [
            -1.8955999612808228,
            2.285799980163574,
            1.8794000148773193
          ]
        }
      ]
    },
    {
      "id": "C:334",
      "chain": "C",
      "resseq": 334,
      "icode": "",
      "resname": "LEU",
      "hetflag": " ",
      "sasa": 0.0,
      "atoms": [
        {
          "atom_index": 2468,
          "name": "N",
          "element": "N",
          "coord": [
            -2.0130999088287354,
            2.1431000232696533,
            2.1412999629974365
          ]
        },
        {
          "atom_index": 2469,
          "name": "CA",
          "element": "C",
          "coord": [
            -2.0322999954223633,
            2.020400047302246,
            2.216200113296509
          ]
        },
        {
          "atom_index": 2470,
          "name": "C",
          "element": "C",
          "coord": [
            -2.1770999431610107,
            2.0044000148773193,
            2.258500099182129
          ]
        },
        {
          "atom_index": 2471,
          "name": "O",
          "element": "O",
          "coord": [
            -2.2314999103546143,
            1.8952000141143799,
            2.2565999031066895
          ]
        },
        {
          "atom_index": 2472,
          "name": "CB",
          "element": "C",
          "coord": [
            -1.942199945449829,
            2.0204999446868896,
            2.339600086212158
          ]
        },
        {
          "atom_index": 2473,
          "name": "CG",
          "element": "C",
          "coord": [
            -1.792799949645996,
            2.0067999362945557,
            2.3106000423431396
          ]
        },
        {
          "atom_index": 2474,
          "name": "CD1",
          "element": "C",
          "coord": [
            -1.7132999897003174,
            2.02620005607605,
            2.439199924468994
          ]
        },
        {
          "atom_index": 2475,
          "name": "CD2",
          "element": "C",
          "coord": [
            -1.7651000022888184,
            1.8690999746322632,
            2.2511000633239746
          ]
        }
      ]
    },
    {
      "id": "C:335",
      "chain": "C",
      "resseq": 335,
      "icode": "",
      "resname": "LEU",
      "hetflag": " ",
      "sasa": 0.0,
      "atoms": [
        {
          "atom_index": 2476,
          "name": "N",
          "element": "N",
          "coord": [
            -2.2392001152038574,
            2.1145999431610107,
            2.2973999977111816
          ]
        },
        {
          "atom_index": 2477,
          "name": "CA",
          "element": "C",
          "coord": [
            -2.3777999877929688,
            2.112299919128418,
            2.341399908065796
          ]
        },
        {
          "atom_index": 2478,
          "name": "C",
          "element": "C",
          "coord": [
            -2.4714999198913574,
            2.0838000774383545,
            2.225800037384033
          ]
        },
        {
          "atom_index": 2479,
          "name": "O",
          "element": "O",
          "coord": [
            -2.578000068664551,
            2.0255000591278076,
            2.2434000968933105
          ]
        },
        {
          "atom_index": 2480,
          "name": "CB",
          "element": "C",
          "coord": [
            -2.413599967956543,
            2.246299982070923,
            2.4047000408172607
          ]
        },
        {
          "atom_index": 2481,
          "name": "CG",
          "element": "C",
          "coord": [
            -2.3385000228881836,
            2.275599956512451,
            2.533600091934204
          ]
        },
        {
          "atom_index": 2482,
          "name": "CD1",
          "element": "C",
          "coord": [
            -2.351599931716919,
            2.4221999645233154,
            2.56820011138916
          ]
        },
        {
          "atom_index": 2483,
          "name": "CD2",
          "element": "C",
          "coord": [
            -2.393199920654297,
            2.188800096511841,
            2.643399953842163
          ]
        }
      ]
    },
    {
      "id": "C:336",
      "chain": "C",
      "resseq": 336,
      "icode": "",
      "resname": "GLU",
      "hetflag": " ",
      "sasa": 0.0,
      "atoms": [
        {
          "atom_index": 2484,
          "name": "N",
          "element": "N",
          "coord": [
            -2.4316999912261963,
            2.126499891281128,
            2.107100009918213
          ]
        },
        {
          "atom_index": 2485,
          "name": "CA",
          "element": "C",
          "coord": [
            -2.512700080871582,
            2.1048998832702637,
            1.9895000457763672
          ]
        },
        {
          "atom_index": 2486,
          "name": "C",
          "element": "C",
          "coord": [
            -2.5355000495910645,
            1.9566999673843384,
            1.9733999967575073
          ]
        },
        {
          "atom_index": 2487,
          "name": "O",
          "element": "O",
          "coord": [
            -2.6493000984191895,
            1.9111000299453735,
            1.9673999547958374
          ]
        },
        {
          "atom_index": 2488,
          "name": "CB",
          "element": "C",
          "coord": [
            -2.441699981689453,
            2.1572000980377197,
            1.8658000230789185
          ]
        },
        {
          "atom_index": 2489,
          "name": "CG",
          "element": "C",
          "coord": [
            -2.5290000438690186,
            2.1572999954223633,
            1.7410000562667847
          ]
        },
        {
          "atom_index": 2490,
          "name": "CD",
          "element": "C",
          "coord": [
            -2.4495999813079834,
            2.189199924468994,
            1.6166000366210938
          ]
        },
        {
          "atom_index": 2491,
          "name": "OE1",
          "element": "O",
          "coord": [
            -2.3749001026153564,
            2.099900007247925,
            1.5710999965667725
          ]
        },
        {
          "atom_index": 2492,
          "name": "OE2",
          "element": "O",
          "coord": [
            -2.460400104522705,
            2.302999973297119,
            1.565500020980835
          ]
        }
      ]
    },
    {
      "id": "C:337",
      "chain": "C",
      "resseq": 337,
      "icode": "",
      "resname": "MET",
      "hetflag": " ",
      "sasa": 0.0,
      "atoms": [
        {
          "atom_index": 2493,
          "name": "N",
          "element": "N",
          "coord": [
            -2.426800012588501,
            1.88100004196167,
            1.9671000242233276
          ]
        },
        {
          "atom_index": 2494,
          "name": "CA",
          "element": "C",
          "coord": [
            -2.4375,
            1.7376999855041504,
            1.948199987411499
          ]
        },
        {
          "atom_index": 2495,
          "name": "C",
          "element": "C",
          "coord": [
            -2.515700101852417,
            1.6685999631881714,
            2.0573999881744385
          ]
        },
        {
          "atom_index": 2496,
          "name": "O",
          "element": "O",
          "coord": [
            -2.6006999015808105,
            1.583899974822998,
            2.0302000045776367
          ]
        },
        {
          "atom_index": 2497,
          "name": "CB",
          "element": "C",
          "coord": [
            -2.299299955368042,
            1.6756000518798828,
            1.9391000270843506
          ]
        },
        {
          "atom_index": 2498,
          "name": "CG",
          "element": "C",
          "coord": [
            -2.217400074005127,
            1.7244999408721924,
            1.8221999406814575
          ]
        },
        {
          "atom_index": 2499,
          "name": "SD",
          "element": "S",
          "coord": [
            -2.075500011444092,
            1.617799997329712,
            1.79830002784729
          ]
        },
        {
          "atom_index": 2500,
          "name": "CE",
          "element": "C",
          "coord": [
            -1.9950000047683716,
            1.6272000074386597,
            1.9572999477386475
          ]
        }
      ]
    },
    {
      "id": "C:338",
      "chain": "C",
      "resseq": 338,
      "icode": "",
      "resname": "ILE",
      "hetflag": " ",
      "sasa": 0.0,
      "atoms": [
        {
          "atom_index": 2501,
          "name": "N",
          "element": "N",
          "coord": [
            -2.4860999584198,
            1.7038999795913696,
            2.1816000938415527
          ]
        },
        {
          "atom_index": 2502,
          "name": "CA",
          "element": "C",
          "coord": [
            -2.552799940109253,
            1.6437000036239624,
            2.295300006866455
          ]
        },
        {
          "atom_index": 2503,
          "name": "C",
          "element": "C",
          "coord": [
            -2.7039999961853027,
            1.658400058746338,
            2.2844998836517334
          ]
        },
        {
          "atom_index": 2504,
          "name": "O",
          "element": "O",
          "coord": [
            -2.7774999141693115,
            1.5592999458312988,
            2.2906999588012695
          ]
        },
        {
          "atom_index": 2505,
          "name": "CB",
          "element": "C",
          "coord": [
            -2.502000093460083,
            1.7056000232696533,
            2.426800012588501
          ]
        },
        {
          "atom_index": 2506,
          "name": "CG1",
          "element": "C",
          "coord": [
            -2.3554999828338623,
            1.6660000085830688,
            2.4475998878479004
          ]
        },
        {
          "atom_index": 2507,
          "name": "CG2",
          "element": "C",
          "coord": [
            -2.5845999717712402,
            1.6555999517440796,
            2.5445001125335693
          ]
        },
        {
          "atom_index": 2508,
          "name": "CD1",
          "element": "C",
          "coord": [
            -2.2897000312805176,
            1.7300000190734863,
            2.567699909210205
          ]
        }
      ]
    },
    {
      "id": "C:339",
      "chain": "C",
      "resseq": 339,
      "icode": "",
      "resname": "VAL",
      "hetflag": " ",
      "sasa": 0.0,
      "atoms": [
        {
          "atom_index": 2509,
          "name": "N",
          "element": "N",
          "coord": [
            -2.751300096511841,
            1.780900001525879,
            2.267199993133545
          ]
        },
        {
          "atom_index": 2510,
          "name": "CA",
          "element": "C",
          "coord": [
            -2.8945999145507812,
            1.8026000261306763,
            2.256200075149536
          ]
        },
        {
          "atom_index": 2511,
          "name": "C",
          "element": "C",
          "coord": [
            -2.9539999961853027,
            1.7350000143051147,
            2.133500099182129
          ]
        },
        {
          "atom_index": 2512,
          "name": "O",
          "element": "O",
          "coord": [
            -3.0432000160217285,
            1.6516000032424927,
            2.1447999477386475
          ]
        },
        {
          "atom_index": 2513,
          "name": "CB",
          "element": "C",
          "coord": [
            -2.929800033569336,
            1.9534000158309937,
            2.2492001056671143
          ]
        },
        {
          "atom_index": 2514,
          "name": "CG1",
          "element": "C",
          "coord": [
            -3.0750999450683594,
            1.9704999923706055,
            2.2095999717712402
          ]
        },
        {
          "atom_index": 2515,
          "name": "CG2",
          "element": "C",
          "coord": [
            -2.9075000286102295,
            2.0188000202178955,
            2.383699893951416
          ]
        }
      ]
    },
    {
      "id": "C:340",
      "chain": "C",
      "resseq": 340,
      "icode": "",
      "resname": "LEU",
      "hetflag": " ",
      "sasa": 0.0,
      "atoms": [
        {
          "atom_index": 2516,
          "name": "N",
          "element": "N",
          "coord": [
            -2.9028000831604004,
            1.771299958229065,
            2.0167999267578125
          ]
        },
        {
          "atom_index": 2517,
          "name": "CA",
          "element": "C",
          "coord": [
            -2.9523000717163086,
            1.7199000120162964,
            1.8898999691009521
          ]
        },
        {
          "atom_index": 2518,
          "name": "C",
          "element": "C",
          "coord": [
            -2.934799909591675,
            1.5715999603271484,
            1.8602999448776245
          ]
        },
        {
          "atom_index": 2519,
          "name": "O",
          "element": "O",
          "coord": [
            -3.0090999603271484,
            1.5183000564575195,
            1.7790000438690186
          ]
        },
        {
          "atom_index": 2520,
          "name": "CB",
          "element": "C",
          "coord": [
            -2.8910000324249268,
            1.8006999492645264,
            1.7740999460220337
          ]
        },
        {
          "atom_index": 2521,
          "name": "CG",
          "element": "C",
          "coord": [
            -2.919600009918213,
            1.9514000415802002,
            1.7647000551223755
          ]
        },
        {
          "atom_index": 2522,
          "name": "CD1",
          "element": "C",
          "coord": [
            -2.8315999507904053,
            2.0139999389648438,
            1.65910005569458
          ]
        },
        {
          "atom_index": 2523,
          "name": "CD2",
          "element": "C",
          "coord": [
            -3.0648999214172363,
            1.9757000207901,
            1.732300043106079
          ]
        }
      ]
    },
    {
      "id": "C:341",
      "chain": "C",
      "resseq": 341,
      "icode": "",
      "resname": "HIS",
      "hetflag": " ",
      "sasa": 0.0,
      "atoms": [
        {
          "atom_index": 2524,
          "name": "N",
          "element": "N",
          "coord": [
            -2.840399980545044,
            1.5032000541687012,
            1.9242000579833984
          ]
        },
        {
          "atom_index": 2525,
          "name": "CA",
          "element": "C",
          "coord": [
            -2.8199000358581543,
            1.3622000217437744,
            1.891800045967102
          ]
        },
        {
          "atom_index": 2526,
          "name": "C",
          "element": "C",
          "coord": [
            -2.821899890899658,
            1.257200002670288,
            2.0016000270843506
          ]
        },
        {
          "atom_index": 2527,
          "name": "O",
          "element": "O",
          "coord": [
            -2.8378000259399414,
            1.1390999555587769,
            1.9732999801635742
          ]
        },
        {
          "atom_index": 2528,
          "name": "CB",
          "element": "C",
          "coord": [
            -2.691200017929077,
            1.3482999801635742,
            1.8109999895095825
          ]
        },
        {
          "atom_index": 2529,
          "name": "CG",
          "element": "C",
          "coord": [
            -2.6977999210357666,
            1.4148999452590942,
            1.676900029182434
          ]
        },
        {
          "atom_index": 2530,
          "name": "CD2",
          "element": "C",
          "coord": [
            -2.6356000900268555,
            1.5252000093460083,
            1.6288000345230103
          ]
        },
        {
          "atom_index": 2531,
          "name": "ND1",
          "element": "N",
          "coord": [
            -2.7813000679016113,
            1.371399998664856,
            1.5765000581741333
          ]
        },
        {
          "atom_index": 2532,
          "name": "CE1",
          "element": "C",
          "coord": [
            -2.7708001136779785,
            1.452299952507019,
            1.472599983215332
          ]
        },
        {
          "atom_index": 2533,
          "name": "NE2",
          "element": "N",
          "coord": [
            -2.683199882507324,
            1.5464999675750732,
            1.5017999410629272
          ]
        }
      ]
    },
    {
      "id": "C:342",
      "chain": "C",
      "resseq": 342,
      "icode": "",
      "resname": "LEU",
      "hetflag": " ",
      "sasa": 0.0,
      "atoms": [
        {
          "atom_index": 2534,
          "name": "N",
          "element": "N",
          "coord": [
            -2.8053998947143555,
            1.2975000143051147,
            2.126499891281128
          ]
        },
        {
          "atom_index": 2535,
          "name": "CA",
          "element": "C",
          "coord": [
            -2.806999921798706,
            1.200600028038025,
            2.2346999645233154
          ]
        },
        {
          "atom_index": 2536,
          "name": "C",
          "element": "C",
          "coord": [
            -2.9495999813079834,
            1.1775000095367432,
            2.282900094985962
          ]
        },
        {
          "atom_index": 2537,
          "name": "O",
          "element": "O",
          "coord": [
            -3.0329999923706055,
            1.267199993133545,
            2.2788000106811523
          ]
        },
        {
          "atom_index": 2538,
          "name": "CB",
          "element": "C",
          "coord": [
            -2.717400074005127,
            1.2479000091552734,
            2.347899913787842
          ]
        },
        {
          "atom_index": 2539,
          "name": "CG",
          "element": "C",
          "coord": [
            -2.5692999362945557,
            1.2345000505447388,
            2.3115999698638916
          ]
        },
        {
          "atom_index": 2540,
          "name": "CD1",
          "element": "C",
          "coord": [
            -2.4804000854492188,
            1.285599946975708,
            2.424799919128418
          ]
        },
        {
          "atom_index": 2541,
          "name": "CD2",
          "element": "C",
          "coord": [
            -2.5401999950408936,
            1.0885000228881836,
            2.283600091934204
          ]
        }
      ]
    },
    {
      "id": "C:343",
      "chain": "C",
      "resseq": 343,
      "icode": "",
      "resname": "PRO",
      "hetflag": " ",
      "sasa": 0.0,
      "atoms": [
        {
          "atom_index": 2542,
          "name": "N",
          "element": "N",
          "coord": [
            -2.979300022125244,
            1.055400013923645,
            2.3271000385284424
          ]
        },
        {
          "atom_index": 2543,
          "name": "CA",
          "element": "C",
          "coord": [
            -3.110599994659424,
            1.014299988746643,
            2.376199960708618
          ]
        },
        {
          "atom_index": 2544,
          "name": "C",
          "element": "C",
          "coord": [
            -3.1552000045776367,
            1.0705000162124634,
            2.5097999572753906
          ]
        },
        {
          "atom_index": 2545,
          "name": "O",
          "element": "O",
          "coord": [
            -3.0736000537872314,
            1.101699948310852,
            2.5957999229431152
          ]
        },
        {
          "atom_index": 2546,
          "name": "CB",
          "element": "C",
          "coord": [
            -3.0980000495910645,
            0.8640000224113464,
            2.381700038909912
          ]
        },
        {
          "atom_index": 2547,
          "name": "CG",
          "element": "C",
          "coord": [
            -2.954200029373169,
            0.8467000126838684,
            2.420099973678589
          ]
        },
        {
          "atom_index": 2548,
          "name": "CD",
          "element": "C",
          "coord": [
            -2.885200023651123,
            0.9427000284194946,
            2.3285999298095703
          ]
        }
      ]
    },
    {
      "id": "C:344",
      "chain": "C",
      "resseq": 344,
      "icode": "",
      "resname": "SER",
      "hetflag": " ",
      "sasa": 0.0,
      "atoms": [
        {
          "atom_index": 2549,
          "name": "N",
          "element": "N",
          "coord": [
            -3.286400079727173,
            1.0823999643325806,
            2.52620005607605
          ]
        },
        {
          "atom_index": 2550,
          "name": "CA",
          "element": "C",
          "coord": [
            -3.3452000617980957,
            1.132200002670288,
            2.649399995803833
          ]
        },
        {
          "atom_index": 2551,
          "name": "C",
          "element": "C",
          "coord": [
            -3.3789000511169434,
            1.0092999935150146,
            2.7325000762939453
          ]
        },
        {
          "atom_index": 2552,
          "name": "O",
          "element": "O",
          "coord": [
            -3.372299909591675,
            0.8977000117301941,
            2.6826999187469482
          ]
        },
        {
          "atom_index": 2553,
          "name": "CB",
          "element": "C",
          "coord": [
            -3.473099946975708,
            1.2105000019073486,
            2.6191999912261963
          ]
        },
        {
          "atom_index": 2554,
          "name": "OG",
          "element": "O",
          "coord": [
            -3.581399917602539,
            1.1229000091552734,
            2.594099998474121
          ]
        }
      ]
    },
    {
      "id": "C:345",
      "chain": "C",
      "resseq": 345,
      "icode": "",
      "resname": "PRO",
      "hetflag": " ",
      "sasa": 0.0,
      "atoms": [
        {
          "atom_index": 2555,
          "name": "N",
          "element": "N",
          "coord": [
            -3.414799928665161,
            1.027400016784668,
            2.859999895095825
          ]
        },
        {
          "atom_index": 2556,
          "name": "CA",
          "element": "C",
          "coord": [
            -3.4482998847961426,
            0.9120000004768372,
            2.9437999725341797
          ]
        },
        {
          "atom_index": 2557,
          "name": "C",
          "element": "C",
          "coord": [
            -3.5653998851776123,
            0.8389000296592712,
            2.8833999633789062
          ]
        },
        {
          "atom_index": 2558,
          "name": "O",
          "element": "O",
          "coord": [
            -3.5736000537872314,
            0.7166000008583069,
            2.8893001079559326
          ]
        },
        {
          "atom_index": 2559,
          "name": "CB",
          "element": "C",
          "coord": [
            -3.485599994659424,
            0.9750999808311462,
            3.0764999389648438
          ]
        },
        {
          "atom_index": 2560,
          "name": "CG",
          "element": "C",
          "coord": [
            -3.4063000679016113,
            1.1022000312805176,
            3.0771000385284424
          ]
        },
        {
          "atom_index": 2561,
          "name": "CD",
          "element": "C",
          "coord": [
            -3.423099994659424,
            1.1519999504089355,
            2.937000036239624
          ]
        }
      ]
    },
    {
      "id": "C:346",
      "chain": "C",
      "resseq": 346,
      "icode": "",
      "resname": "VAL",
      "hetflag": " ",
      "sasa": 0.0,
      "atoms": [
        {
          "atom_index": 2562,
          "name": "N",
          "element": "N",
          "coord": [
            -3.656399965286255,
            0.9154000282287598,
            2.8243000507354736
          ]
        },
        {
          "atom_index": 2563,
          "name": "CA",
          "element": "C",
          "coord": [
            -3.7743000984191895,
            0.8579999804496765,
            2.7618000507354736
          ]
        },
        {
          "atom_index": 2564,
          "name": "C",
          "element": "C",
          "coord": [
            -3.7360000610351562,
            0.7633000016212463,
            2.649399995803833
          ]
        },
        {
          "atom_index": 2565,
          "name": "O",
          "element": "O",
          "coord": [
            -3.781599998474121,
            0.649399995803833,
            2.643699884414673
          ]
        },
        {
          "atom_index": 2566,
          "name": "CB",
          "element": "C",
          "coord": [
            -3.863600015640259,
            0.9656999707221985,
            2.702899932861328
          ]
        },
        {
          "atom_index": 2567,
          "name": "CG1",
          "element": "C",
          "coord": [
            -3.990600109100342,
            0.9017999768257141,
            2.648400068283081
          ]
        },
        {
          "atom_index": 2568,
          "name": "CG2",
          "element": "C",
          "coord": [
            -3.893899917602539,
            1.0706000328063965,
            2.808199882507324
          ]
        }
      ]
    },
    {
      "id": "C:347",
      "chain": "C",
      "resseq": 347,
      "icode": "",
      "resname": "THR",
      "hetflag": " ",
      "sasa": 0.0,
      "atoms": [
        {
          "atom_index": 2569,
          "name": "N",
          "element": "N",
          "coord": [
            -3.652600049972534,
            0.8123000264167786,
            2.5592000484466553
          ]
        },
        {
          "atom_index": 2570,
          "name": "CA",
          "element": "C",
          "coord": [
            -3.609100103378296,
            0.7325999736785889,
            2.447700023651123
          ]
        },
        {
          "atom_index": 2571,
          "name": "C",
          "element": "C",
          "coord": [
            -3.5304999351501465,
            0.6132000088691711,
            2.498500108718872
          ]
        },
        {
          "atom_index": 2572,
          "name": "O",
          "element": "O",
          "coord": [
            -3.5748000144958496,
            0.499099999666214,
            2.486799955368042
          ]
        },
        {
          "atom_index": 2573,
          "name": "CB",
          "element": "C",
          "coord": [
            -3.5220999717712402,
            0.8151999711990356,
            2.3541998863220215
          ]
        },
        {
          "atom_index": 2574,
          "name": "CG2",
          "element": "C",
          "coord": [
            -3.457900047302246,
            0.7282000184059143,
            2.2493999004364014
          ]
        },
        {
          "atom_index": 2575,
          "name": "OG1",
          "element": "O",
          "coord": [
            -3.6029999256134033,
            0.9143000245094299,
            2.2904999256134033
          ]
        }
      ]
    },
    {
      "id": "C:348",
      "chain": "C",
      "resseq": 348,
      "icode": "",
      "resname": "ALA",
      "hetflag": " ",
      "sasa": 0.0,
      "atoms": [
        {
          "atom_index": 2576,
          "name": "N",
          "element": "N",
          "coord": [
            -3.4154000282287598,
            0.6403999924659729,
            2.557800054550171
          ]
        },
        {
          "atom_index": 2577,
          "name": "CA",
          "element": "C",
          "coord": [
            -3.3276000022888184,
            0.5357000231742859,
            2.608299970626831
          ]
        },
        {
          "atom_index": 2578,
          "name": "C",
          "element": "C",
          "coord": [
            -3.3889000415802,
            0.4244999885559082,
            2.6946001052856445
          ]
        },
        {
          "atom_index": 2579,
          "name": "O",
          "element": "O",
          "coord": [
            -3.3738999366760254,
            0.30809998512268066,
            2.661600112915039
          ]
        },
        {
          "atom_index": 2580,
          "name": "CB",
          "element": "C",
          "coord": [
            -3.20989990234375,
            0.5995000004768372,
            2.6826000213623047
          ]
        }
      ]
    },
    {
      "id": "C:349",
      "chain": "C",
      "resseq": 349,
      "icode": "",
      "resname": "GLN",
      "hetflag": " ",
      "sasa": 0.0,
      "atoms": [
        {
          "atom_index": 2581,
          "name": "N",
          "element": "N",
          "coord": [
            -3.4565000534057617,
            0.4587000012397766,
            2.803999900817871
          ]
        },
        {
          "atom_index": 2582,
          "name": "CA",
          "element": "C",
          "coord": [
            -3.5129001140594482,
            0.35690000653266907,
            2.8924999237060547
          ]
        },
        {
          "atom_index": 2583,
          "name": "C",
          "element": "C",
          "coord": [
            -3.602400064468384,
            0.25780001282691956,
            2.821199893951416
          ]
        },
        {
          "atom_index": 2584,
          "name": "O",
          "element": "O",
          "coord": [
            -3.615299940109253,
            0.14159999787807465,
            2.8615000247955322
          ]
        },
        {
          "atom_index": 2585,
          "name": "CB",
          "element": "C",
          "coord": [
            -3.589200019836426,
            0.42289999127388,
            3.0071001052856445
          ]
        },
        {
          "atom_index": 2586,
          "name": "CG",
          "element": "C",
          "coord": [
            -3.5002999305725098,
            0.5148000121116638,
            3.0903000831604004
          ]
        },
        {
          "atom_index": 2587,
          "name": "CD",
          "element": "C",
          "coord": [
            -3.5601999759674072,
            0.5509999990463257,
            3.2237000465393066
          ]
        },
        {
          "atom_index": 2588,
          "name": "NE2",
          "element": "N",
          "coord": [
            -3.6689999103546143,
            0.4844000041484833,
            3.2599000930786133
          ]
        },
        {
          "atom_index": 2589,
          "name": "OE1",
          "element": "O",
          "coord": [
            -3.508500099182129,
            0.6373000144958496,
            3.2941999435424805
          ]
        }
      ]
    },
    {
      "id": "C:350",
      "chain": "C",
      "resseq": 350,
      "icode": "",
      "resname": "ALA",
      "hetflag": " ",
      "sasa": 0.03226546198129654,
      "atoms": [
        {
          "atom_index": 2590,
          "name": "N",
          "element": "N",
          "coord": [
            -3.6644999980926514,
            0.30410000681877136,
            2.71370005607605
          ]
        },
        {
          "atom_index": 2591,
          "name": "CA",
          "element": "C",
          "coord": [
            -3.7518999576568604,
            0.21969999372959137,
            2.6345999240875244
          ]
        },
        {
          "atom_index": 2592,
          "name": "C",
          "element": "C",
          "coord": [
            -3.6779000759124756,
            0.09260000288486481,
            2.5885000228881836
          ]
        },
        {
          "atom_index": 2593,
          "name": "O",
          "element": "O",
          "coord": [
            -3.7395999431610107,
            -0.012799999676644802,
            2.575200080871582
          ]
        },
        {
          "atom_index": 2594,
          "name": "CB",
          "element": "C",
          "coord": [
            -3.8024001121520996,
            0.29829999804496765,
            2.514699935913086
          ]
        }
      ]
    },
    {
      "id": "C:351",
      "chain": "C",
      "resseq": 351,
      "icode": "",
      "resname": "TYR",
      "hetflag": " ",
      "sasa": 0.0,
      "atoms": [
        {
          "atom_index": 2595,
          "name": "N",
          "element": "N",
          "coord": [
            -3.546799898147583,
            0.10260000079870224,
            2.5648999214172363
          ]
        },
        {
          "atom_index": 2596,
          "name": "CA",
          "element": "C",
          "coord": [
            -3.467900037765503,
            -0.01140000019222498,
            2.519200086593628
          ]
        },
        {
          "atom_index": 2597,
          "name": "C",
          "element": "C",
          "coord": [
            -3.3543999195098877,
            -0.049800001084804535,
            2.6110999584198
          ]
        },
        {
          "atom_index": 2598,
          "name": "O",
          "element": "O",
          "coord": [
            -3.283900022506714,
            -0.14650000631809235,
            2.585900068283081
          ]
        },
        {
          "atom_index": 2599,
          "name": "CB",
          "element": "C",
          "coord": [
            -3.411099910736084,
            0.01549999974668026,
            2.3794000148773193
          ]
        },
        {
          "atom_index": 2600,
          "name": "CG",
          "element": "C",
          "coord": [
            -3.3210999965667725,
            0.1370999962091446,
            2.3671000003814697
          ]
        },
        {
          "atom_index": 2601,
          "name": "CD1",
          "element": "C",
          "coord": [
            -3.190000057220459,
            0.13580000400543213,
            2.414299964904785
          ]
        },
        {
          "atom_index": 2602,
          "name": "CD2",
          "element": "C",
          "coord": [
            -3.3677000999450684,
            0.25380000472068787,
            2.3071000576019287
          ]
        },
        {
          "atom_index": 2603,
          "name": "CE1",
          "element": "C",
          "coord": [
            -3.1078999042510986,
            0.2476000040769577,
            2.401900053024292
          ]
        },
        {
          "atom_index": 2604,
          "name": "CE2",
          "element": "C",
          "coord": [
            -3.286400079727173,
            0.3659999966621399,
            2.294300079345703
          ]
        },
        {
          "atom_index": 2605,
          "name": "CZ",
          "element": "C",
          "coord": [
            -3.1572000980377197,
            0.36239999532699585,
            2.341900110244751
          ]
        },
        {
          "atom_index": 2606,
          "name": "OH",
          "element": "O",
          "coord": [
            -3.078700065612793,
            0.47530001401901245,
            2.329400062561035
          ]
        }
      ]
    },
    {
      "id": "C:352",
      "chain": "C",
      "resseq": 352,
      "icode": "",
      "resname": "ARG",
      "hetflag": " ",
      "sasa": 0.0,
      "atoms": [
        {
          "atom_index": 2607,
          "name": "N",
          "element": "N",
          "coord": [
            -3.3359999656677246,
            0.025499999523162842,
            2.718100070953369
          ]
        },
        {
          "atom_index": 2608,
          "name": "CA",
          "element": "C",
          "coord": [
            -3.2276999950408936,
            -0.004000000189989805,
            2.810499906539917
          ]
        },
        {
          "atom_index": 2609,
          "name": "C",
          "element": "C",
          "coord": [
            -3.283600091934204,
            -0.07069999724626541,
            2.9354000091552734
          ]
        },
        {
          "atom_index": 2610,
          "name": "O",
          "element": "O",
          "coord": [
            -3.208699941635132,
            -0.11559999734163284,
            3.022599935531616
          ]
        },
        {
          "atom_index": 2611,
          "name": "CB",
          "element": "C",
          "coord": [
            -3.153899908065796,
            0.1257999986410141,
            2.8459999561309814
          ]
        },
        {
          "atom_index": 2612,
          "name": "CG",
          "element": "C",
          "coord": [
            -3.0030999183654785,
            0.11140000075101852,
            2.8471999168395996
          ]
        },
        {
          "atom_index": 2613,
          "name": "CD",
          "element": "C",
          "coord": [
            -2.9335999488830566,
            0.24220000207424164,
            2.814199924468994
          ]
        },
        {
          "atom_index": 2614,
          "name": "NE",
          "element": "N",
          "coord": [
            -2.9235999584198,
            0.3312000036239624,
            2.928800106048584
          ]
        },
        {
          "atom_index": 2615,
          "name": "CZ",
          "element": "C",
          "coord": [
            -2.850399971008301,
            0.3070000112056732,
            3.037100076675415
          ]
        },
        {
          "atom_index": 2616,
          "name": "NH1",
          "element": "N",
          "coord": [
            -2.779099941253662,
            0.1956000030040741,
            3.048099994659424
          ]
        },
        {
          "atom_index": 2617,
          "name": "NH2",
          "element": "N",
          "coord": [
            -2.848400115966797,
            0.39559999108314514,
            3.1350998878479004
          ]
        }
      ]
    },
    {
      "id": "C:353",
      "chain": "C",
      "resseq": 353,
      "icode": "",
      "resname": "ALA",
      "hetflag": " ",
      "sasa": 0.0,
      "atoms": [
        {
          "atom_index": 2618,
          "name": "N",
          "element": "N",
          "coord": [
            -3.4163999557495117,
            -0.0794999971985817,
            2.93969988822937
          ]
        },
        {
          "atom_index": 2619,
          "name": "CA",
          "element": "C",
          "coord": [
            -3.4900999069213867,
            -0.13650000095367432,
            3.0515999794006348
          ]
        },
        {
          "atom_index": 2620,
          "name": "C",
          "element": "C",
          "coord": [
            -3.4593000411987305,
            -0.2800999879837036,
            3.089600086212158
          ]
        },
        {
          "atom_index": 2621,
          "name": "O",
          "element": "O",
          "coord": [
            -3.4182000160217285,
            -0.30630001425743103,
            3.2016000747680664
          ]
        },
        {
          "atom_index": 2622,
          "name": "CB",
          "element": "C",
          "coord": [
            -3.6389000415802,
            -0.12210000306367874,
            3.026099920272827
          ]
        }
      ]
    },
    {
      "id": "C:354",
      "chain": "C",
      "resseq": 354,
      "icode": "",
      "resname": "GLU",
      "hetflag": " ",
      "sasa": 0.2522388696670532,
      "atoms": [
        {
          "atom_index": 2623,
          "name": "N",
          "element": "N",
          "coord": [
            -3.4800000190734863,
            -0.3732999861240387,
            2.997499942779541
          ]
        },
        {
          "atom_index": 2624,
          "name": "CA",
          "element": "C",
          "coord": [
            -3.458199977874756,
            -0.5145999789237976,
            3.026599884033203
          ]
        },
        {
          "atom_index": 2625,
          "name": "C",
          "element": "C",
          "coord": [
            -3.3189001083374023,
            -0.5464000105857849,
            3.0790998935699463
          ]
        },
        {
          "atom_index": 2626,
          "name": "O",
          "element": "O",
          "coord": [
            -3.304500102996826,
            -0.6263999938964844,
            3.170099973678589
          ]
        },
        {
          "atom_index": 2627,
          "name": "CB",
          "element": "C",
          "coord": [
            -3.490000009536743,
            -0.5983999967575073,
            2.9028000831604004
          ]
        },
        {
          "atom_index": 2628,
          "name": "CG",
          "element": "C",
          "coord": [
            -3.6226000785827637,
            -0.558899998664856,
            2.835400104522705
          ]
        },
        {
          "atom_index": 2629,
          "name": "CD",
          "element": "C",
          "coord": [
            -3.6579999923706055,
            -0.6462000012397766,
            2.7146999835968018
          ]
        },
        {
          "atom_index": 2630,
          "name": "OE1",
          "element": "O",
          "coord": [
            -3.5671000480651855,
            -0.6758000254631042,
            2.6328001022338867
          ]
        },
        {
          "atom_index": 2631,
          "name": "OE2",
          "element": "O",
          "coord": [
            -3.7771999835968018,
            -0.6840000152587891,
            2.7012999057769775
          ]
        }
      ]
    },
    {
      "id": "C:355",
      "chain": "C",
      "resseq": 355,
      "icode": "",
      "resname": "GLN",
      "hetflag": " ",
      "sasa": 0.0,
      "atoms": [
        {
          "atom_index": 2632,
          "name": "N",
          "element": "N",
          "coord": [
            -3.2163000106811523,
            -0.48410001397132874,
            3.022700071334839
          ]
        },
        {
          "atom_index": 2633,
          "name": "CA",
          "element": "C",
          "coord": [
            -3.0801000595092773,
            -0.5073999762535095,
            3.0685999393463135
          ]
        },
        {
          "atom_index": 2634,
          "name": "C",
          "element": "C",
          "coord": [
            -3.063800096511841,
            -0.46540001034736633,
            3.214099884033203
          ]
        },
        {
          "atom_index": 2635,
          "name": "O",
          "element": "O",
          "coord": [
            -2.990000009536743,
            -0.5271999835968018,
            3.2901999950408936
          ]
        },
        {
          "atom_index": 2636,
          "name": "CB",
          "element": "C",
          "coord": [
            -2.9807000160217285,
            -0.4244000017642975,
            2.9890999794006348
          ]
        },
        {
          "atom_index": 2637,
          "name": "CG",
          "element": "C",
          "coord": [
            -2.958699941635132,
            -0.45969998836517334,
            2.8454999923706055
          ]
        },
        {
          "atom_index": 2638,
          "name": "CD",
          "element": "C",
          "coord": [
            -2.851900100708008,
            -0.36970001459121704,
            2.7862000465393066
          ]
        },
        {
          "atom_index": 2639,
          "name": "NE2",
          "element": "N",
          "coord": [
            -2.7402000427246094,
            -0.428600013256073,
            2.7441999912261963
          ]
        },
        {
          "atom_index": 2640,
          "name": "OE1",
          "element": "O",
          "coord": [
            -2.8691000938415527,
            -0.24809999763965607,
            2.780400037765503
          ]
        }
      ]
    },
    {
      "id": "C:356",
      "chain": "C",
      "resseq": 356,
      "icode": "",
      "resname": "LEU",
      "hetflag": " ",
      "sasa": 0.0,
      "atoms": [
        {
          "atom_index": 2641,
          "name": "N",
          "element": "N",
          "coord": [
            -3.1303999423980713,
            -0.3571000099182129,
            3.251699924468994
          ]
        },
        {
          "atom_index": 2642,
          "name": "CA",
          "element": "C",
          "coord": [
            -3.1196000576019287,
            -0.30489999055862427,
            3.386899948120117
          ]
        },
        {
          "atom_index": 2643,
          "name": "C",
          "element": "C",
          "coord": [
            -3.2063000202178955,
            -0.3750999867916107,
            3.4893999099731445
          ]
        },
        {
          "atom_index": 2644,
          "name": "O",
          "element": "O",
          "coord": [
            -3.174499988555908,
            -0.37400001287460327,
            3.607100009918213
          ]
        },
        {
          "atom_index": 2645,
          "name": "CB",
          "element": "C",
          "coord": [
            -3.151099920272827,
            -0.15479999780654907,
            3.3887999057769775
          ]
        },
        {
          "atom_index": 2646,
          "name": "CG",
          "element": "C",
          "coord": [
            -3.0599000453948975,
            -0.06289999932050705,
            3.3071000576019287
          ]
        },
        {
          "atom_index": 2647,
          "name": "CD1",
          "element": "C",
          "coord": [
            -3.1110999584198,
            0.07900000363588333,
            3.315700054168701
          ]
        },
        {
          "atom_index": 2648,
          "name": "CD2",
          "element": "C",
          "coord": [
            -2.916800022125244,
            -0.0714000016450882,
            3.358599901199341
          ]
        }
      ]
    },
    {
      "id": "C:357",
      "chain": "C",
      "resseq": 357,
      "icode": "",
      "resname": "TYR",
      "hetflag": " ",
      "sasa": 0.0,
      "atoms": [
        {
          "atom_index": 2649,
          "name": "N",
          "element": "N",
          "coord": [
            -3.3157999515533447,
            -0.4359999895095825,
            3.446700096130371
          ]
        },
        {
          "atom_index": 2650,
          "name": "CA",
          "element": "C",
          "coord": [
            -3.40120005607605,
            -0.5037000179290771,
            3.543100118637085
          ]
        },
        {
          "atom_index": 2651,
          "name": "C",
          "element": "C",
          "coord": [
            -3.3626999855041504,
            -0.6499000191688538,
            3.5573999881744385
          ]
        },
        {
          "atom_index": 2652,
          "name": "O",
          "element": "O",
          "coord": [
            -3.3584001064300537,
            -0.7226999998092651,
            3.458400011062622
          ]
        },
        {
          "atom_index": 2653,
          "name": "CB",
          "element": "C",
          "coord": [
            -3.548099994659424,
            -0.4912000000476837,
            3.503000020980835
          ]
        },
        {
          "atom_index": 2654,
          "name": "CG",
          "element": "C",
          "coord": [
            -3.6414999961853027,
            -0.5324000120162964,
            3.6135001182556152
          ]
        },
        {
          "atom_index": 2655,
          "name": "CD1",
          "element": "C",
          "coord": [
            -3.6145999431610107,
            -0.4968000054359436,
            3.7453999519348145
          ]
        },
        {
          "atom_index": 2656,
          "name": "CD2",
          "element": "C",
          "coord": [
            -3.7553000450134277,
            -0.607699990272522,
            3.587399959564209
          ]
        },
        {
          "atom_index": 2657,
          "name": "CE1",
          "element": "C",
          "coord": [
            -3.697999954223633,
            -0.5351999998092651,
            3.8485000133514404
          ]
        },
        {
          "atom_index": 2658,
          "name": "CE2",
          "element": "C",
          "coord": [
            -3.839600086212158,
            -0.6466000080108643,
            3.6900999546051025
          ]
        },
        {
          "atom_index": 2659,
          "name": "CZ",
          "element": "C",
          "coord": [
            -3.809999942779541,
            -0.6097999811172485,
            3.820499897003174
          ]
        },
        {
          "atom_index": 2660,
          "name": "OH",
          "element": "O",
          "coord": [
            -3.8921000957489014,
            -0.6471999883651733,
            3.9237000942230225
          ]
        }
      ]
    },
    {
      "id": "C:358",
      "chain": "C",
      "resseq": 358,
      "icode": "",
      "resname": "GLU",
      "hetflag": " ",
      "sasa": 0.0,
      "atoms": [
        {
          "atom_index": 2661,
          "name": "N",
          "element": "N",
          "coord": [
            -3.3350000381469727,
            -0.6924999952316284,
            3.6807000637054443
          ]
        },
        {
          "atom_index": 2662,
          "name": "CA",
          "element": "C",
          "coord": [
            -3.2941999435424805,
            -0.8309999704360962,
            3.7056000232696533
          ]
        },
        {
          "atom_index": 2663,
          "name": "C",
          "element": "C",
          "coord": [
            -3.407399892807007,
            -0.9315000176429749,
            3.7088000774383545
          ]
        },
        {
          "atom_index": 2664,
          "name": "O",
          "element": "O",
          "coord": [
            -3.3840999603271484,
            -1.0507999658584595,
            3.722100019454956
          ]
        },
        {
          "atom_index": 2665,
          "name": "CB",
          "element": "C",
          "coord": [
            -3.212599992752075,
            -0.8424999713897705,
            3.8345999717712402
          ]
        },
        {
          "atom_index": 2666,
          "name": "CG",
          "element": "C",
          "coord": [
            -3.0739998817443848,
            -0.7825000286102295,
            3.8225998878479004
          ]
        },
        {
          "atom_index": 2667,
          "name": "CD",
          "element": "C",
          "coord": [
            -2.9779999256134033,
            -0.83160001039505,
            3.9293999671936035
          ]
        },
        {
          "atom_index": 2668,
          "name": "OE1",
          "element": "O",
          "coord": [
            -3.0097999572753906,
            -0.820900022983551,
            4.049600124359131
          ]
        },
        {
          "atom_index": 2669,
          "name": "OE2",
          "element": "O",
          "coord": [
            -2.8691999912261963,
            -0.8805999755859375,
            3.892699956893921
          ]
        }
      ]
    },
    {
      "id": "C:359",
      "chain": "C",
      "resseq": 359,
      "icode": "",
      "resname": "GLY",
      "hetflag": " ",
      "sasa": 0.0,
      "atoms": [
        {
          "atom_index": 2670,
          "name": "N",
          "element": "N",
          "coord": [
            -3.530100107192993,
            -0.8842999935150146,
            3.6953999996185303
          ]
        },
        {
          "atom_index": 2671,
          "name": "CA",
          "element": "C",
          "coord": [
            -3.6419999599456787,
            -0.9758999943733215,
            3.6953001022338867
          ]
        },
        {
          "atom_index": 2672,
          "name": "C",
          "element": "C",
          "coord": [
            -3.7142999172210693,
            -0.9768999814987183,
            3.561800003051758
          ]
        },
        {
          "atom_index": 2673,
          "name": "O",
          "element": "O",
          "coord": [
            -3.6651999950408936,
            -0.9211000204086304,
            3.4630000591278076
          ]
        }
      ]
    },
    {
      "id": "C:360",
      "chain": "C",
      "resseq": 360,
      "icode": "",
      "resname": "PRO",
      "hetflag": " ",
      "sasa": 0.9034329652786255,
      "atoms": [
        {
          "atom_index": 2674,
          "name": "N",
          "element": "N",
          "coord": [
            -3.8334999084472656,
            -1.038100004196167,
            3.5573999881744385
          ]
        },
        {
          "atom_index": 2675,
          "name": "CA",
          "element": "C",
          "coord": [
            -3.922600030899048,
            -1.0529999732971191,
            3.441699981689453
          ]
        },
        {
          "atom_index": 2676,
          "name": "C",
          "element": "C",
          "coord": [
            -3.9309000968933105,
            -0.9300000071525574,
            3.352400064468384
          ]
        },
        {
          "atom_index": 2677,
          "name": "O",
          "element": "O",
          "coord": [
            -3.9532999992370605,
            -0.8198000192642212,
            3.400599956512451
          ]
        },
        {
          "atom_index": 2678,
          "name": "CB",
          "element": "C",
          "coord": [
            -4.056399822235107,
            -1.0843000411987305,
            3.506200075149536
          ]
        },
        {
          "atom_index": 2679,
          "name": "CG",
          "element": "C",
          "coord": [
            -4.01609992980957,
            -1.1618000268936157,
            3.6284000873565674
          ]
        },
        {
          "atom_index": 2680,
          "name": "CD",
          "element": "C",
          "coord": [
            -3.9005000591278076,
            -1.0825999975204468,
            3.6809000968933105
          ]
        }
      ]
    },
    {
      "id": "C:361",
      "chain": "C",
      "resseq": 361,
      "icode": "",
      "resname": "ALA",
      "hetflag": " ",
      "sasa": 0.0,
      "atoms": [
        {
          "atom_index": 2681,
          "name": "N",
          "element": "N",
          "coord": [
            -3.9149999618530273,
            -0.9491999745368958,
            3.2218000888824463
          ]
        },
        {
          "atom_index": 2682,
          "name": "CA",
          "element": "C",
          "coord": [
            -3.920599937438965,
            -0.8385000228881836,
            3.127000093460083
          ]
        },
        {
          "atom_index": 2683,
          "name": "C",
          "element": "C",
          "coord": [
            -4.063300132751465,
            -0.7925000190734863,
            3.0980000495910645
          ]
        },
        {
          "atom_index": 2684,
          "name": "O",
          "element": "O",
          "coord": [
            -4.0854997634887695,
            -0.7059999704360962,
            3.013200044631958
          ]
        },
        {
          "atom_index": 2685,
          "name": "CB",
          "element": "C",
          "coord": [
            -3.851900100708008,
            -0.8779000043869019,
            2.9988999366760254
          ]
        }
      ]
    },
    {
      "id": "C:362",
      "chain": "C",
      "resseq": 362,
      "icode": "",
      "resname": "ASP",
      "hetflag": " ",
      "sasa": 6.567873954772949,
      "atoms": [
        {
          "atom_index": 2686,
          "name": "N",
          "element": "N",
          "coord": [
            -4.159599781036377,
            -0.8499000072479248,
            3.169300079345703
          ]
        },
        {
          "atom_index": 2687,
          "name": "CA",
          "element": "C",
          "coord": [
            -4.300600051879883,
            -0.8144999742507935,
            3.1521999835968018
          ]
        },
        {
          "atom_index": 2688,
          "name": "C",
          "element": "C",
          "coord": [
            -4.354899883270264,
            -0.7678999900817871,
            3.2867000102996826
          ]
        },
        {
          "atom_index": 2689,
          "name": "O",
          "element": "O",
          "coord": [
            -4.47130012512207,
            -0.7296000123023987,
            3.2992000579833984
          ]
        },
        {
          "atom_index": 2690,
          "name": "CB",
          "element": "C",
          "coord": [
            -4.379300117492676,
            -0.9358999729156494,
            3.101300001144409
          ]
        },
        {
          "atom_index": 2691,
          "name": "CG",
          "element": "C",
          "coord": [
            -4.352399826049805,
            -1.0605000257492065,
            3.183199882507324
          ]
        },
        {
          "atom_index": 2692,
          "name": "OD1",
          "element": "O",
          "coord": [
            -4.411300182342529,
            -1.0743000507354736,
            3.2925000190734863
          ]
        },
        {
          "atom_index": 2693,
          "name": "OD2",
          "element": "O",
          "coord": [
            -4.270299911499023,
            -1.1442999839782715,
            3.139400005340576
          ]
        }
      ]
    },
    {
      "id": "C:363",
      "chain": "C",
      "resseq": 363,
      "icode": "",
      "resname": "ASP",
      "hetflag": " ",
      "sasa": 0.0,
      "atoms": [
        {
          "atom_index": 2694,
          "name": "N",
          "element": "N",
          "coord": [
            -4.267399787902832,
            -0.7728000283241272,
            3.386699914932251
          ]
        },
        {
          "atom_index": 2695,
          "name": "CA",
          "element": "C",
          "coord": [
            -4.296800136566162,
            -0.7305999994277954,
            3.5234999656677246
          ]
        },
        {
          "atom_index": 2696,
          "name": "C",
          "element": "C",
          "coord": [
            -4.365699768066406,
            -0.593999981880188,
            3.5164999961853027
          ]
        },
        {
          "atom_index": 2697,
          "name": "O",
          "element": "O",
          "coord": [
            -4.355800151824951,
            -0.5259000062942505,
            3.414900064468384
          ]
        },
        {
          "atom_index": 2698,
          "name": "CB",
          "element": "C",
          "coord": [
            -4.1641998291015625,
            -0.7204999923706055,
            3.5998001098632812
          ]
        },
        {
          "atom_index": 2699,
          "name": "CG",
          "element": "C",
          "coord": [
            -4.18209981918335,
            -0.7085999846458435,
            3.749500036239624
          ]
        },
        {
          "atom_index": 2700,
          "name": "OD1",
          "element": "O",
          "coord": [
            -4.23799991607666,
            -0.8019999861717224,
            3.810800075531006
          ]
        },
        {
          "atom_index": 2701,
          "name": "OD2",
          "element": "O",
          "coord": [
            -4.138800144195557,
            -0.60589998960495,
            3.8066999912261963
          ]
        }
      ]
    },
    {
      "id": "C:364",
      "chain": "C",
      "resseq": 364,
      "icode": "",
      "resname": "ALA",
      "hetflag": " ",
      "sasa": 1.161556601524353,
      "atoms": [
        {
          "atom_index": 2702,
          "name": "N",
          "element": "N",
          "coord": [
            -4.435999870300293,
            -0.5533000230789185,
            3.6215999126434326
          ]
        },
        {
          "atom_index": 2703,
          "name": "CA",
          "element": "C",
          "coord": [
            -4.503499984741211,
            -0.4226999878883362,
            3.61929988861084
          ]
        },
        {
          "atom_index": 2704,
          "name": "C",
          "element": "C",
          "coord": [
            -4.400599956512451,
            -0.31049999594688416,
            3.6298000812530518
          ]
        },
        {
          "atom_index": 2705,
          "name": "O",
          "element": "O",
          "coord": [
            -4.422999858856201,
            -0.19789999723434448,
            3.5840001106262207
          ]
        },
        {
          "atom_index": 2706,
          "name": "CB",
          "element": "C",
          "coord": [
            -4.602799892425537,
            -0.4124000072479248,
            3.7332000732421875
          ]
        }
      ]
    },
    {
      "id": "C:365",
      "chain": "C",
      "resseq": 365,
      "icode": "",
      "resname": "ASN",
      "hetflag": " ",
      "sasa": 0.0,
      "atoms": [
        {
          "atom_index": 2707,
          "name": "N",
          "element": "N",
          "coord": [
            -4.287099838256836,
            -0.34439998865127563,
            3.690500020980835
          ]
        },
        {
          "atom_index": 2708,
          "name": "CA",
          "element": "C",
          "coord": [
            -4.177199840545654,
            -0.25189998745918274,
            3.709199905395508
          ]
        },
        {
          "atom_index": 2709,
          "name": "C",
          "element": "C",
          "coord": [
            -4.097599983215332,
            -0.2313999980688095,
            3.5810999870300293
          ]
        },
        {
          "atom_index": 2710,
          "name": "O",
          "element": "O",
          "coord": [
            -4.065499782562256,
            -0.11829999834299088,
            3.545799970626831
          ]
        },
        {
          "atom_index": 2711,
          "name": "CB",
          "element": "C",
          "coord": [
            -4.08519983291626,
            -0.30160000920295715,
            3.8203999996185303
          ]
        },
        {
          "atom_index": 2712,
          "name": "CG",
          "element": "C",
          "coord": [
            -4.156400203704834,
            -0.31200000643730164,
            3.9537999629974365
          ]
        },
        {
          "atom_index": 2713,
          "name": "ND2",
          "element": "N",
          "coord": [
            -4.158299922943115,
            -0.2020999938249588,
            4.0295000076293945
          ]
        },
        {
          "atom_index": 2714,
          "name": "OD1",
          "element": "O",
          "coord": [
            -4.210999965667725,
            -0.4165000021457672,
            3.987600088119507
          ]
        }
      ]
    },
    {
      "id": "C:366",
      "chain": "C",
      "resseq": 366,
      "icode": "",
      "resname": "CYS",
      "hetflag": " ",
      "sasa": 0.0,
      "atoms": [
        {
          "atom_index": 2715,
          "name": "N",
          "element": "N",
          "coord": [
            -4.065899848937988,
            -0.33970001339912415,
            3.510999917984009
          ]
        },
        {
          "atom_index": 2716,
          "name": "CA",
          "element": "C",
          "coord": [
            -3.9904000759124756,
            -0.3264999985694885,
            3.387399911880493
          ]
        },
        {
          "atom_index": 2717,
          "name": "C",
          "element": "C",
          "coord": [
            -4.071499824523926,
            -0.24240000545978546,
            3.289299964904785
          ]
        },
        {
          "atom_index": 2718,
          "name": "O",
          "element": "O",
          "coord": [
            -4.018099784851074,
            -0.15710000693798065,
            3.2183001041412354
          ]
        },
        {
          "atom_index": 2719,
          "name": "CB",
          "element": "C",
          "coord": [
            -3.959199905395508,
            -0.4641000032424927,
            3.327399969100952
          ]
        },
        {
          "atom_index": 2720,
          "name": "SG",
          "element": "S",
          "coord": [
            -3.815700054168701,
            -0.4634000062942505,
            3.2144999504089355
          ]
        }
      ]
    },
    {
      "id": "C:367",
      "chain": "C",
      "resseq": 367,
      "icode": "",
      "resname": "ILE",
      "hetflag": " ",
      "sasa": 1.5164766311645508,
      "atoms": [
        {
          "atom_index": 2721,
          "name": "N",
          "element": "N",
          "coord": [
            -4.201600074768066,
            -0.26570001244544983,
            3.285399913787842
          ]
        },
        {
          "atom_index": 2722,
          "name": "CA",
          "element": "C",
          "coord": [
            -4.285200119018555,
            -0.188400000333786,
            3.1956000328063965
          ]
        },
        {
          "atom_index": 2723,
          "name": "C",
          "element": "C",
          "coord": [
            -4.274199962615967,
            -0.04039999842643738,
            3.232599973678589
          ]
        },
        {
          "atom_index": 2724,
          "name": "O",
          "element": "O",
          "coord": [
            -4.262899875640869,
            0.04529999941587448,
            3.1449999809265137
          ]
        },
        {
          "atom_index": 2725,
          "name": "CB",
          "element": "C",
          "coord": [
            -4.433700084686279,
            -0.23260000348091125,
            3.204699993133545
          ]
        },
        {
          "atom_index": 2726,
          "name": "CG1",
          "element": "C",
          "coord": [
            -4.4496002197265625,
            -0.3747999966144562,
            3.149899959564209
          ]
        },
        {
          "atom_index": 2727,
          "name": "CG2",
          "element": "C",
          "coord": [
            -4.523200035095215,
            -0.13439999520778656,
            3.1275999546051025
          ]
        },
        {
          "atom_index": 2728,
          "name": "CD1",
          "element": "C",
          "coord": [
            -4.425300121307373,
            -0.3862999975681305,
            3.000200033187866
          ]
        }
      ]
    },
    {
      "id": "C:368",
      "chain": "C",
      "resseq": 368,
      "icode": "",
      "resname": "ALA",
      "hetflag": " ",
      "sasa": 0.0,
      "atoms": [
        {
          "atom_index": 2729,
          "name": "N",
          "element": "N",
          "coord": [
            -4.276800155639648,
            -0.011599999852478504,
            3.36299991607666
          ]
        },
        {
          "atom_index": 2730,
          "name": "CA",
          "element": "C",
          "coord": [
            -4.268799781799316,
            0.12639999389648438,
            3.4133999347686768
          ]
        },
        {
          "atom_index": 2731,
          "name": "C",
          "element": "C",
          "coord": [
            -4.1367998123168945,
            0.1923999935388565,
            3.377000093460083
          ]
        },
        {
          "atom_index": 2732,
          "name": "O",
          "element": "O",
          "coord": [
            -4.131400108337402,
            0.3118000030517578,
            3.3469998836517334
          ]
        },
        {
          "atom_index": 2733,
          "name": "CB",
          "element": "C",
          "coord": [
            -4.287799835205078,
            0.12839999794960022,
            3.5641000270843506
          ]
        }
      ]
    },
    {
      "id": "C:369",
      "chain": "C",
      "resseq": 369,
      "icode": "",
      "resname": "ILE",
      "hetflag": " ",
      "sasa": 0.0,
      "atoms": [
        {
          "atom_index": 2734,
          "name": "N",
          "element": "N",
          "coord": [
            -4.029799938201904,
            0.11479999870061874,
            3.3812999725341797
          ]
        },
        {
          "atom_index": 2735,
          "name": "CA",
          "element": "C",
          "coord": [
            -3.9003000259399414,
            0.16830000281333923,
            3.3461999893188477
          ]
        },
        {
          "atom_index": 2736,
          "name": "C",
          "element": "C",
          "coord": [
            -3.9001998901367188,
            0.19449999928474426,
            3.197200059890747
          ]
        },
        {
          "atom_index": 2737,
          "name": "O",
          "element": "O",
          "coord": [
            -3.857800006866455,
            0.3012000024318695,
            3.154599905014038
          ]
        },
        {
          "atom_index": 2738,
          "name": "CB",
          "element": "C",
          "coord": [
            -3.7876999378204346,
            0.0714000016450882,
            3.381500005722046
          ]
        },
        {
          "atom_index": 2739,
          "name": "CG1",
          "element": "C",
          "coord": [
            -3.775700092315674,
            0.061000000685453415,
            3.5327000617980957
          ]
        },
        {
          "atom_index": 2740,
          "name": "CG2",
          "element": "C",
          "coord": [
            -3.657099962234497,
            0.1193000003695488,
            3.3203999996185303
          ]
        },
        {
          "atom_index": 2741,
          "name": "CD1",
          "element": "C",
          "coord": [
            -3.675100088119507,
            -0.041999999433755875,
            3.578200101852417
          ]
        }
      ]
    },
    {
      "id": "C:370",
      "chain": "C",
      "resseq": 370,
      "icode": "",
      "resname": "LYS",
      "hetflag": " ",
      "sasa": 0.18991124629974365,
      "atoms": [
        {
          "atom_index": 2742,
          "name": "N",
          "element": "N",
          "coord": [
            -3.9488000869750977,
            0.09880000352859497,
            3.1180999279022217
          ]
        },
        {
          "atom_index": 2743,
          "name": "CA",
          "element": "C",
          "coord": [
            -3.9528000354766846,
            0.11620000004768372,
            2.9735000133514404
          ]
        },
        {
          "atom_index": 2744,
          "name": "C",
          "element": "C",
          "coord": [
            -4.027100086212158,
            0.24379999935626984,
            2.9405999183654785
          ]
        },
        {
          "atom_index": 2745,
          "name": "O",
          "element": "O",
          "coord": [
            -3.98009991645813,
            0.32409998774528503,
            2.8601999282836914
          ]
        },
        {
          "atom_index": 2746,
          "name": "CB",
          "element": "C",
          "coord": [
            -4.022299766540527,
            -0.0013000000035390258,
            2.9054999351501465
          ]
        },
        {
          "atom_index": 2747,
          "name": "CG",
          "element": "C",
          "coord": [
            -3.9539999961853027,
            -0.1356000006198883,
            2.9258999824523926
          ]
        },
        {
          "atom_index": 2748,
          "name": "CD",
          "element": "C",
          "coord": [
            -4.020899772644043,
            -0.24660000205039978,
            2.843600034713745
          ]
        },
        {
          "atom_index": 2749,
          "name": "CE",
          "element": "C",
          "coord": [
            -3.963200092315674,
            -0.3849000036716461,
            2.8775999546051025
          ]
        },
        {
          "atom_index": 2750,
          "name": "NZ",
          "element": "N",
          "coord": [
            -4.027100086212158,
            -0.49549999833106995,
            2.7999000549316406
          ]
        }
      ]
    },
    {
      "id": "C:371",
      "chain": "C",
      "resseq": 371,
      "icode": "",
      "resname": "ASN",
      "hetflag": " ",
      "sasa": 0.694877028465271,
      "atoms": [
        {
          "atom_index": 2751,
          "name": "N",
          "element": "N",
          "coord": [
            -4.142199993133545,
            0.2635999917984009,
            3.003999948501587
          ]
        },
        {
          "atom_index": 2752,
          "name": "CA",
          "element": "C",
          "coord": [
            -4.222099781036377,
            0.3840999901294708,
            2.981100082397461
          ]
        },
        {
          "atom_index": 2753,
          "name": "C",
          "element": "C",
          "coord": [
            -4.182300090789795,
            0.5048999786376953,
            3.065500020980835
          ]
        },
        {
          "atom_index": 2754,
          "name": "O",
          "element": "O",
          "coord": [
            -4.2515997886657715,
            0.6062999963760376,
            3.0645999908447266
          ]
        },
        {
          "atom_index": 2755,
          "name": "CB",
          "element": "C",
          "coord": [
            -4.369999885559082,
            0.35659998655319214,
            3.007200002670288
          ]
        },
        {
          "atom_index": 2756,
          "name": "CG",
          "element": "C",
          "coord": [
            -4.423399925231934,
            0.24420000612735748,
            2.9237000942230225
          ]
        },
        {
          "atom_index": 2757,
          "name": "ND2",
          "element": "N",
          "coord": [
            -4.4959001541137695,
            0.15309999883174896,
            2.987799882888794
          ]
        },
        {
          "atom_index": 2758,
          "name": "OD1",
          "element": "O",
          "coord": [
            -4.401100158691406,
            0.23880000412464142,
            2.8024001121520996
          ]
        }
      ]
    },
    {
      "id": "C:372",
      "chain": "C",
      "resseq": 372,
      "icode": "",
      "resname": "CYS",
      "hetflag": " ",
      "sasa": 0.0,
      "atoms": [
        {
          "atom_index": 2759,
          "name": "N",
          "element": "N",
          "coord": [
            -4.072299957275391,
            0.49410000443458557,
            3.1389999389648438
          ]
        },
        {
          "atom_index": 2760,
          "name": "CA",
          "element": "C",
          "coord": [
            -4.026899814605713,
            0.6040999889373779,
            3.2232000827789307
          ]
        },
        {
          "atom_index": 2761,
          "name": "C",
          "element": "C",
          "coord": [
            -4.148799896240234,
            0.6620000004768372,
            3.2945001125335693
          ]
        },
        {
          "atom_index": 2762,
          "name": "O",
          "element": "O",
          "coord": [
            -4.168900012969971,
            0.7821999788284302,
            3.2985999584198
          ]
        },
        {
          "atom_index": 2763,
          "name": "CB",
          "element": "C",
          "coord": [
            -3.959199905395508,
            0.7113000154495239,
            3.138000011444092
          ]
        },
        {
          "atom_index": 2764,
          "name": "SG",
          "element": "S",
          "coord": [
            -3.8496999740600586,
            0.8166999816894531,
            3.234299898147583
          ]
        }
      ]
    },
    {
      "id": "C:373",
      "chain": "C",
      "resseq": 373,
      "icode": "",
      "resname": "ASP",
      "hetflag": " ",
      "sasa": 0.18917915225028992,
      "atoms": [
        {
          "atom_index": 2765,
          "name": "N",
          "element": "N",
          "coord": [
            -4.228600025177002,
            0.5724999904632568,
            3.3515000343322754
          ]
        },
        {
          "atom_index": 2766,
          "name": "CA",
          "element": "C",
          "coord": [
            -4.352499961853027,
            0.6061000227928162,
            3.420099973678589
          ]
        },
        {
          "atom_index": 2767,
          "name": "C",
          "element": "C",
          "coord": [
            -4.333399772644043,
            0.6690000295639038,
            3.557300090789795
          ]
        },
        {
          "atom_index": 2768,
          "name": "O",
          "element": "O",
          "coord": [
            -4.290299892425537,
            0.6025999784469604,
            3.6507999897003174
          ]
        },
        {
          "atom_index": 2769,
          "name": "CB",
          "element": "C",
          "coord": [
            -4.4344000816345215,
            0.478300005197525,
            3.433500051498413
          ]
        },
        {
          "atom_index": 2770,
          "name": "CG",
          "element": "C",
          "coord": [
            -4.581299781799316,
            0.5044000148773193,
            3.4560999870300293
          ]
        },
        {
          "atom_index": 2771,
          "name": "OD1",
          "element": "O",
          "coord": [
            -4.620999813079834,
            0.6220999956130981,
            3.4744999408721924
          ]
        },
        {
          "atom_index": 2772,
          "name": "OD2",
          "element": "O",
          "coord": [
            -4.656599998474121,
            0.40450000762939453,
            3.455899953842163
          ]
        }
      ]
    },
    {
      "id": "C:374",
      "chain": "C",
      "resseq": 374,
      "icode": "",
      "resname": "PRO",
      "hetflag": " ",
      "sasa": 0.0,
      "atoms": [
        {
          "atom_index": 2773,
          "name": "N",
          "element": "N",
          "coord": [
            -4.367499828338623,
            0.7972999811172485,
            3.5722999572753906
          ]
        },
        {
          "atom_index": 2774,
          "name": "CA",
          "element": "C",
          "coord": [
            -4.350599765777588,
            0.8608999848365784,
            3.7028000354766846
          ]
        },
        {
          "atom_index": 2775,
          "name": "C",
          "element": "C",
          "coord": [
            -4.46619987487793,
            0.8356999754905701,
            3.799799919128418
          ]
        },
        {
          "atom_index": 2776,
          "name": "O",
          "element": "O",
          "coord": [
            -4.46750020980835,
            0.8906000256538391,
            3.9102001190185547
          ]
        },
        {
          "atom_index": 2777,
          "name": "CB",
          "element": "C",
          "coord": [
            -4.336100101470947,
            1.0078999996185303,
            3.666800022125244
          ]
        },
        {
          "atom_index": 2778,
          "name": "CG",
          "element": "C",
          "coord": [
            -4.428199768066406,
            1.0199999809265137,
            3.553299903869629
          ]
        },
        {
          "atom_index": 2779,
          "name": "CD",
          "element": "C",
          "coord": [
            -4.397299766540527,
            0.8980000019073486,
            3.4697999954223633
          ]
        }
      ]
    },
    {
      "id": "C:375",
      "chain": "C",
      "resseq": 375,
      "icode": "",
      "resname": "LYS",
      "hetflag": " ",
      "sasa": 5.891428470611572,
      "atoms": [
        {
          "atom_index": 2780,
          "name": "N",
          "element": "N",
          "coord": [
            -4.563000202178955,
            0.7537999749183655,
            3.759700059890747
          ]
        },
        {
          "atom_index": 2781,
          "name": "CA",
          "element": "C",
          "coord": [
            -4.677000045776367,
            0.723800003528595,
            3.846400022506714
          ]
        },
        {
          "atom_index": 2782,
          "name": "C",
          "element": "C",
          "coord": [
            -4.664999961853027,
            0.5849999785423279,
            3.905400037765503
          ]
        },
        {
          "atom_index": 2783,
          "name": "O",
          "element": "O",
          "coord": [
            -4.734300136566162,
            0.5515000224113464,
            4.001299858093262
          ]
        },
        {
          "atom_index": 2784,
          "name": "CB",
          "element": "C",
          "coord": [
            -4.8084001541137695,
            0.730400025844574,
            3.7690000534057617
          ]
        },
        {
          "atom_index": 2785,
          "name": "CG",
          "element": "C",
          "coord": [
            -4.839399814605713,
            0.8633999824523926,
            3.706199884414673
          ]
        },
        {
          "atom_index": 2786,
          "name": "CD",
          "element": "C",
          "coord": [
            -4.8520002365112305,
            0.9703999757766724,
            3.809499979019165
          ]
        },
        {
          "atom_index": 2787,
          "name": "CE",
          "element": "C",
          "coord": [
            -4.88070011138916,
            1.1017999649047852,
            3.740799903869629
          ]
        },
        {
          "atom_index": 2788,
          "name": "NZ",
          "element": "N",
          "coord": [
            -5.006700038909912,
            1.094099998474121,
            3.6605000495910645
          ]
        }
      ]
    },
    {
      "id": "C:376",
      "chain": "C",
      "resseq": 376,
      "icode": "",
      "resname": "ALA",
      "hetflag": " ",
      "sasa": 0.0,
      "atoms": [
        {
          "atom_index": 2789,
          "name": "N",
          "element": "N",
          "coord": [
            -4.577600002288818,
            0.5044000148773193,
            3.8459999561309814
          ]
        },
        {
          "atom_index": 2790,
          "name": "CA",
          "element": "C",
          "coord": [
            -4.554900169372559,
            0.3668000102043152,
            3.8894999027252197
          ]
        },
        {
          "atom_index": 2791,
          "name": "C",
          "element": "C",
          "coord": [
            -4.4816999435424805,
            0.3621000051498413,
            4.02239990234375
          ]
        },
        {
          "atom_index": 2792,
          "name": "O",
          "element": "O",
          "coord": [
            -4.44320011138916,
            0.4650999903678894,
            4.075500011444092
          ]
        },
        {
          "atom_index": 2793,
          "name": "CB",
          "element": "C",
          "coord": [
            -4.473999977111816,
            0.29409998655319214,
            3.7841999530792236
          ]
        }
      ]
    },
    {
      "id": "C:377",
      "chain": "C",
      "resseq": 377,
      "icode": "",
      "resname": "ASP",
      "hetflag": " ",
      "sasa": 0.4098881781101227,
      "atoms": [
        {
          "atom_index": 2794,
          "name": "N",
          "element": "N",
          "coord": [
            -4.4618000984191895,
            0.2425999939441681,
            4.076499938964844
          ]
        },
        {
          "atom_index": 2795,
          "name": "CA",
          "element": "C",
          "coord": [
            -4.388800144195557,
            0.2305999994277954,
            4.2017998695373535
          ]
        },
        {
          "atom_index": 2796,
          "name": "C",
          "element": "C",
          "coord": [
            -4.247900009155273,
            0.2793999910354614,
            4.17519998550415
          ]
        },
        {
          "atom_index": 2797,
          "name": "O",
          "element": "O",
          "coord": [
            -4.206200122833252,
            0.2912999987602234,
            4.059899806976318
          ]
        },
        {
          "atom_index": 2798,
          "name": "CB",
          "element": "C",
          "coord": [
            -4.382800102233887,
            0.08649999648332596,
            4.25
          ]
        },
        {
          "atom_index": 2799,
          "name": "CG",
          "element": "C",
          "coord": [
            -4.516900062561035,
            0.03480000048875809,
            4.29449987411499
          ]
        },
        {
          "atom_index": 2800,
          "name": "OD1",
          "element": "O",
          "coord": [
            -4.588600158691406,
            0.11010000109672546,
            4.363100051879883
          ]
        },
        {
          "atom_index": 2801,
          "name": "OD2",
          "element": "O",
          "coord": [
            -4.55049991607666,
            -0.08110000193119049,
            4.26200008392334
          ]
        }
      ]
    },
    {
      "id": "C:378",
      "chain": "C",
      "resseq": 378,
      "icode": "",
      "resname": "LEU",
      "hetflag": " ",
      "sasa": 0.0,
      "atoms": [
        {
          "atom_index": 2802,
          "name": "N",
          "element": "N",
          "coord": [
            -4.173500061035156,
            0.3059000074863434,
            4.281700134277344
          ]
        },
        {
          "atom_index": 2803,
          "name": "CA",
          "element": "C",
          "coord": [
            -4.038300037384033,
            0.35519999265670776,
            4.26639986038208
          ]
        },
        {
          "atom_index": 2804,
          "name": "C",
          "element": "C",
          "coord": [
            -3.9419000148773193,
            0.24740000069141388,
            4.221700191497803
          ]
        },
        {
          "atom_index": 2805,
          "name": "O",
          "element": "O",
          "coord": [
            -3.955899953842163,
            0.13099999725818634,
            4.257500171661377
          ]
        },
        {
          "atom_index": 2806,
          "name": "CB",
          "element": "C",
          "coord": [
            -3.988800048828125,
            0.41499999165534973,
            4.397900104522705
          ]
        },
        {
          "atom_index": 2807,
          "name": "CG",
          "element": "C",
          "coord": [
            -3.8571999073028564,
            0.49320000410079956,
            4.392600059509277
          ]
        },
        {
          "atom_index": 2808,
          "name": "CD1",
          "element": "C",
          "coord": [
            -3.8742001056671143,
            0.6183000206947327,
            4.308199882507324
          ]
        },
        {
          "atom_index": 2809,
          "name": "CD2",
          "element": "C",
          "coord": [
            -3.81469988822937,
            0.5303000211715698,
            4.533899784088135
          ]
        }
      ]
    },
    {
      "id": "C:379",
      "chain": "C",
      "resseq": 379,
      "icode": "",
      "resname": "MET",
      "hetflag": " ",
      "sasa": 0.0,
      "atoms": [
        {
          "atom_index": 2810,
          "name": "N",
          "element": "N",
          "coord": [
            -3.8452999591827393,
            0.28870001435279846,
            4.1407999992370605
          ]
        },
        {
          "atom_index": 2811,
          "name": "CA",
          "element": "C",
          "coord": [
            -3.737499952316284,
            0.20419999957084656,
            4.090400218963623
          ]
        },
        {
          "atom_index": 2812,
          "name": "C",
          "element": "C",
          "coord": [
            -3.6256000995635986,
            0.30550000071525574,
            4.0777997970581055
          ]
        },
        {
          "atom_index": 2813,
          "name": "O",
          "element": "O",
          "coord": [
            -3.6152000427246094,
            0.375900000333786,
            3.978600025177002
          ]
        },
        {
          "atom_index": 2814,
          "name": "CB",
          "element": "C",
          "coord": [
            -3.7713000774383545,
            0.14630000293254852,
            3.9537999629974365
          ]
        },
        {
          "atom_index": 2815,
          "name": "CG",
          "element": "C",
          "coord": [
            -3.8721001148223877,
            0.032499998807907104,
            3.9584999084472656
          ]
        },
        {
          "atom_index": 2816,
          "name": "SD",
          "element": "S",
          "coord": [
            -3.816699981689453,
            -0.1046999990940094,
            4.061200141906738
          ]
        },
        {
          "atom_index": 2817,
          "name": "CE",
          "element": "C",
          "coord": [
            -3.6775999069213867,
            -0.16580000519752502,
            3.971100091934204
          ]
        }
      ]
    },
    {
      "id": "C:380",
      "chain": "C",
      "resseq": 380,
      "icode": "",
      "resname": "LEU",
      "hetflag": " ",
      "sasa": 0.0,
      "atoms": [
        {
          "atom_index": 2818,
          "name": "N",
          "element": "N",
          "coord": [
            -3.5441999435424805,
            0.3149999976158142,
            4.181600093841553
          ]
        },
        {
          "atom_index": 2819,
          "name": "CA",
          "element": "C",
          "coord": [
            -3.4358999729156494,
            0.41130000352859497,
            4.185200214385986
          ]
        },
        {
          "atom_index": 2820,
          "name": "C",
          "element": "C",
          "coord": [
            -3.3053998947143555,
            0.33629998564720154,
            4.196599960327148
          ]
        },
        {
          "atom_index": 2821,
          "name": "O",
          "element": "O",
          "coord": [
            -3.29010009765625,
            0.25200000405311584,
            4.284200191497803
          ]
        },
        {
          "atom_index": 2822,
          "name": "CB",
          "element": "C",
          "coord": [
            -3.4570000171661377,
            0.5034999847412109,
            4.304900169372559
          ]
        },
        {
          "atom_index": 2823,
          "name": "CG",
          "element": "C",
          "coord": [
            -3.3740999698638916,
            0.630299985408783,
            4.317999839782715
          ]
        },
        {
          "atom_index": 2824,
          "name": "CD1",
          "element": "C",
          "coord": [
            -3.456199884414673,
            0.736299991607666,
            4.3881001472473145
          ]
        },
        {
          "atom_index": 2825,
          "name": "CD2",
          "element": "C",
          "coord": [
            -3.246999979019165,
            0.6018000245094299,
            4.393199920654297
          ]
        }
      ]
    },
    {
      "id": "C:381",
      "chain": "C",
      "resseq": 381,
      "icode": "",
      "resname": "TYR",
      "hetflag": " ",
      "sasa": 0.0,
      "atoms": [
        {
          "atom_index": 2826,
          "name": "N",
          "element": "N",
          "coord": [
            -3.211899995803833,
            0.36660000681877136,
            4.107399940490723
          ]
        },
        {
          "atom_index": 2827,
          "name": "CA",
          "element": "C",
          "coord": [
            -3.082200050354004,
            0.30070000886917114,
            4.106599807739258
          ]
        },
        {
          "atom_index": 2828,
          "name": "C",
          "element": "C",
          "coord": [
            -2.973400115966797,
            0.3831000030040741,
            4.176799774169922
          ]
        },
        {
          "atom_index": 2829,
          "name": "O",
          "element": "O",
          "coord": [
            -2.936500072479248,
            0.4894999861717224,
            4.130300045013428
          ]
        },
        {
          "atom_index": 2830,
          "name": "CB",
          "element": "C",
          "coord": [
            -3.0408999919891357,
            0.2718999981880188,
            3.9612998962402344
          ]
        },
        {
          "atom_index": 2831,
          "name": "CG",
          "element": "C",
          "coord": [
            -2.9047000408172607,
            0.20730000734329224,
            3.944999933242798
          ]
        },
        {
          "atom_index": 2832,
          "name": "CD1",
          "element": "C",
          "coord": [
            -2.8838999271392822,
            0.07370000332593918,
            3.978100061416626
          ]
        },
        {
          "atom_index": 2833,
          "name": "CD2",
          "element": "C",
          "coord": [
            -2.7964000701904297,
            0.28119999170303345,
            3.8977999687194824
          ]
        },
        {
          "atom_index": 2834,
          "name": "CE1",
          "element": "C",
          "coord": [
            -2.757699966430664,
            0.015399999916553497,
            3.9647998809814453
          ]
        },
        {
          "atom_index": 2835,
          "name": "CE2",
          "element": "C",
          "coord": [
            -2.670099973678589,
            0.2248000055551529,
            3.884000062942505
          ]
        },
        {
          "atom_index": 2836,
          "name": "CZ",
          "element": "C",
          "coord": [
            -2.650700092315674,
            0.09210000187158585,
            3.9175000190734863
          ]
        },
        {
          "atom_index": 2837,
          "name": "OH",
          "element": "O",
          "coord": [
            -2.524600028991699,
            0.037300001829862595,
            3.904400110244751
          ]
        }
      ]
    },
    {
      "id": "C:382",
      "chain": "C",
      "resseq": 382,
      "icode": "",
      "resname": "VAL",
      "hetflag": " ",
      "sasa": 0.0,
      "atoms": [
        {
          "atom_index": 2838,
          "name": "N",
          "element": "N",
          "coord": [
            -2.922600030899048,
            0.33340001106262207,
            4.288899898529053
          ]
        },
        {
          "atom_index": 2839,
          "name": "CA",
          "element": "C",
          "coord": [
            -2.8176000118255615,
            0.40310001373291016,
            4.364200115203857
          ]
        },
        {
          "atom_index": 2840,
          "name": "C",
          "element": "C",
          "coord": [
            -2.682499885559082,
            0.3564999997615814,
            4.313600063323975
          ]
        },
        {
          "atom_index": 2841,
          "name": "O",
          "element": "O",
          "coord": [
            -2.6394999027252197,
            0.24770000576972961,
            4.3480000495910645
          ]
        },
        {
          "atom_index": 2842,
          "name": "CB",
          "element": "C",
          "coord": [
            -2.8252999782562256,
            0.3709000051021576,
            4.515500068664551
          ]
        },
        {
          "atom_index": 2843,
          "name": "CG1",
          "element": "C",
          "coord": [
            -2.7123000621795654,
            0.44110000133514404,
            4.589099884033203
          ]
        },
        {
          "atom_index": 2844,
          "name": "CG2",
          "element": "C",
          "coord": [
            -2.9618000984191895,
            0.41260001063346863,
            4.572500228881836
          ]
        }
      ]
    },
    {
      "id": "C:383",
      "chain": "C",
      "resseq": 383,
      "icode": "",
      "resname": "SER",
      "hetflag": " ",
      "sasa": 0.0,
      "atoms": [
        {
          "atom_index": 2845,
          "name": "N",
          "element": "N",
          "coord": [
            -2.614300012588501,
            0.4372999966144562,
            4.23330020904541
          ]
        },
        {
          "atom_index": 2846,
          "name": "CA",
          "element": "C",
          "coord": [
            -2.4851999282836914,
            0.39480000734329224,
            4.179100036621094
          ]
        },
        {
          "atom_index": 2847,
          "name": "C",
          "element": "C",
          "coord": [
            -2.367799997329712,
            0.41119998693466187,
            4.274799823760986
          ]
        },
        {
          "atom_index": 2848,
          "name": "O",
          "element": "O",
          "coord": [
            -2.2730000019073486,
            0.3346000015735626,
            4.271599769592285
          ]
        },
        {
          "atom_index": 2849,
          "name": "CB",
          "element": "C",
          "coord": [
            -2.4551000595092773,
            0.4684000015258789,
            4.049200057983398
          ]
        },
        {
          "atom_index": 2850,
          "name": "OG",
          "element": "O",
          "coord": [
            -2.4433999061584473,
            0.6068000197410583,
            4.072000026702881
          ]
        }
      ]
    },
    {
      "id": "C:384",
      "chain": "C",
      "resseq": 384,
      "icode": "",
      "resname": "LYS",
      "hetflag": " ",
      "sasa": 0.0,
      "atoms": [
        {
          "atom_index": 2851,
          "name": "N",
          "element": "N",
          "coord": [
            -2.372999906539917,
            0.5115000009536743,
            4.360400199890137
          ]
        },
        {
          "atom_index": 2852,
          "name": "CA",
          "element": "C",
          "coord": [
            -2.265000104904175,
            0.5292999744415283,
            4.454699993133545
          ]
        },
        {
          "atom_index": 2853,
          "name": "C",
          "element": "C",
          "coord": [
            -2.306299924850464,
            0.613099992275238,
            4.57450008392334
          ]
        },
        {
          "atom_index": 2854,
          "name": "O",
          "element": "O",
          "coord": [
            -2.4096999168395996,
            0.6789000034332275,
            4.572400093078613
          ]
        },
        {
          "atom_index": 2855,
          "name": "CB",
          "element": "C",
          "coord": [
            -2.1451001167297363,
            0.5934000015258789,
            4.385000228881836
          ]
        },
        {
          "atom_index": 2856,
          "name": "CG",
          "element": "C",
          "coord": [
            -2.1707000732421875,
            0.7322999835014343,
            4.334499835968018
          ]
        },
        {
          "atom_index": 2857,
          "name": "CD",
          "element": "C",
          "coord": [
            -2.0394999980926514,
            0.8054999709129333,
            4.309599876403809
          ]
        },
        {
          "atom_index": 2858,
          "name": "CE",
          "element": "C",
          "coord": [
            -1.9594000577926636,
            0.7427999973297119,
            4.196000099182129
          ]
        },
        {
          "atom_index": 2859,
          "name": "NZ",
          "element": "N",
          "coord": [
            -1.8342000246047974,
            0.8190000057220459,
            4.169300079345703
          ]
        }
      ]
    },
    {
      "id": "C:385",
      "chain": "C",
      "resseq": 385,
      "icode": "",
      "resname": "MET",
      "hetflag": " ",
      "sasa": 0.0,
      "atoms": [
        {
          "atom_index": 2860,
          "name": "N",
          "element": "N",
          "coord": [
            -2.2248001098632812,
            0.6072999835014343,
            4.679299831390381
          ]
        },
        {
          "atom_index": 2861,
          "name": "CA",
          "element": "C",
          "coord": [
            -2.246999979019165,
            0.6834999918937683,
            4.80019998550415
          ]
        },
        {
          "atom_index": 2862,
          "name": "C",
          "element": "C",
          "coord": [
            -2.136399984359741,
            0.7857000231742859,
            4.7993998527526855
          ]
        },
        {
          "atom_index": 2863,
          "name": "O",
          "element": "O",
          "coord": [
            -2.021399974822998,
            0.7493000030517578,
            4.784599781036377
          ]
        },
        {
          "atom_index": 2864,
          "name": "CB",
          "element": "C",
          "coord": [
            -2.2323999404907227,
            0.5942999720573425,
            4.921599864959717
          ]
        },
        {
          "atom_index": 2865,
          "name": "CG",
          "element": "C",
          "coord": [
            -2.3382999897003174,
            0.4887999892234802,
            4.932199954986572
          ]
        },
        {
          "atom_index": 2866,
          "name": "SD",
          "element": "S",
          "coord": [
            -2.497999906539917,
            0.5655999779701233,
            4.94189977645874
          ]
        },
        {
          "atom_index": 2867,
          "name": "CE",
          "element": "C",
          "coord": [
            -2.4953999519348145,
            0.6284999847412109,
            5.110400199890137
          ]
        }
      ]
    },
    {
      "id": "C:386",
      "chain": "C",
      "resseq": 386,
      "icode": "",
      "resname": "VAL",
      "hetflag": " ",
      "sasa": 0.0,
      "atoms": [
        {
          "atom_index": 2868,
          "name": "N",
          "element": "N",
          "coord": [
            -2.1695001125335693,
            0.9128999710083008,
            4.815999984741211
          ]
        },
        {
          "atom_index": 2869,
          "name": "CA",
          "element": "C",
          "coord": [
            -2.0683000087738037,
            1.0176000595092773,
            4.812699794769287
          ]
        },
        {
          "atom_index": 2870,
          "name": "C",
          "element": "C",
          "coord": [
            -2.043299913406372,
            1.0851999521255493,
            4.9471001625061035
          ]
        },
        {
          "atom_index": 2871,
          "name": "O",
          "element": "O",
          "coord": [
            -2.135999917984009,
            1.1208000183105469,
            5.018499851226807
          ]
        },
        {
          "atom_index": 2872,
          "name": "CB",
          "element": "C",
          "coord": [
            -2.1054000854492188,
            1.1253999471664429,
            4.707699775695801
          ]
        },
        {
          "atom_index": 2873,
          "name": "CG1",
          "element": "C",
          "coord": [
            -2.2432000637054443,
            1.1806000471115112,
            4.736199855804443
          ]
        },
        {
          "atom_index": 2874,
          "name": "CG2",
          "element": "C",
          "coord": [
            -2.004199981689453,
            1.2372000217437744,
            4.7104997634887695
          ]
        }
      ]
    },
    {
      "id": "C:387",
      "chain": "C",
      "resseq": 387,
      "icode": "",
      "resname": "PRO",
      "hetflag": " ",
      "sasa": 0.0,
      "atoms": [
        {
          "atom_index": 2875,
          "name": "N",
          "element": "N",
          "coord": [
            -1.9157999753952026,
            1.1059999465942383,
            4.98199987411499
          ]
        },
        {
          "atom_index": 2876,
          "name": "CA",
          "element": "C",
          "coord": [
            -1.8804999589920044,
            1.1698999404907227,
            5.10860013961792
          ]
        },
        {
          "atom_index": 2877,
          "name": "C",
          "element": "C",
          "coord": [
            -1.9368000030517578,
            1.3095999956130981,
            5.113800048828125
          ]
        },
        {
          "atom_index": 2878,
          "name": "O",
          "element": "O",
          "coord": [
            -1.9472999572753906,
            1.3758000135421753,
            5.011099815368652
          ]
        },
        {
          "atom_index": 2879,
          "name": "CB",
          "element": "C",
          "coord": [
            -1.7282999753952026,
            1.172700047492981,
            5.1041998863220215
          ]
        },
        {
          "atom_index": 2880,
          "name": "CG",
          "element": "C",
          "coord": [
            -1.6920000314712524,
            1.062600016593933,
            5.009099960327148
          ]
        },
        {
          "atom_index": 2881,
          "name": "CD",
          "element": "C",
          "coord": [
            -1.795199990272522,
            1.0779000520706177,
            4.902500152587891
          ]
        }
      ]
    },
    {
      "id": "C:388",
      "chain": "C",
      "resseq": 388,
      "icode": "",
      "resname": "THR",
      "hetflag": " ",
      "sasa": 0.0,
      "atoms": [
        {
          "atom_index": 2882,
          "name": "N",
          "element": "N",
          "coord": [
            -1.972599983215332,
            1.3551000356674194,
            5.23330020904541
          ]
        },
        {
          "atom_index": 2883,
          "name": "CA",
          "element": "C",
          "coord": [
            -2.0264999866485596,
            1.4900000095367432,
            5.251800060272217
          ]
        },
        {
          "atom_index": 2884,
          "name": "C",
          "element": "C",
          "coord": [
            -1.958299994468689,
            1.5496000051498413,
            5.372600078582764
          ]
        },
        {
          "atom_index": 2885,
          "name": "O",
          "element": "O",
          "coord": [
            -1.8761999607086182,
            1.4846999645233154,
            5.436699867248535
          ]
        },
        {
          "atom_index": 2886,
          "name": "CB",
          "element": "C",
          "coord": [
            -2.1756999492645264,
            1.489400029182434,
            5.282800197601318
          ]
        },
        {
          "atom_index": 2887,
          "name": "CG2",
          "element": "C",
          "coord": [
            -2.2497000694274902,
            1.3911999464035034,
            5.192699909210205
          ]
        },
        {
          "atom_index": 2888,
          "name": "OG1",
          "element": "O",
          "coord": [
            -2.1940999031066895,
            1.450600028038025,
            5.418900012969971
          ]
        }
      ]
    },
    {
      "id": "C:389",
      "chain": "C",
      "resseq": 389,
      "icode": "",
      "resname": "SER",
      "hetflag": " ",
      "sasa": 0.0,
      "atoms": [
        {
          "atom_index": 2889,
          "name": "N",
          "element": "N",
          "coord": [
            -1.9940999746322632,
            1.6728999614715576,
            5.404900074005127
          ]
        },
        {
          "atom_index": 2890,
          "name": "CA",
          "element": "C",
          "coord": [
            -1.9358999729156494,
            1.7401000261306763,
            5.519899845123291
          ]
        },
        {
          "atom_index": 2891,
          "name": "C",
          "element": "C",
          "coord": [
            -2.0381999015808105,
            1.7372000217437744,
            5.631100177764893
          ]
        },
        {
          "atom_index": 2892,
          "name": "O",
          "element": "O",
          "coord": [
            -2.006500005722046,
            1.7654999494552612,
            5.746099948883057
          ]
        },
        {
          "atom_index": 2893,
          "name": "CB",
          "element": "C",
          "coord": [
            -1.902999997138977,
            1.88510000705719,
            5.486700057983398
          ]
        },
        {
          "atom_index": 2894,
          "name": "OG",
          "element": "O",
          "coord": [
            -2.0202999114990234,
            1.9639999866485596,
            5.487500190734863
          ]
        }
      ]
    },
    {
      "id": "C:390",
      "chain": "C",
      "resseq": 390,
      "icode": "",
      "resname": "ASP",
      "hetflag": " ",
      "sasa": 0.0,
      "atoms": [
        {
          "atom_index": 2895,
          "name": "N",
          "element": "N",
          "coord": [
            -2.161799907684326,
            1.7036999464035034,
            5.59499979019165
          ]
        },
        {
          "atom_index": 2896,
          "name": "CA",
          "element": "C",
          "coord": [
            -2.2718000411987305,
            1.6963000297546387,
            5.690400123596191
          ]
        },
        {
          "atom_index": 2897,
          "name": "C",
          "element": "C",
          "coord": [
            -2.246799945831299,
            1.5831999778747559,
            5.7881999015808105
          ]
        },
        {
          "atom_index": 2898,
          "name": "O",
          "element": "O",
          "coord": [
            -2.319200038909912,
            1.4846999645233154,
            5.790900230407715
          ]
        },
        {
          "atom_index": 2899,
          "name": "CB",
          "element": "C",
          "coord": [
            -2.40310001373291,
            1.6735999584197998,
            5.615699768066406
          ]
        },
        {
          "atom_index": 2900,
          "name": "CG",
          "element": "C",
          "coord": [
            -2.517899990081787,
            1.645900011062622,
            5.708700180053711
          ]
        },
        {
          "atom_index": 2901,
          "name": "OD1",
          "element": "O",
          "coord": [
            -2.507699966430664,
            1.6851999759674072,
            5.826900005340576
          ]
        },
        {
          "atom_index": 2902,
          "name": "OD2",
          "element": "O",
          "coord": [
            -2.6178998947143555,
            1.585800051689148,
            5.663300037384033
          ]
        }
      ]
    },
    {
      "id": "C:391",
      "chain": "C",
      "resseq": 391,
      "icode": "",
      "resname": "LYS",
      "hetflag": " ",
      "sasa": 5.321451187133789,
      "atoms": [
        {
          "atom_index": 2903,
          "name": "N",
          "element": "N",
          "coord": [
            -2.1435999870300293,
            1.600000023841858,
            5.869699954986572
          ]
        },
        {
          "atom_index": 2904,
          "name": "CA",
          "element": "C",
          "coord": [
            -2.102400064468384,
            1.499899983406067,
            5.967100143432617
          ]
        },
        {
          "atom_index": 2905,
          "name": "C",
          "element": "C",
          "coord": [
            -2.03410005569458,
            1.3870999813079834,
            5.89169979095459
          ]
        },
        {
          "atom_index": 2906,
          "name": "O",
          "element": "O",
          "coord": [
            -1.9763000011444092,
            1.4098999500274658,
            5.785399913787842
          ]
        },
        {
          "atom_index": 2907,
          "name": "CB",
          "element": "C",
          "coord": [
            -2.222399950027466,
            1.4486000537872314,
            6.046899795532227
          ]
        },
        {
          "atom_index": 2908,
          "name": "CG",
          "element": "C",
          "coord": [
            -2.293299913406372,
            1.5576000213623047,
            6.129499912261963
          ]
        },
        {
          "atom_index": 2909,
          "name": "CD",
          "element": "C",
          "coord": [
            -2.199199914932251,
            1.6270999908447266,
            6.229800224304199
          ]
        },
        {
          "atom_index": 2910,
          "name": "CE",
          "element": "C",
          "coord": [
            -2.108599901199341,
            1.7305999994277954,
            6.162199974060059
          ]
        },
        {
          "atom_index": 2911,
          "name": "NZ",
          "element": "N",
          "coord": [
            -2.006500005722046,
            1.7883000373840332,
            6.254300117492676
          ]
        }
      ]
    },
    {
      "id": "C:392",
      "chain": "C",
      "resseq": 392,
      "icode": "",
      "resname": "GLY",
      "hetflag": " ",
      "sasa": 0.0,
      "atoms": [
        {
          "atom_index": 2912,
          "name": "N",
          "element": "N",
          "coord": [
            -2.0390000343322754,
            1.2660000324249268,
            5.944399833679199
          ]
        },
        {
          "atom_index": 2913,
          "name": "CA",
          "element": "C",
          "coord": [
            -1.972599983215332,
            1.1578999757766724,
            5.8744001388549805
          ]
        },
        {
          "atom_index": 2914,
          "name": "C",
          "element": "C",
          "coord": [
            -2.055999994277954,
            1.1028000116348267,
            5.761000156402588
          ]
        },
        {
          "atom_index": 2915,
          "name": "O",
          "element": "O",
          "coord": [
            -2.0153000354766846,
            1.0095000267028809,
            5.692399978637695
          ]
        }
      ]
    },
    {
      "id": "C:393",
      "chain": "C",
      "resseq": 393,
      "icode": "",
      "resname": "ARG",
      "hetflag": " ",
      "sasa": 0.2848668694496155,
      "atoms": [
        {
          "atom_index": 2916,
          "name": "N",
          "element": "N",
          "coord": [
            -2.172499895095825,
            1.162600040435791,
            5.740300178527832
          ]
        },
        {
          "atom_index": 2917,
          "name": "CA",
          "element": "C",
          "coord": [
            -2.265000104904175,
            1.1174999475479126,
            5.638800144195557
          ]
        },
        {
          "atom_index": 2918,
          "name": "C",
          "element": "C",
          "coord": [
            -2.2149999141693115,
            1.1054999828338623,
            5.495999813079834
          ]
        },
        {
          "atom_index": 2919,
          "name": "O",
          "element": "O",
          "coord": [
            -2.1145999431610107,
            1.1641000509262085,
            5.4567999839782715
          ]
        },
        {
          "atom_index": 2920,
          "name": "CB",
          "element": "C",
          "coord": [
            -2.3891000747680664,
            1.205399990081787,
            5.64169979095459
          ]
        },
        {
          "atom_index": 2921,
          "name": "CG",
          "element": "C",
          "coord": [
            -2.4686999320983887,
            1.1928000450134277,
            5.770100116729736
          ]
        },
        {
          "atom_index": 2922,
          "name": "CD",
          "element": "C",
          "coord": [
            -2.503000020980835,
            1.0475000143051147,
            5.796299934387207
          ]
        },
        {
          "atom_index": 2923,
          "name": "NE",
          "element": "N",
          "coord": [
            -2.593600034713745,
            1.0291999578475952,
            5.909299850463867
          ]
        },
        {
          "atom_index": 2924,
          "name": "CZ",
          "element": "C",
          "coord": [
            -2.6547999382019043,
            0.9142000079154968,
            5.937699794769287
          ]
        },
        {
          "atom_index": 2925,
          "name": "NH1",
          "element": "N",
          "coord": [
            -2.6350998878479004,
            0.8072999715805054,
            5.861000061035156
          ]
        },
        {
          "atom_index": 2926,
          "name": "NH2",
          "element": "N",
          "coord": [
            -2.736299991607666,
            0.9057000279426575,
            6.042300224304199
          ]
        }
      ]
    },
    {
      "id": "C:394",
      "chain": "C",
      "resseq": 394,
      "icode": "",
      "resname": "PHE",
      "hetflag": " ",
      "sasa": 0.0,
      "atoms": [
        {
          "atom_index": 2927,
          "name": "N",
          "element": "N",
          "coord": [
            -2.2883999347686768,
            1.0253000259399414,
            5.420100212097168
          ]
        },
        {
          "atom_index": 2928,
          "name": "CA",
          "element": "C",
          "coord": [
            -2.2664999961853027,
            0.9979000091552734,
            5.279600143432617
          ]
        },
        {
          "atom_index": 2929,
          "name": "C",
          "element": "C",
          "coord": [
            -2.4058001041412354,
            1.0155999660491943,
            5.222899913787842
          ]
        },
        {
          "atom_index": 2930,
          "name": "O",
          "element": "O",
          "coord": [
            -2.503000020980835,
            0.982699990272522,
            5.2895002365112305
          ]
        },
        {
          "atom_index": 2931,
          "name": "CB",
          "element": "C",
          "coord": [
            -2.227099895477295,
            0.8521000146865845,
            5.257500171661377
          ]
        },
        {
          "atom_index": 2932,
          "name": "CG",
          "element": "C",
          "coord": [
            -2.0815000534057617,
            0.8224999904632568,
            5.279600143432617
          ]
        },
        {
          "atom_index": 2933,
          "name": "CD1",
          "element": "C",
          "coord": [
            -1.9854999780654907,
            0.8687000274658203,
            5.191199779510498
          ]
        },
        {
          "atom_index": 2934,
          "name": "CD2",
          "element": "C",
          "coord": [
            -2.0411999225616455,
            0.7443000078201294,
            5.386199951171875
          ]
        },
        {
          "atom_index": 2935,
          "name": "CE1",
          "element": "C",
          "coord": [
            -1.8517999649047852,
            0.8371999859809875,
            5.208099842071533
          ]
        },
        {
          "atom_index": 2936,
          "name": "CE2",
          "element": "C",
          "coord": [
            -1.9077999591827393,
            0.7125999927520752,
            5.403500080108643
          ]
        },
        {
          "atom_index": 2937,
          "name": "CZ",
          "element": "C",
          "coord": [
            -1.8128999471664429,
            0.7594000101089478,
            5.313899993896484
          ]
        }
      ]
    },
    {
      "id": "C:395",
      "chain": "C",
      "resseq": 395,
      "icode": "",
      "resname": "TYR",
      "hetflag": " ",
      "sasa": 0.0,
      "atoms": [
        {
          "atom_index": 2938,
          "name": "N",
          "element": "N",
          "coord": [
            -2.4166998863220215,
            1.0679999589920044,
            5.101600170135498
          ]
        },
        {
          "atom_index": 2939,
          "name": "CA",
          "element": "C",
          "coord": [
            -2.546299934387207,
            1.0855000019073486,
            5.037199974060059
          ]
        },
        {
          "atom_index": 2940,
          "name": "C",
          "element": "C",
          "coord": [
            -2.552999973297119,
            0.9843000173568726,
            4.923399925231934
          ]
        },
        {
          "atom_index": 2941,
          "name": "O",
          "element": "O",
          "coord": [
            -2.450900077819824,
            0.9472000002861023,
            4.866799831390381
          ]
        },
        {
          "atom_index": 2942,
          "name": "CB",
          "element": "C",
          "coord": [
            -2.559000015258789,
            1.2264000177383423,
            4.982100009918213
          ]
        },
        {
          "atom_index": 2943,
          "name": "CG",
          "element": "C",
          "coord": [
            -2.5871999263763428,
            1.333400011062622,
            5.0858001708984375
          ]
        },
        {
          "atom_index": 2944,
          "name": "CD1",
          "element": "C",
          "coord": [
            -2.589900016784668,
            1.3043999671936035,
            5.221399784088135
          ]
        },
        {
          "atom_index": 2945,
          "name": "CD2",
          "element": "C",
          "coord": [
            -2.6143999099731445,
            1.4645999670028687,
            5.046599864959717
          ]
        },
        {
          "atom_index": 2946,
          "name": "CE1",
          "element": "C",
          "coord": [
            -2.6198999881744385,
            1.403499960899353,
            5.315800189971924
          ]
        },
        {
          "atom_index": 2947,
          "name": "CE2",
          "element": "C",
          "coord": [
            -2.6442999839782715,
            1.5636999607086182,
            5.139699935913086
          ]
        },
        {
          "atom_index": 2948,
          "name": "CZ",
          "element": "C",
          "coord": [
            -2.6473000049591064,
            1.5326999425888062,
            5.273600101470947
          ]
        },
        {
          "atom_index": 2949,
          "name": "OH",
          "element": "O",
          "coord": [
            -2.680500030517578,
            1.6308000087738037,
            5.364099979400635
          ]
        }
      ]
    },
    {
      "id": "C:396",
      "chain": "C",
      "resseq": 396,
      "icode": "",
      "resname": "ALA",
      "hetflag": " ",
      "sasa": 0.0,
      "atoms": [
        {
          "atom_index": 2950,
          "name": "N",
          "element": "N",
          "coord": [
            -2.672499895095825,
            0.9376000165939331,
            4.890900135040283
          ]
        },
        {
          "atom_index": 2951,
          "name": "CA",
          "element": "C",
          "coord": [
            -2.688199996948242,
            0.8407999873161316,
            4.783999919891357
          ]
        },
        {
          "atom_index": 2952,
          "name": "C",
          "element": "C",
          "coord": [
            -2.696000099182129,
            0.9140999913215637,
            4.6528000831604
          ]
        },
        {
          "atom_index": 2953,
          "name": "O",
          "element": "O",
          "coord": [
            -2.7639999389648438,
            1.0162999629974365,
            4.642899990081787
          ]
        },
        {
          "atom_index": 2954,
          "name": "CB",
          "element": "C",
          "coord": [
            -2.8131000995635986,
            0.7623000144958496,
            4.803999900817871
          ]
        }
      ]
    },
    {
      "id": "C:397",
      "chain": "C",
      "resseq": 397,
      "icode": "",
      "resname": "PHE",
      "hetflag": " ",
      "sasa": 0.0,
      "atoms": [
        {
          "atom_index": 2955,
          "name": "N",
          "element": "N",
          "coord": [
            -2.625200033187866,
            0.8636000156402588,
            4.552299976348877
          ]
        },
        {
          "atom_index": 2956,
          "name": "CA",
          "element": "C",
          "coord": [
            -2.6273000240325928,
            0.9243000149726868,
            4.419899940490723
          ]
        },
        {
          "atom_index": 2957,
          "name": "C",
          "element": "C",
          "coord": [
            -2.6810998916625977,
            0.8206999897956848,
            4.326499938964844
          ]
        },
        {
          "atom_index": 2958,
          "name": "O",
          "element": "O",
          "coord": [
            -2.6308000087738037,
            0.7078999876976013,
            4.323400020599365
          ]
        },
        {
          "atom_index": 2959,
          "name": "CB",
          "element": "C",
          "coord": [
            -2.4879000186920166,
            0.9620000123977661,
            4.372499942779541
          ]
        },
        {
          "atom_index": 2960,
          "name": "CG",
          "element": "C",
          "coord": [
            -2.483299970626831,
            1.0081000328063965,
            4.229400157928467
          ]
        },
        {
          "atom_index": 2961,
          "name": "CD1",
          "element": "C",
          "coord": [
            -2.544800043106079,
            1.125499963760376,
            4.191199779510498
          ]
        },
        {
          "atom_index": 2962,
          "name": "CD2",
          "element": "C",
          "coord": [
            -2.416300058364868,
            0.9348999857902527,
            4.133900165557861
          ]
        },
        {
          "atom_index": 2963,
          "name": "CE1",
          "element": "C",
          "coord": [
            -2.5388998985290527,
            1.1693999767303467,
            4.0605998039245605
          ]
        },
        {
          "atom_index": 2964,
          "name": "CE2",
          "element": "C",
          "coord": [
            -2.4096999168395996,
            0.9781000018119812,
            4.002999782562256
          ]
        },
        {
          "atom_index": 2965,
          "name": "CZ",
          "element": "C",
          "coord": [
            -2.471299886703491,
            1.0956000089645386,
            3.966399908065796
          ]
        }
      ]
    },
    {
      "id": "C:398",
      "chain": "C",
      "resseq": 398,
      "icode": "",
      "resname": "GLY",
      "hetflag": " ",
      "sasa": 0.0,
      "atoms": [
        {
          "atom_index": 2966,
          "name": "N",
          "element": "N",
          "coord": [
            -2.782900094985962,
            0.858299970626831,
            4.250100135803223
          ]
        },
        {
          "atom_index": 2967,
          "name": "CA",
          "element": "C",
          "coord": [
            -2.8401999473571777,
            0.7631999850273132,
            4.157800197601318
          ]
        },
        {
          "atom_index": 2968,
          "name": "C",
          "element": "C",
          "coord": [
            -2.9340999126434326,
            0.8253999948501587,
            4.058199882507324
          ]
        },
        {
          "atom_index": 2969,
          "name": "O",
          "element": "O",
          "coord": [
            -2.93149995803833,
            0.9466000199317932,
            4.036799907684326
          ]
        }
      ]
    },
    {
      "id": "C:399",
      "chain": "C",
      "resseq": 399,
      "icode": "",
      "resname": "ARG",
      "hetflag": " ",
      "sasa": 0.0,
      "atoms": [
        {
          "atom_index": 2970,
          "name": "N",
          "element": "N",
          "coord": [
            -3.0164999961853027,
            0.7404999732971191,
            3.9976999759674072
          ]
        },
        {
          "atom_index": 2971,
          "name": "CA",
          "element": "C",
          "coord": [
            -3.113800048828125,
            0.7818999886512756,
            3.898400068283081
          ]
        },
        {
          "atom_index": 2972,
          "name": "C",
          "element": "C",
          "coord": [
            -3.2490999698638916,
            0.7159000039100647,
            3.923799991607666
          ]
        },
        {
          "atom_index": 2973,
          "name": "O",
          "element": "O",
          "coord": [
            -3.257200002670288,
            0.5974000096321106,
            3.953900098800659
          ]
        },
        {
          "atom_index": 2974,
          "name": "CB",
          "element": "C",
          "coord": [
            -3.063199996948242,
            0.7440999746322632,
            3.7597999572753906
          ]
        },
        {
          "atom_index": 2975,
          "name": "CG",
          "element": "C",
          "coord": [
            -3.160399913787842,
            0.7684999704360962,
            3.6447999477386475
          ]
        },
        {
          "atom_index": 2976,
          "name": "CD",
          "element": "C",
          "coord": [
            -3.0915000438690186,
            0.7376000285148621,
            3.5129001140594482
          ]
        },
        {
          "atom_index": 2977,
          "name": "NE",
          "element": "N",
          "coord": [
            -3.180799961090088,
            0.7451000213623047,
            3.3975000381469727
          ]
        },
        {
          "atom_index": 2978,
          "name": "CZ",
          "element": "C",
          "coord": [
            -3.14490008354187,
            0.7128999829292297,
            3.273200035095215
          ]
        },
        {
          "atom_index": 2979,
          "name": "NH1",
          "element": "N",
          "coord": [
            -3.0211000442504883,
            0.6718000173568726,
            3.248500108718872
          ]
        },
        {
          "atom_index": 2980,
          "name": "NH2",
          "element": "N",
          "coord": [
            -3.2325000762939453,
            0.7196999788284302,
            3.174299955368042
          ]
        }
      ]
    },
    {
      "id": "C:400",
      "chain": "C",
      "resseq": 400,
      "icode": "",
      "resname": "VAL",
      "hetflag": " ",
      "sasa": 0.0,
      "atoms": [
        {
          "atom_index": 2981,
          "name": "N",
          "element": "N",
          "coord": [
            -3.3550000190734863,
            0.7950000166893005,
            3.9128000736236572
          ]
        },
        {
          "atom_index": 2982,
          "name": "CA",
          "element": "C",
          "coord": [
            -3.4899001121520996,
            0.7468000054359436,
            3.931299924850464
          ]
        },
        {
          "atom_index": 2983,
          "name": "C",
          "element": "C",
          "coord": [
            -3.5297999382019043,
            0.6945000290870667,
            3.793600082397461
          ]
        },
        {
          "atom_index": 2984,
          "name": "O",
          "element": "O",
          "coord": [
            -3.541599988937378,
            0.7716000080108643,
            3.6975998878479004
          ]
        },
        {
          "atom_index": 2985,
          "name": "CB",
          "element": "C",
          "coord": [
            -3.5843000411987305,
            0.8608999848365784,
            3.970599889755249
          ]
        },
        {
          "atom_index": 2986,
          "name": "CG1",
          "element": "C",
          "coord": [
            -3.725100040435791,
            0.8083000183105469,
            3.988600015640259
          ]
        },
        {
          "atom_index": 2987,
          "name": "CG2",
          "element": "C",
          "coord": [
            -3.536400079727173,
            0.9262999892234802,
            4.0971999168396
          ]
        }
      ]
    },
    {
      "id": "C:401",
      "chain": "C",
      "resseq": 401,
      "icode": "",
      "resname": "PHE",
      "hetflag": " ",
      "sasa": 0.0,
      "atoms": [
        {
          "atom_index": 2988,
          "name": "N",
          "element": "N",
          "coord": [
            -3.5478999614715576,
            0.5636000037193298,
            3.7832000255584717
          ]
        },
        {
          "atom_index": 2989,
          "name": "CA",
          "element": "C",
          "coord": [
            -3.5848000049591064,
            0.5026000142097473,
            3.6575000286102295
          ]
        },
        {
          "atom_index": 2990,
          "name": "C",
          "element": "C",
          "coord": [
            -3.7355000972747803,
            0.49140000343322754,
            3.6396000385284424
          ]
        },
        {
          "atom_index": 2991,
          "name": "O",
          "element": "O",
          "coord": [
            -3.785399913787842,
            0.4957999885082245,
            3.526400089263916
          ]
        },
        {
          "atom_index": 2992,
          "name": "CB",
          "element": "C",
          "coord": [
            -3.517899990081787,
            0.36640000343322754,
            3.646699905395508
          ]
        },
        {
          "atom_index": 2993,
          "name": "CG",
          "element": "C",
          "coord": [
            -3.38319993019104,
            0.37139999866485596,
            3.5815000534057617
          ]
        },
        {
          "atom_index": 2994,
          "name": "CD1",
          "element": "C",
          "coord": [
            -3.3715999126434326,
            0.3984000086784363,
            3.4458999633789062
          ]
        },
        {
          "atom_index": 2995,
          "name": "CD2",
          "element": "C",
          "coord": [
            -3.267699956893921,
            0.351500004529953,
            3.6552000045776367
          ]
        },
        {
          "atom_index": 2996,
          "name": "CE1",
          "element": "C",
          "coord": [
            -3.2469000816345215,
            0.40549999475479126,
            3.384399890899658
          ]
        },
        {
          "atom_index": 2997,
          "name": "CE2",
          "element": "C",
          "coord": [
            -3.1419999599456787,
            0.358599990606308,
            3.5941998958587646
          ]
        },
        {
          "atom_index": 2998,
          "name": "CZ",
          "element": "C",
          "coord": [
            -3.132200002670288,
            0.3856000006198883,
            3.4584999084472656
          ]
        }
      ]
    },
    {
      "id": "C:402",
      "chain": "C",
      "resseq": 402,
      "icode": "",
      "resname": "ALA",
      "hetflag": " ",
      "sasa": 0.0,
      "atoms": [
        {
          "atom_index": 2999,
          "name": "N",
          "element": "N",
          "coord": [
            -3.8080999851226807,
            0.47909998893737793,
            3.7507998943328857
          ]
        },
        {
          "atom_index": 3000,
          "name": "CA",
          "element": "C",
          "coord": [
            -3.953900098800659,
            0.4690999984741211,
            3.7472000122070312
          ]
        },
        {
          "atom_index": 3001,
          "name": "C",
          "element": "C",
          "coord": [
            -4.014200210571289,
            0.5270000100135803,
            3.8742001056671143
          ]
        },
        {
          "atom_index": 3002,
          "name": "O",
          "element": "O",
          "coord": [
            -3.956899881362915,
            0.51419997215271,
            3.9814000129699707
          ]
        },
        {
          "atom_index": 3003,
          "name": "CB",
          "element": "C",
          "coord": [
            -3.994800090789795,
            0.32600000500679016,
            3.7323999404907227
          ]
        }
      ]
    },
    {
      "id": "C:403",
      "chain": "C",
      "resseq": 403,
      "icode": "",
      "resname": "GLY",
      "hetflag": " ",
      "sasa": 0.0,
      "atoms": [
        {
          "atom_index": 3004,
          "name": "N",
          "element": "N",
          "coord": [
            -4.130199909210205,
            0.5907999873161316,
            3.861599922180176
          ]
        },
        {
          "atom_index": 3005,
          "name": "CA",
          "element": "C",
          "coord": [
            -4.196700096130371,
            0.6488999724388123,
            3.976900100708008
          ]
        },
        {
          "atom_index": 3006,
          "name": "C",
          "element": "C",
          "coord": [
            -4.136199951171875,
            0.7815999984741211,
            4.0157999992370605
          ]
        },
        {
          "atom_index": 3007,
          "name": "O",
          "element": "O",
          "coord": [
            -4.067699909210205,
            0.845300018787384,
            3.9358999729156494
          ]
        }
      ]
    },
    {
      "id": "C:404",
      "chain": "C",
      "resseq": 404,
      "icode": "",
      "resname": "THR",
      "hetflag": " ",
      "sasa": 0.0,
      "atoms": [
        {
          "atom_index": 3008,
          "name": "N",
          "element": "N",
          "coord": [
            -4.161600112915039,
            0.824400007724762,
            4.138999938964844
          ]
        },
        {
          "atom_index": 3009,
          "name": "CA",
          "element": "C",
          "coord": [
            -4.107399940490723,
            0.949999988079071,
            4.187099933624268
          ]
        },
        {
          "atom_index": 3010,
          "name": "C",
          "element": "C",
          "coord": [
            -4.0640997886657715,
            0.9325000047683716,
            4.331200122833252
          ]
        },
        {
          "atom_index": 3011,
          "name": "O",
          "element": "O",
          "coord": [
            -4.133699893951416,
            0.8693000078201294,
            4.40939998626709
          ]
        },
        {
          "atom_index": 3012,
          "name": "CB",
          "element": "C",
          "coord": [
            -4.211599826812744,
            1.0621000528335571,
            4.182700157165527
          ]
        },
        {
          "atom_index": 3013,
          "name": "CG2",
          "element": "C",
          "coord": [
            -4.280200004577637,
            1.069000005722046,
            4.046500205993652
          ]
        },
        {
          "atom_index": 3014,
          "name": "OG1",
          "element": "O",
          "coord": [
            -4.3105998039245605,
            1.0362999439239502,
            4.282400131225586
          ]
        }
      ]
    },
    {
      "id": "C:405",
      "chain": "C",
      "resseq": 405,
      "icode": "",
      "resname": "VAL",
      "hetflag": " ",
      "sasa": 0.0,
      "atoms": [
        {
          "atom_index": 3015,
          "name": "N",
          "element": "N",
          "coord": [
            -3.9491000175476074,
            0.9882000088691711,
            4.3668999671936035
          ]
        },
        {
          "atom_index": 3016,
          "name": "CA",
          "element": "C",
          "coord": [
            -3.8984999656677246,
            0.9771999716758728,
            4.502500057220459
          ]
        },
        {
          "atom_index": 3017,
          "name": "C",
          "element": "C",
          "coord": [
            -3.9289000034332275,
            1.1085000038146973,
            4.571899890899658
          ]
        },
        {
          "atom_index": 3018,
          "name": "O",
          "element": "O",
          "coord": [
            -3.9047000408172607,
            1.215000033378601,
            4.51609992980957
          ]
        },
        {
          "atom_index": 3019,
          "name": "CB",
          "element": "C",
          "coord": [
            -3.7472000122070312,
            0.9516000151634216,
            4.502900123596191
          ]
        },
        {
          "atom_index": 3020,
          "name": "CG1",
          "element": "C",
          "coord": [
            -3.6747000217437744,
            1.069700002670288,
            4.441100120544434
          ]
        },
        {
          "atom_index": 3021,
          "name": "CG2",
          "element": "C",
          "coord": [
            -3.6984000205993652,
            0.9251999855041504,
            4.644700050354004
          ]
        }
      ]
    },
    {
      "id": "C:406",
      "chain": "C",
      "resseq": 406,
      "icode": "",
      "resname": "LYS",
      "hetflag": " ",
      "sasa": 1.7725049257278442,
      "atoms": [
        {
          "atom_index": 3022,
          "name": "N",
          "element": "N",
          "coord": [
            -3.9827001094818115,
            1.1013000011444092,
            4.693399906158447
          ]
        },
        {
          "atom_index": 3023,
          "name": "CA",
          "element": "C",
          "coord": [
            -4.018199920654297,
            1.2222000360488892,
            4.76609992980957
          ]
        },
        {
          "atom_index": 3024,
          "name": "C",
          "element": "C",
          "coord": [
            -3.953200101852417,
            1.2231999635696411,
            4.902400016784668
          ]
        },
        {
          "atom_index": 3025,
          "name": "O",
          "element": "O",
          "coord": [
            -3.928999900817871,
            1.1176999807357788,
            4.958399772644043
          ]
        },
        {
          "atom_index": 3026,
          "name": "CB",
          "element": "C",
          "coord": [
            -4.169300079345703,
            1.2275999784469604,
            4.785699844360352
          ]
        },
        {
          "atom_index": 3027,
          "name": "CG",
          "element": "C",
          "coord": [
            -4.252900123596191,
            1.1514999866485596,
            4.684199810028076
          ]
        },
        {
          "atom_index": 3028,
          "name": "CD",
          "element": "C",
          "coord": [
            -4.389800071716309,
            1.1212999820709229,
            4.7444000244140625
          ]
        },
        {
          "atom_index": 3029,
          "name": "CE",
          "element": "C",
          "coord": [
            -4.4704999923706055,
            1.0267000198364258,
            4.657800197601318
          ]
        },
        {
          "atom_index": 3030,
          "name": "NZ",
          "element": "N",
          "coord": [
            -4.586999893188477,
            0.972599983215332,
            4.733399868011475
          ]
        }
      ]
    },
    {
      "id": "C:407",
      "chain": "C",
      "resseq": 407,
      "icode": "",
      "resname": "SER",
      "hetflag": " ",
      "sasa": 0.09458957612514496,
      "atoms": [
        {
          "atom_index": 3031,
          "name": "N",
          "element": "N",
          "coord": [
            -3.9265999794006348,
            1.3408000469207764,
            4.957699775695801
          ]
        },
        {
          "atom_index": 3032,
          "name": "CA",
          "element": "C",
          "coord": [
            -3.86680006980896,
            1.3473000526428223,
            5.091300010681152
          ]
        },
        {
          "atom_index": 3033,
          "name": "C",
          "element": "C",
          "coord": [
            -3.9560999870300293,
            1.2760000228881836,
            5.195000171661377
          ]
        },
        {
          "atom_index": 3034,
          "name": "O",
          "element": "O",
          "coord": [
            -4.077899932861328,
            1.2760000228881836,
            5.182700157165527
          ]
        },
        {
          "atom_index": 3035,
          "name": "CB",
          "element": "C",
          "coord": [
            -3.844899892807007,
            1.4931999444961548,
            5.132900238037109
          ]
        },
        {
          "atom_index": 3036,
          "name": "OG",
          "element": "O",
          "coord": [
            -3.7541000843048096,
            1.5580999851226807,
            5.0447998046875
          ]
        }
      ]
    },
    {
      "id": "C:408",
      "chain": "C",
      "resseq": 408,
      "icode": "",
      "resname": "GLY",
      "hetflag": " ",
      "sasa": 1.204019546508789,
      "atoms": [
        {
          "atom_index": 3037,
          "name": "N",
          "element": "N",
          "coord": [
            -3.8945000171661377,
            1.2146999835968018,
            5.295599937438965
          ]
        },
        {
          "atom_index": 3038,
          "name": "CA",
          "element": "C",
          "coord": [
            -3.9691998958587646,
            1.1434999704360962,
            5.397799968719482
          ]
        },
        {
          "atom_index": 3039,
          "name": "C",
          "element": "C",
          "coord": [
            -4.045000076293945,
            1.0210000276565552,
            5.348100185394287
          ]
        },
        {
          "atom_index": 3040,
          "name": "O",
          "element": "O",
          "coord": [
            -4.124000072479248,
            0.961899995803833,
            5.422699928283691
          ]
        }
      ]
    },
    {
      "id": "C:409",
      "chain": "C",
      "resseq": 409,
      "icode": "",
      "resname": "GLN",
      "hetflag": " ",
      "sasa": 0.0,
      "atoms": [
        {
          "atom_index": 3041,
          "name": "N",
          "element": "N",
          "coord": [
            -4.019599914550781,
            0.9810000061988831,
            5.223599910736084
          ]
        },
        {
          "atom_index": 3042,
          "name": "CA",
          "element": "C",
          "coord": [
            -4.0879998207092285,
            0.8680999875068665,
            5.161900043487549
          ]
        },
        {
          "atom_index": 3043,
          "name": "C",
          "element": "C",
          "coord": [
            -4.044400215148926,
            0.733299970626831,
            5.214099884033203
          ]
        },
        {
          "atom_index": 3044,
          "name": "O",
          "element": "O",
          "coord": [
            -3.927500009536743,
            0.7017999887466431,
            5.213099956512451
          ]
        },
        {
          "atom_index": 3045,
          "name": "CB",
          "element": "C",
          "coord": [
            -4.069200038909912,
            0.8748000264167786,
            5.009300231933594
          ]
        },
        {
          "atom_index": 3046,
          "name": "CG",
          "element": "C",
          "coord": [
            -4.127699851989746,
            0.7581999897956848,
            4.926599979400635
          ]
        },
        {
          "atom_index": 3047,
          "name": "CD",
          "element": "C",
          "coord": [
            -4.117099761962891,
            0.7825999855995178,
            4.775100231170654
          ]
        },
        {
          "atom_index": 3048,
          "name": "NE2",
          "element": "N",
          "coord": [
            -4.224699974060059,
            0.754800021648407,
            4.702199935913086
          ]
        },
        {
          "atom_index": 3049,
          "name": "OE1",
          "element": "O",
          "coord": [
            -4.012899875640869,
            0.8248000144958496,
            4.725299835205078
          ]
        }
      ]
    },
    {
      "id": "C:410",
      "chain": "C",
      "resseq": 410,
      "icode": "",
      "resname": "LYS",
      "hetflag": " ",
      "sasa": 3.6334705352783203,
      "atoms": [
        {
          "atom_index": 3050,
          "name": "N",
          "element": "N",
          "coord": [
            -4.1402997970581055,
            0.6542999744415283,
            5.260900020599365
          ]
        },
        {
          "atom_index": 3051,
          "name": "CA",
          "element": "C",
          "coord": [
            -4.114299774169922,
            0.5199999809265137,
            5.312300205230713
          ]
        },
        {
          "atom_index": 3052,
          "name": "C",
          "element": "C",
          "coord": [
            -4.066999912261963,
            0.439300000667572,
            5.192399978637695
          ]
        },
        {
          "atom_index": 3053,
          "name": "O",
          "element": "O",
          "coord": [
            -4.14300012588501,
            0.4142000079154968,
            5.099800109863281
          ]
        },
        {
          "atom_index": 3054,
          "name": "CB",
          "element": "C",
          "coord": [
            -4.244100093841553,
            0.46149998903274536,
            5.368199825286865
          ]
        },
        {
          "atom_index": 3055,
          "name": "CG",
          "element": "C",
          "coord": [
            -4.23360013961792,
            0.32109999656677246,
            5.426400184631348
          ]
        },
        {
          "atom_index": 3056,
          "name": "CD",
          "element": "C",
          "coord": [
            -4.373799800872803,
            0.26429998874664307,
            5.454999923706055
          ]
        },
        {
          "atom_index": 3057,
          "name": "CE",
          "element": "C",
          "coord": [
            -4.36899995803833,
            0.1137000024318695,
            5.481400012969971
          ]
        },
        {
          "atom_index": 3058,
          "name": "NZ",
          "element": "N",
          "coord": [
            -4.489299774169922,
            0.042100001126527786,
            5.428199768066406
          ]
        }
      ]
    },
    {
      "id": "C:411",
      "chain": "C",
      "resseq": 411,
      "icode": "",
      "resname": "VAL",
      "hetflag": " ",
      "sasa": 0.0,
      "atoms": [
        {
          "atom_index": 3059,
          "name": "N",
          "element": "N",
          "coord": [
            -3.9416000843048096,
            0.39750000834465027,
            5.194300174713135
          ]
        },
        {
          "atom_index": 3060,
          "name": "CA",
          "element": "C",
          "coord": [
            -3.8854000568389893,
            0.32499998807907104,
            5.081500053405762
          ]
        },
        {
          "atom_index": 3061,
          "name": "C",
          "element": "C",
          "coord": [
            -3.8313000202178955,
            0.18520000576972961,
            5.116199970245361
          ]
        },
        {
          "atom_index": 3062,
          "name": "O",
          "element": "O",
          "coord": [
            -3.7909998893737793,
            0.15960000455379486,
            5.229899883270264
          ]
        },
        {
          "atom_index": 3063,
          "name": "CB",
          "element": "C",
          "coord": [
            -3.7734999656677246,
            0.4147000014781952,
            5.017499923706055
          ]
        },
        {
          "atom_index": 3064,
          "name": "CG1",
          "element": "C",
          "coord": [
            -3.6403000354766846,
            0.3434000015258789,
            5.014699935913086
          ]
        },
        {
          "atom_index": 3065,
          "name": "CG2",
          "element": "C",
          "coord": [
            -3.8145999908447266,
            0.45739999413490295,
            4.8780999183654785
          ]
        }
      ]
    },
    {
      "id": "C:412",
      "chain": "C",
      "resseq": 412,
      "icode": "",
      "resname": "ARG",
      "hetflag": " ",
      "sasa": 0.0,
      "atoms": [
        {
          "atom_index": 3066,
          "name": "N",
          "element": "N",
          "coord": [
            -3.833699941635132,
            0.094200000166893,
            5.019000053405762
          ]
        },
        {
          "atom_index": 3067,
          "name": "CA",
          "element": "C",
          "coord": [
            -3.7792000770568848,
            -0.03970000147819519,
            5.039700031280518
          ]
        },
        {
          "atom_index": 3068,
          "name": "C",
          "element": "C",
          "coord": [
            -3.6380999088287354,
            -0.032099999487400055,
            4.985899925231934
          ]
        },
        {
          "atom_index": 3069,
          "name": "O",
          "element": "O",
          "coord": [
            -3.6191000938415527,
            -0.019300000742077827,
            4.865600109100342
          ]
        },
        {
          "atom_index": 3070,
          "name": "CB",
          "element": "C",
          "coord": [
            -3.853300094604492,
            -0.14499999582767487,
            4.9583001136779785
          ]
        },
        {
          "atom_index": 3071,
          "name": "CG",
          "element": "C",
          "coord": [
            -3.9921000003814697,
            -0.17589999735355377,
            5.003699779510498
          ]
        },
        {
          "atom_index": 3072,
          "name": "CD",
          "element": "C",
          "coord": [
            -4.064499855041504,
            -0.25609999895095825,
            4.896699905395508
          ]
        },
        {
          "atom_index": 3073,
          "name": "NE",
          "element": "N",
          "coord": [
            -4.016900062561035,
            -0.39399999380111694,
            4.888000011444092
          ]
        },
        {
          "atom_index": 3074,
          "name": "CZ",
          "element": "C",
          "coord": [
            -4.044600009918213,
            -0.48820000886917114,
            4.977700233459473
          ]
        },
        {
          "atom_index": 3075,
          "name": "NH1",
          "element": "N",
          "coord": [
            -4.119999885559082,
            -0.4593000113964081,
            5.083499908447266
          ]
        },
        {
          "atom_index": 3076,
          "name": "NH2",
          "element": "N",
          "coord": [
            -3.9972000122070312,
            -0.6111000180244446,
            4.96150016784668
          ]
        }
      ]
    },
    {
      "id": "C:413",
      "chain": "C",
      "resseq": 413,
      "icode": "",
      "resname": "ILE",
      "hetflag": " ",
      "sasa": 0.0,
      "atoms": [
        {
          "atom_index": 3077,
          "name": "N",
          "element": "N",
          "coord": [
            -3.5392000675201416,
            -0.03819999843835831,
            5.07390022277832
          ]
        },
        {
          "atom_index": 3078,
          "name": "CA",
          "element": "C",
          "coord": [
            -3.400099992752075,
            -0.03269999846816063,
            5.031499862670898
          ]
        },
        {
          "atom_index": 3079,
          "name": "C",
          "element": "C",
          "coord": [
            -3.3541998863220215,
            -0.1753000020980835,
            5.01140022277832
          ]
        },
        {
          "atom_index": 3080,
          "name": "O",
          "element": "O",
          "coord": [
            -3.337399959564209,
            -0.2485000044107437,
            5.108500003814697
          ]
        },
        {
          "atom_index": 3081,
          "name": "CB",
          "element": "C",
          "coord": [
            -3.312000036239624,
            0.03269999846816063,
            5.138999938964844
          ]
        },
        {
          "atom_index": 3082,
          "name": "CG1",
          "element": "C",
          "coord": [
            -3.3494999408721924,
            0.1800999939441681,
            5.154600143432617
          ]
        },
        {
          "atom_index": 3083,
          "name": "CG2",
          "element": "C",
          "coord": [
            -3.164900064468384,
            0.01889999955892563,
            5.102399826049805
          ]
        },
        {
          "atom_index": 3084,
          "name": "CD1",
          "element": "C",
          "coord": [
            -3.279099941253662,
            0.24709999561309814,
            5.269999980926514
          ]
        }
      ]
    },
    {
      "id": "C:414",
      "chain": "C",
      "resseq": 414,
      "icode": "",
      "resname": "GLN",
      "hetflag": " ",
      "sasa": 0.0,
      "atoms": [
        {
          "atom_index": 3085,
          "name": "N",
          "element": "N",
          "coord": [
            -3.3350000381469727,
            -0.21400000154972076,
            4.885300159454346
          ]
        },
        {
          "atom_index": 3086,
          "name": "CA",
          "element": "C",
          "coord": [
            -3.2909998893737793,
            -0.34929999709129333,
            4.851500034332275
          ]
        },
        {
          "atom_index": 3087,
          "name": "C",
          "element": "C",
          "coord": [
            -3.141900062561035,
            -0.3513000011444092,
            4.821400165557861
          ]
        },
        {
          "atom_index": 3088,
          "name": "O",
          "element": "O",
          "coord": [
            -3.099100112915039,
            -0.30720001459121704,
            4.71560001373291
          ]
        },
        {
          "atom_index": 3089,
          "name": "CB",
          "element": "C",
          "coord": [
            -3.36680006980896,
            -0.40299999713897705,
            4.729400157928467
          ]
        },
        {
          "atom_index": 3090,
          "name": "CG",
          "element": "C",
          "coord": [
            -3.515700101852417,
            -0.3677999973297119,
            4.724800109863281
          ]
        },
        {
          "atom_index": 3091,
          "name": "CD",
          "element": "C",
          "coord": [
            -3.5927000045776367,
            -0.44670000672340393,
            4.619699954986572
          ]
        },
        {
          "atom_index": 3092,
          "name": "NE2",
          "element": "N",
          "coord": [
            -3.7204999923706055,
            -0.47290000319480896,
            4.646900177001953
          ]
        },
        {
          "atom_index": 3093,
          "name": "OE1",
          "element": "O",
          "coord": [
            -3.5383999347686768,
            -0.48240000009536743,
            4.515399932861328
          ]
        }
      ]
    },
    {
      "id": "C:415",
      "chain": "C",
      "resseq": 415,
      "icode": "",
      "resname": "GLY",
      "hetflag": " ",
      "sasa": 0.0,
      "atoms": [
        {
          "atom_index": 3094,
          "name": "N",
          "element": "N",
          "coord": [
            -3.063999891281128,
            -0.4034999907016754,
            4.9156999588012695
          ]
        },
        {
          "atom_index": 3095,
          "name": "CA",
          "element": "C",
          "coord": [
            -2.9203999042510986,
            -0.4113999903202057,
            4.899099826812744
          ]
        },
        {
          "atom_index": 3096,
          "name": "C",
          "element": "C",
          "coord": [
            -2.879300117492676,
            -0.5144000053405762,
            4.795599937438965
          ]
        },
        {
          "atom_index": 3097,
          "name": "O",
          "element": "O",
          "coord": [
            -2.964900016784668,
            -0.5774999856948853,
            4.732399940490723
          ]
        }
      ]
    },
    {
      "id": "C:416",
      "chain": "C",
      "resseq": 416,
      "icode": "",
      "resname": "PRO",
      "hetflag": " ",
      "sasa": 0.0,
      "atoms": [
        {
          "atom_index": 3098,
          "name": "N",
          "element": "N",
          "coord": [
            -2.7479000091552734,
            -0.534600019454956,
            4.776899814605713
          ]
        },
        {
          "atom_index": 3099,
          "name": "CA",
          "element": "C",
          "coord": [
            -2.6888999938964844,
            -0.628600001335144,
            4.6819000244140625
          ]
        },
        {
          "atom_index": 3100,
          "name": "C",
          "element": "C",
          "coord": [
            -2.7367000579833984,
            -0.771399974822998,
            4.6981000900268555
          ]
        },
        {
          "atom_index": 3101,
          "name": "O",
          "element": "O",
          "coord": [
            -2.7715001106262207,
            -0.8375999927520752,
            4.60099983215332
          ]
        },
        {
          "atom_index": 3102,
          "name": "CB",
          "element": "C",
          "coord": [
            -2.5401999950408936,
            -0.6159999966621399,
            4.709400177001953
          ]
        },
        {
          "atom_index": 3103,
          "name": "CG",
          "element": "C",
          "coord": [
            -2.5269999504089355,
            -0.47450000047683716,
            4.7540998458862305
          ]
        },
        {
          "atom_index": 3104,
          "name": "CD",
          "element": "C",
          "coord": [
            -2.6421000957489014,
            -0.4629000127315521,
            4.849599838256836
          ]
        }
      ]
    },
    {
      "id": "C:417",
      "chain": "C",
      "resseq": 417,
      "icode": "",
      "resname": "ASN",
      "hetflag": " ",
      "sasa": 0.0,
      "atoms": [
        {
          "atom_index": 3105,
          "name": "N",
          "element": "N",
          "coord": [
            -2.7400999069213867,
            -0.8198999762535095,
            4.820799827575684
          ]
        },
        {
          "atom_index": 3106,
          "name": "CA",
          "element": "C",
          "coord": [
            -2.782599925994873,
            -0.9567000269889832,
            4.84119987487793
          ]
        },
        {
          "atom_index": 3107,
          "name": "C",
          "element": "C",
          "coord": [
            -2.930999994277954,
            -0.9729999899864197,
            4.861400127410889
          ]
        },
        {
          "atom_index": 3108,
          "name": "O",
          "element": "O",
          "coord": [
            -2.9746999740600586,
            -1.059000015258789,
            4.937099933624268
          ]
        },
        {
          "atom_index": 3109,
          "name": "CB",
          "element": "C",
          "coord": [
            -2.7065000534057617,
            -1.0166000127792358,
            4.958099842071533
          ]
        },
        {
          "atom_index": 3110,
          "name": "CG",
          "element": "C",
          "coord": [
            -2.5611000061035156,
            -1.0355000495910645,
            4.926000118255615
          ]
        },
        {
          "atom_index": 3111,
          "name": "ND2",
          "element": "N",
          "coord": [
            -2.4739999771118164,
            -0.96670001745224,
            4.999800205230713
          ]
        },
        {
          "atom_index": 3112,
          "name": "OD1",
          "element": "O",
          "coord": [
            -2.526700019836426,
            -1.1102999448776245,
            4.833899974822998
          ]
        }
      ]
    },
    {
      "id": "C:418",
      "chain": "C",
      "resseq": 418,
      "icode": "",
      "resname": "TYR",
      "hetflag": " ",
      "sasa": 0.0,
      "atoms": [
        {
          "atom_index": 3113,
          "name": "N",
          "element": "N",
          "coord": [
            -3.0092999935150146,
            -0.8920000195503235,
            4.792200088500977
          ]
        },
        {
          "atom_index": 3114,
          "name": "CA",
          "element": "C",
          "coord": [
            -3.1526999473571777,
            -0.9013000130653381,
            4.806300163269043
          ]
        },
        {
          "atom_index": 3115,
          "name": "C",
          "element": "C",
          "coord": [
            -3.213399887084961,
            -0.9979000091552734,
            4.7058000564575195
          ]
        },
        {
          "atom_index": 3116,
          "name": "O",
          "element": "O",
          "coord": [
            -3.1633999347686768,
            -1.0126999616622925,
            4.5945000648498535
          ]
        },
        {
          "atom_index": 3117,
          "name": "CB",
          "element": "C",
          "coord": [
            -3.216599941253662,
            -0.76419997215271,
            4.788400173187256
          ]
        },
        {
          "atom_index": 3118,
          "name": "CG",
          "element": "C",
          "coord": [
            -3.3666999340057373,
            -0.7681999802589417,
            4.801400184631348
          ]
        },
        {
          "atom_index": 3119,
          "name": "CD1",
          "element": "C",
          "coord": [
            -3.4268999099731445,
            -0.7807999849319458,
            4.9253997802734375
          ]
        },
        {
          "atom_index": 3120,
          "name": "CD2",
          "element": "C",
          "coord": [
            -3.4482998847961426,
            -0.765500009059906,
            4.688700199127197
          ]
        },
        {
          "atom_index": 3121,
          "name": "CE1",
          "element": "C",
          "coord": [
            -3.564500093460083,
            -0.7911999821662903,
            4.937300205230713
          ]
        },
        {
          "atom_index": 3122,
          "name": "CE2",
          "element": "C",
          "coord": [
            -3.586199998855591,
            -0.7756999731063843,
            4.6996002197265625
          ]
        },
        {
          "atom_index": 3123,
          "name": "CZ",
          "element": "C",
          "coord": [
            -3.6431000232696533,
            -0.7885000109672546,
            4.82420015335083
          ]
        },
        {
          "atom_index": 3124,
          "name": "OH",
          "element": "O",
          "coord": [
            -3.778700113296509,
            -0.7982000112533569,
            4.836299896240234
          ]
        }
      ]
    },
    {
      "id": "C:419",
      "chain": "C",
      "resseq": 419,
      "icode": "",
      "resname": "VAL",
      "hetflag": " ",
      "sasa": 0.06453092396259308,
      "atoms": [
        {
          "atom_index": 3125,
          "name": "N",
          "element": "N",
          "coord": [
            -3.3206000328063965,
            -1.0644999742507935,
            4.747200012207031
          ]
        },
        {
          "atom_index": 3126,
          "name": "CA",
          "element": "C",
          "coord": [
            -3.394200086593628,
            -1.157099962234497,
            4.662099838256836
          ]
        },
        {
          "atom_index": 3127,
          "name": "C",
          "element": "C",
          "coord": [
            -3.5394999980926514,
            -1.1325000524520874,
            4.695000171661377
          ]
        },
        {
          "atom_index": 3128,
          "name": "O",
          "element": "O",
          "coord": [
            -3.574199914932251,
            -1.1161999702453613,
            4.810999870300293
          ]
        },
        {
          "atom_index": 3129,
          "name": "CB",
          "element": "C",
          "coord": [
            -3.363800048828125,
            -1.301900029182434,
            4.6940999031066895
          ]
        },
        {
          "atom_index": 3130,
          "name": "CG1",
          "element": "C",
          "coord": [
            -3.456399917602539,
            -1.3919999599456787,
            4.613699913024902
          ]
        },
        {
          "atom_index": 3131,
          "name": "CG2",
          "element": "C",
          "coord": [
            -3.2195000648498535,
            -1.3316999673843384,
            4.662300109863281
          ]
        }
      ]
    },
    {
      "id": "C:420",
      "chain": "C",
      "resseq": 420,
      "icode": "",
      "resname": "PRO",
      "hetflag": " ",
      "sasa": 0.0,
      "atoms": [
        {
          "atom_index": 3132,
          "name": "N",
          "element": "N",
          "coord": [
            -3.626699924468994,
            -1.1289000511169434,
            4.593900203704834
          ]
        },
        {
          "atom_index": 3133,
          "name": "CA",
          "element": "C",
          "coord": [
            -3.769399881362915,
            -1.1049000024795532,
            4.618100166320801
          ]
        },
        {
          "atom_index": 3134,
          "name": "C",
          "element": "C",
          "coord": [
            -3.8352999687194824,
            -1.1948000192642212,
            4.722599983215332
          ]
        },
        {
          "atom_index": 3135,
          "name": "O",
          "element": "O",
          "coord": [
            -3.9260001182556152,
            -1.1521999835968018,
            4.793600082397461
          ]
        },
        {
          "atom_index": 3136,
          "name": "CB",
          "element": "C",
          "coord": [
            -3.830199956893921,
            -1.1203999519348145,
            4.479300022125244
          ]
        },
        {
          "atom_index": 3137,
          "name": "CG",
          "element": "C",
          "coord": [
            -3.722399950027466,
            -1.0642999410629272,
            4.392499923706055
          ]
        },
        {
          "atom_index": 3138,
          "name": "CD",
          "element": "C",
          "coord": [
            -3.597599983215332,
            -1.1294000148773193,
            4.449699878692627
          ]
        }
      ]
    },
    {
      "id": "C:421",
      "chain": "C",
      "resseq": 421,
      "icode": "",
      "resname": "GLY",
      "hetflag": " ",
      "sasa": 1.5751228332519531,
      "atoms": [
        {
          "atom_index": 3139,
          "name": "N",
          "element": "N",
          "coord": [
            -3.789099931716919,
            -1.318600058555603,
            4.7322998046875
          ]
        },
        {
          "atom_index": 3140,
          "name": "CA",
          "element": "C",
          "coord": [
            -3.84660005569458,
            -1.409600019454956,
            4.829699993133545
          ]
        },
        {
          "atom_index": 3141,
          "name": "C",
          "element": "C",
          "coord": [
            -3.8034000396728516,
            -1.3839000463485718,
            4.973400115966797
          ]
        },
        {
          "atom_index": 3142,
          "name": "O",
          "element": "O",
          "coord": [
            -3.8866000175476074,
            -1.3561999797821045,
            5.059199810028076
          ]
        }
      ]
    },
    {
      "id": "C:422",
      "chain": "C",
      "resseq": 422,
      "icode": "",
      "resname": "LYS",
      "hetflag": " ",
      "sasa": 0.4511028826236725,
      "atoms": [
        {
          "atom_index": 3143,
          "name": "N",
          "element": "N",
          "coord": [
            -3.6731998920440674,
            -1.392699956893921,
            4.999100208282471
          ]
        },
        {
          "atom_index": 3144,
          "name": "CA",
          "element": "C",
          "coord": [
            -3.6178998947143555,
            -1.3727999925613403,
            5.132800102233887
          ]
        },
        {
          "atom_index": 3145,
          "name": "C",
          "element": "C",
          "coord": [
            -3.640000104904175,
            -1.2337000370025635,
            5.191999912261963
          ]
        },
        {
          "atom_index": 3146,
          "name": "O",
          "element": "O",
          "coord": [
            -3.6958999633789062,
            -1.1446000337600708,
            5.1280999183654785
          ]
        },
        {
          "atom_index": 3147,
          "name": "CB",
          "element": "C",
          "coord": [
            -3.4686999320983887,
            -1.4046000242233276,
            5.131499767303467
          ]
        },
        {
          "atom_index": 3148,
          "name": "CG",
          "element": "C",
          "coord": [
            -3.436300039291382,
            -1.5390000343322754,
            5.066999912261963
          ]
        },
        {
          "atom_index": 3149,
          "name": "CD",
          "element": "C",
          "coord": [
            -3.285900115966797,
            -1.5662000179290771,
            5.063000202178955
          ]
        },
        {
          "atom_index": 3150,
          "name": "CE",
          "element": "C",
          "coord": [
            -3.255500078201294,
            -1.6999000310897827,
            4.9953999519348145
          ]
        },
        {
          "atom_index": 3151,
          "name": "NZ",
          "element": "N",
          "coord": [
            -3.1094000339508057,
            -1.7299000024795532,
            4.9903998374938965
          ]
        }
      ]
    },
    {
      "id": "C:423",
      "chain": "C",
      "resseq": 423,
      "icode": "",
      "resname": "LYS",
      "hetflag": " ",
      "sasa": 0.5156338214874268,
      "atoms": [
        {
          "atom_index": 3152,
          "name": "N",
          "element": "N",
          "coord": [
            -3.594899892807007,
            -1.216599941253662,
            5.315499782562256
          ]
        },
        {
          "atom_index": 3153,
          "name": "CA",
          "element": "C",
          "coord": [
            -3.6101999282836914,
            -1.0907000303268433,
            5.385799884796143
          ]
        },
        {
          "atom_index": 3154,
          "name": "C",
          "element": "C",
          "coord": [
            -3.47189998626709,
            -1.0324000120162964,
            5.410399913787842
          ]
        },
        {
          "atom_index": 3155,
          "name": "O",
          "element": "O",
          "coord": [
            -3.4567999839782715,
            -0.9244999885559082,
            5.466700077056885
          ]
        },
        {
          "atom_index": 3156,
          "name": "CB",
          "element": "C",
          "coord": [
            -3.6826000213623047,
            -1.1159000396728516,
            5.5183000564575195
          ]
        },
        {
          "atom_index": 3157,
          "name": "CG",
          "element": "C",
          "coord": [
            -3.7827000617980957,
            -1.0083999633789062,
            5.558899879455566
          ]
        },
        {
          "atom_index": 3158,
          "name": "CD",
          "element": "C",
          "coord": [
            -3.713599920272827,
            -0.8801000118255615,
            5.603600025177002
          ]
        },
        {
          "atom_index": 3159,
          "name": "CE",
          "element": "C",
          "coord": [
            -3.814199924468994,
            -0.7756999731063843,
            5.651500225067139
          ]
        },
        {
          "atom_index": 3160,
          "name": "NZ",
          "element": "N",
          "coord": [
            -3.746999979019165,
            -0.6489999890327454,
            5.692500114440918
          ]
        }
      ]
    },
    {
      "id": "C:424",
      "chain": "C",
      "resseq": 424,
      "icode": "",
      "resname": "ASP",
      "hetflag": " ",
      "sasa": 0.0,
      "atoms": [
        {
          "atom_index": 3161,
          "name": "N",
          "element": "N",
          "coord": [
            -3.370699882507324,
            -1.1045000553131104,
            5.364999771118164
          ]
        },
        {
          "atom_index": 3162,
          "name": "CA",
          "element": "C",
          "coord": [
            -3.233099937438965,
            -1.062000036239624,
            5.381700038909912
          ]
        },
        {
          "atom_index": 3163,
          "name": "C",
          "element": "C",
          "coord": [
            -3.202199935913086,
            -0.9366999864578247,
            5.301799774169922
          ]
        },
        {
          "atom_index": 3164,
          "name": "O",
          "element": "O",
          "coord": [
            -3.259000062942505,
            -0.9146000146865845,
            5.195899963378906
          ]
        },
        {
          "atom_index": 3165,
          "name": "CB",
          "element": "C",
          "coord": [
            -3.138700008392334,
            -1.1742000579833984,
            5.337800025939941
          ]
        },
        {
          "atom_index": 3166,
          "name": "CG",
          "element": "C",
          "coord": [
            -3.1679999828338623,
            -1.306399941444397,
            5.407800197601318
          ]
        },
        {
          "atom_index": 3167,
          "name": "OD1",
          "element": "O",
          "coord": [
            -3.1454999446868896,
            -1.3152999877929688,
            5.531000137329102
          ]
        },
        {
          "atom_index": 3168,
          "name": "OD2",
          "element": "O",
          "coord": [
            -3.2139999866485596,
            -1.4012000560760498,
            5.339399814605713
          ]
        }
      ]
    },
    {
      "id": "C:425",
      "chain": "C",
      "resseq": 425,
      "icode": "",
      "resname": "ASP",
      "hetflag": " ",
      "sasa": 0.0,
      "atoms": [
        {
          "atom_index": 3169,
          "name": "N",
          "element": "N",
          "coord": [
            -3.110100030899048,
            -0.8562999963760376,
            5.353700160980225
          ]
        },
        {
          "atom_index": 3170,
          "name": "CA",
          "element": "C",
          "coord": [
            -3.0653998851776123,
            -0.7318000197410583,
            5.290999889373779
          ]
        },
        {
          "atom_index": 3171,
          "name": "C",
          "element": "C",
          "coord": [
            -3.174999952316284,
            -0.6342999935150146,
            5.2484002113342285
          ]
        },
        {
          "atom_index": 3172,
          "name": "O",
          "element": "O",
          "coord": [
            -3.1570000648498535,
            -0.5562999844551086,
            5.155099868774414
          ]
        },
        {
          "atom_index": 3173,
          "name": "CB",
          "element": "C",
          "coord": [
            -2.9762001037597656,
            -0.7613999843597412,
            5.1707000732421875
          ]
        },
        {
          "atom_index": 3174,
          "name": "CG",
          "element": "C",
          "coord": [
            -2.860100030899048,
            -0.6643000245094299,
            5.1605000495910645
          ]
        },
        {
          "atom_index": 3175,
          "name": "OD1",
          "element": "O",
          "coord": [
            -2.88100004196167,
            -0.5453000068664551,
            5.188799858093262
          ]
        },
        {
          "atom_index": 3176,
          "name": "OD2",
          "element": "O",
          "coord": [
            -2.74780011177063,
            -0.7046999931335449,
            5.124300003051758
          ]
        }
      ]
    },
    {
      "id": "C:426",
      "chain": "C",
      "resseq": 426,
      "icode": "",
      "resname": "LEU",
      "hetflag": " ",
      "sasa": 0.0,
      "atoms": [
        {
          "atom_index": 3177,
          "name": "N",
          "element": "N",
          "coord": [
            -3.2876999378204346,
            -0.6384000182151794,
            5.31850004196167
          ]
        },
        {
          "atom_index": 3178,
          "name": "CA",
          "element": "C",
          "coord": [
            -3.4005000591278076,
            -0.5511999726295471,
            5.290800094604492
          ]
        },
        {
          "atom_index": 3179,
          "name": "C",
          "element": "C",
          "coord": [
            -3.4123001098632812,
            -0.45570001006126404,
            5.408199787139893
          ]
        },
        {
          "atom_index": 3180,
          "name": "O",
          "element": "O",
          "coord": [
            -3.3926000595092773,
            -0.4943000078201294,
            5.5218000411987305
          ]
        },
        {
          "atom_index": 3181,
          "name": "CB",
          "element": "C",
          "coord": [
            -3.5272998809814453,
            -0.6348999738693237,
            5.276800155639648
          ]
        },
        {
          "atom_index": 3182,
          "name": "CG",
          "element": "C",
          "coord": [
            -3.663800001144409,
            -0.5666999816894531,
            5.26170015335083
          ]
        },
        {
          "atom_index": 3183,
          "name": "CD1",
          "element": "C",
          "coord": [
            -3.6623001098632812,
            -0.4645000100135803,
            5.14900016784668
          ]
        },
        {
          "atom_index": 3184,
          "name": "CD2",
          "element": "C",
          "coord": [
            -3.7681000232696533,
            -0.6739000082015991,
            5.234399795532227
          ]
        }
      ]
    },
    {
      "id": "C:427",
      "chain": "C",
      "resseq": 427,
      "icode": "",
      "resname": "PHE",
      "hetflag": " ",
      "sasa": 0.0,
      "atoms": [
        {
          "atom_index": 3185,
          "name": "N",
          "element": "N",
          "coord": [
            -3.4421000480651855,
            -0.3303000032901764,
            5.381199836730957
          ]
        },
        {
          "atom_index": 3186,
          "name": "CA",
          "element": "C",
          "coord": [
            -3.454200029373169,
            -0.23340000212192535,
            5.4878997802734375
          ]
        },
        {
          "atom_index": 3187,
          "name": "C",
          "element": "C",
          "coord": [
            -3.566499948501587,
            -0.14020000398159027,
            5.448400020599365
          ]
        },
        {
          "atom_index": 3188,
          "name": "O",
          "element": "O",
          "coord": [
            -3.5648999214172363,
            -0.0843999981880188,
            5.338399887084961
          ]
        },
        {
          "atom_index": 3189,
          "name": "CB",
          "element": "C",
          "coord": [
            -3.3271000385284424,
            -0.15209999680519104,
            5.500199794769287
          ]
        },
        {
          "atom_index": 3190,
          "name": "CG",
          "element": "C",
          "coord": [
            -3.2054998874664307,
            -0.2329999953508377,
            5.527100086212158
          ]
        },
        {
          "atom_index": 3191,
          "name": "CD1",
          "element": "C",
          "coord": [
            -3.1695001125335693,
            -0.26499998569488525,
            5.656499862670898
          ]
        },
        {
          "atom_index": 3192,
          "name": "CD2",
          "element": "C",
          "coord": [
            -3.124500036239624,
            -0.27559998631477356,
            5.422399997711182
          ]
        },
        {
          "atom_index": 3193,
          "name": "CE1",
          "element": "C",
          "coord": [
            -3.0546000003814697,
            -0.33799999952316284,
            5.68149995803833
          ]
        },
        {
          "atom_index": 3194,
          "name": "CE2",
          "element": "C",
          "coord": [
            -3.008699893951416,
            -0.3490999937057495,
            5.446100234985352
          ]
        },
        {
          "atom_index": 3195,
          "name": "CZ",
          "element": "C",
          "coord": [
            -2.97379994392395,
            -0.38019999861717224,
            5.575399875640869
          ]
        }
      ]
    },
    {
      "id": "C:428",
      "chain": "C",
      "resseq": 428,
      "icode": "",
      "resname": "ILE",
      "hetflag": " ",
      "sasa": 0.0,
      "atoms": [
        {
          "atom_index": 3196,
          "name": "N",
          "element": "N",
          "coord": [
            -3.6642000675201416,
            -0.12240000069141388,
            5.536399841308594
          ]
        },
        {
          "atom_index": 3197,
          "name": "CA",
          "element": "C",
          "coord": [
            -3.7730000019073486,
            -0.03350000083446503,
            5.503300189971924
          ]
        },
        {
          "atom_index": 3198,
          "name": "C",
          "element": "C",
          "coord": [
            -3.766700029373169,
            0.08980000019073486,
            5.589700222015381
          ]
        },
        {
          "atom_index": 3199,
          "name": "O",
          "element": "O",
          "coord": [
            -3.815999984741211,
            0.09109999984502792,
            5.701700210571289
          ]
        },
        {
          "atom_index": 3200,
          "name": "CB",
          "element": "C",
          "coord": [
            -3.907900094985962,
            -0.10409999638795853,
            5.516900062561035
          ]
        },
        {
          "atom_index": 3201,
          "name": "CG1",
          "element": "C",
          "coord": [
            -3.9130001068115234,
            -0.21889999508857727,
            5.414599895477295
          ]
        },
        {
          "atom_index": 3202,
          "name": "CG2",
          "element": "C",
          "coord": [
            -4.021699905395508,
            -0.004000000189989805,
            5.49560022354126
          ]
        },
        {
          "atom_index": 3203,
          "name": "CD1",
          "element": "C",
          "coord": [
            -4.039400100708008,
            -0.29919999837875366,
            5.41480016708374
          ]
        }
      ]
    },
    {
      "id": "C:429",
      "chain": "C",
      "resseq": 429,
      "icode": "",
      "resname": "LYS",
      "hetflag": " ",
      "sasa": 1.7092010974884033,
      "atoms": [
        {
          "atom_index": 3204,
          "name": "N",
          "element": "N",
          "coord": [
            -3.704200029373169,
            0.19370000064373016,
            5.535200119018555
          ]
        },
        {
          "atom_index": 3205,
          "name": "CA",
          "element": "C",
          "coord": [
            -3.6868999004364014,
            0.31940001249313354,
            5.605199813842773
          ]
        },
        {
          "atom_index": 3206,
          "name": "C",
          "element": "C",
          "coord": [
            -3.748300075531006,
            0.43639999628067017,
            5.528500080108643
          ]
        },
        {
          "atom_index": 3207,
          "name": "O",
          "element": "O",
          "coord": [
            -3.811000108718872,
            0.4165000021457672,
            5.42519998550415
          ]
        },
        {
          "atom_index": 3208,
          "name": "CB",
          "element": "C",
          "coord": [
            -3.5388998985290527,
            0.34130001068115234,
            5.627399921417236
          ]
        },
        {
          "atom_index": 3209,
          "name": "CG",
          "element": "C",
          "coord": [
            -3.465399980545044,
            0.2102999985218048,
            5.650000095367432
          ]
        },
        {
          "atom_index": 3210,
          "name": "CD",
          "element": "C",
          "coord": [
            -3.515500068664551,
            0.1362999975681305,
            5.7729997634887695
          ]
        },
        {
          "atom_index": 3211,
          "name": "CE",
          "element": "C",
          "coord": [
            -3.488100051879883,
            0.21459999680519104,
            5.9008002281188965
          ]
        },
        {
          "atom_index": 3212,
          "name": "NZ",
          "element": "N",
          "coord": [
            -3.510200023651123,
            0.13189999759197235,
            6.023600101470947
          ]
        }
      ]
    },
    {
      "id": "C:430",
      "chain": "C",
      "resseq": 430,
      "icode": "",
      "resname": "ALA",
      "hetflag": " ",
      "sasa": 0.5807783007621765,
      "atoms": [
        {
          "atom_index": 3213,
          "name": "N",
          "element": "N",
          "coord": [
            -3.7321999073028564,
            0.5577999949455261,
            5.580699920654297
          ]
        },
        {
          "atom_index": 3214,
          "name": "CA",
          "element": "C",
          "coord": [
            -3.7885000705718994,
            0.6758000254631042,
            5.51669979095459
          ]
        },
        {
          "atom_index": 3215,
          "name": "C",
          "element": "C",
          "coord": [
            -3.678800106048584,
            0.7700999975204468,
            5.474599838256836
          ]
        },
        {
          "atom_index": 3216,
          "name": "O",
          "element": "O",
          "coord": [
            -3.59660005569458,
            0.8093000054359436,
            5.556000232696533
          ]
        },
        {
          "atom_index": 3217,
          "name": "CB",
          "element": "C",
          "coord": [
            -3.8817999362945557,
            0.7465000152587891,
            5.610899925231934
          ]
        }
      ]
    },
    {
      "id": "C:431",
      "chain": "C",
      "resseq": 431,
      "icode": "",
      "resname": "ILE",
      "hetflag": " ",
      "sasa": 0.0,
      "atoms": [
        {
          "atom_index": 3218,
          "name": "N",
          "element": "N",
          "coord": [
            -3.677500009536743,
            0.807200014591217,
            5.3471999168396
          ]
        },
        {
          "atom_index": 3219,
          "name": "CA",
          "element": "C",
          "coord": [
            -3.5757999420166016,
            0.897599995136261,
            5.29640007019043
          ]
        },
        {
          "atom_index": 3220,
          "name": "C",
          "element": "C",
          "coord": [
            -3.5836000442504883,
            1.032099962234497,
            5.366099834442139
          ]
        },
        {
          "atom_index": 3221,
          "name": "O",
          "element": "O",
          "coord": [
            -3.684999942779541,
            1.0994000434875488,
            5.359899997711182
          ]
        },
        {
          "atom_index": 3222,
          "name": "CB",
          "element": "C",
          "coord": [
            -3.59089994430542,
            0.9174000024795532,
            5.145599842071533
          ]
        },
        {
          "atom_index": 3223,
          "name": "CG1",
          "element": "C",
          "coord": [
            -3.55649995803833,
            0.7867000102996826,
            5.07420015335083
          ]
        },
        {
          "atom_index": 3224,
          "name": "CG2",
          "element": "C",
          "coord": [
            -3.5009000301361084,
            1.0297000408172607,
            5.098599910736084
          ]
        },
        {
          "atom_index": 3225,
          "name": "CD1",
          "element": "C",
          "coord": [
            -3.5648000240325928,
            0.7930999994277954,
            4.922699928283691
          ]
        }
      ]
    },
    {
      "id": "C:432",
      "chain": "C",
      "resseq": 432,
      "icode": "",
      "resname": "GLN",
      "hetflag": " ",
      "sasa": 1.7408530712127686,
      "atoms": [
        {
          "atom_index": 3226,
          "name": "N",
          "element": "N",
          "coord": [
            -3.4760000705718994,
            1.0708999633789062,
            5.43310022354126
          ]
        },
        {
          "atom_index": 3227,
          "name": "CA",
          "element": "C",
          "coord": [
            -3.476300001144409,
            1.197100043296814,
            5.502699851989746
          ]
        },
        {
          "atom_index": 3228,
          "name": "C",
          "element": "C",
          "coord": [
            -3.4976999759674072,
            1.312600016593933,
            5.407599925994873
          ]
        },
        {
          "atom_index": 3229,
          "name": "O",
          "element": "O",
          "coord": [
            -3.5868000984191895,
            1.3932000398635864,
            5.427199840545654
          ]
        },
        {
          "atom_index": 3230,
          "name": "CB",
          "element": "C",
          "coord": [
            -3.3464999198913574,
            1.216599941253662,
            5.579800128936768
          ]
        },
        {
          "atom_index": 3231,
          "name": "CG",
          "element": "C",
          "coord": [
            -3.3378000259399414,
            1.351699948310852,
            5.650100231170654
          ]
        },
        {
          "atom_index": 3232,
          "name": "CD",
          "element": "C",
          "coord": [
            -3.226799964904785,
            1.3573999404907227,
            5.753699779510498
          ]
        },
        {
          "atom_index": 3233,
          "name": "NE2",
          "element": "N",
          "coord": [
            -3.223299980163574,
            1.466599941253662,
            5.830100059509277
          ]
        },
        {
          "atom_index": 3234,
          "name": "OE1",
          "element": "O",
          "coord": [
            -3.1449999809265137,
            1.2651000022888184,
            5.765200138092041
          ]
        }
      ]
    },
    {
      "id": "C:433",
      "chain": "C",
      "resseq": 433,
      "icode": "",
      "resname": "ARG",
      "hetflag": " ",
      "sasa": 1.7092010974884033,
      "atoms": [
        {
          "atom_index": 3235,
          "name": "N",
          "element": "N",
          "coord": [
            -3.41729998588562,
            1.3217999935150146,
            5.303299903869629
          ]
        },
        {
          "atom_index": 3236,
          "name": "CA",
          "element": "C",
          "coord": [
            -3.435699939727783,
            1.4323999881744385,
            5.211299896240234
          ]
        },
        {
          "atom_index": 3237,
          "name": "C",
          "element": "C",
          "coord": [
            -3.384999990463257,
            1.4036999940872192,
            5.069900035858154
          ]
        },
        {
          "atom_index": 3238,
          "name": "O",
          "element": "O",
          "coord": [
            -3.282900094985962,
            1.3391000032424927,
            5.051599979400635
          ]
        },
        {
          "atom_index": 3239,
          "name": "CB",
          "element": "C",
          "coord": [
            -3.3675999641418457,
            1.5568000078201294,
            5.2692999839782715
          ]
        },
        {
          "atom_index": 3240,
          "name": "CG",
          "element": "C",
          "coord": [
            -3.365799903869629,
            1.6770999431610107,
            5.176799774169922
          ]
        },
        {
          "atom_index": 3241,
          "name": "CD",
          "element": "C",
          "coord": [
            -3.505199909210205,
            1.7355999946594238,
            5.152699947357178
          ]
        },
        {
          "atom_index": 3242,
          "name": "NE",
          "element": "N",
          "coord": [
            -3.5495998859405518,
            1.8224999904632568,
            5.2617998123168945
          ]
        },
        {
          "atom_index": 3243,
          "name": "CZ",
          "element": "C",
          "coord": [
            -3.653599977493286,
            1.9052000045776367,
            5.254000186920166
          ]
        },
        {
          "atom_index": 3244,
          "name": "NH1",
          "element": "N",
          "coord": [
            -3.7253000736236572,
            1.9134000539779663,
            5.142000198364258
          ]
        },
        {
          "atom_index": 3245,
          "name": "NH2",
          "element": "N",
          "coord": [
            -3.685699939727783,
            1.9809000492095947,
            5.35830020904541
          ]
        }
      ]
    },
    {
      "id": "C:434",
      "chain": "C",
      "resseq": 434,
      "icode": "",
      "resname": "VAL",
      "hetflag": " ",
      "sasa": 0.0,
      "atoms": [
        {
          "atom_index": 3246,
          "name": "N",
          "element": "N",
          "coord": [
            -3.4591000080108643,
            1.4494999647140503,
            4.96999979019165
          ]
        },
        {
          "atom_index": 3247,
          "name": "CA",
          "element": "C",
          "coord": [
            -3.418600082397461,
            1.430799961090088,
            4.831900119781494
          ]
        },
        {
          "atom_index": 3248,
          "name": "C",
          "element": "C",
          "coord": [
            -3.35479998588562,
            1.5628000497817993,
            4.793499946594238
          ]
        },
        {
          "atom_index": 3249,
          "name": "O",
          "element": "O",
          "coord": [
            -3.416300058364868,
            1.667199969291687,
            4.8094000816345215
          ]
        },
        {
          "atom_index": 3250,
          "name": "CB",
          "element": "C",
          "coord": [
            -3.5392000675201416,
            1.404099941253662,
            4.7403998374938965
          ]
        },
        {
          "atom_index": 3251,
          "name": "CG1",
          "element": "C",
          "coord": [
            -3.4960999488830566,
            1.4101999998092651,
            4.595799922943115
          ]
        },
        {
          "atom_index": 3252,
          "name": "CG2",
          "element": "C",
          "coord": [
            -3.5994999408721924,
            1.267899990081787,
            4.771399974822998
          ]
        }
      ]
    },
    {
      "id": "C:435",
      "chain": "C",
      "resseq": 435,
      "icode": "",
      "resname": "VAL",
      "hetflag": " ",
      "sasa": 0.0,
      "atoms": [
        {
          "atom_index": 3253,
          "name": "N",
          "element": "N",
          "coord": [
            -3.231800079345703,
            1.558899998664856,
            4.743899822235107
          ]
        },
        {
          "atom_index": 3254,
          "name": "CA",
          "element": "C",
          "coord": [
            -3.1612000465393066,
            1.680999994277954,
            4.707499980926514
          ]
        },
        {
          "atom_index": 3255,
          "name": "C",
          "element": "C",
          "coord": [
            -3.098299980163574,
            1.6749000549316406,
            4.569799900054932
          ]
        },
        {
          "atom_index": 3256,
          "name": "O",
          "element": "O",
          "coord": [
            -3.0713999271392822,
            1.5671000480651855,
            4.518199920654297
          ]
        },
        {
          "atom_index": 3257,
          "name": "CB",
          "element": "C",
          "coord": [
            -3.0504000186920166,
            1.708299994468689,
            4.80679988861084
          ]
        },
        {
          "atom_index": 3258,
          "name": "CG1",
          "element": "C",
          "coord": [
            -3.108599901199341,
            1.7170000076293945,
            4.946700096130371
          ]
        },
        {
          "atom_index": 3259,
          "name": "CG2",
          "element": "C",
          "coord": [
            -2.9472999572753906,
            1.59660005569458,
            4.799300193786621
          ]
        }
      ]
    },
    {
      "id": "C:436",
      "chain": "C",
      "resseq": 436,
      "icode": "",
      "resname": "LEU",
      "hetflag": " ",
      "sasa": 0.0,
      "atoms": [
        {
          "atom_index": 3260,
          "name": "N",
          "element": "N",
          "coord": [
            -3.073899984359741,
            1.791200041770935,
            4.510499954223633
          ]
        },
        {
          "atom_index": 3261,
          "name": "CA",
          "element": "C",
          "coord": [
            -3.0114998817443848,
            1.7973999977111816,
            4.379700183868408
          ]
        },
        {
          "atom_index": 3262,
          "name": "C",
          "element": "C",
          "coord": [
            -2.8631999492645264,
            1.7975000143051147,
            4.406499862670898
          ]
        },
        {
          "atom_index": 3263,
          "name": "O",
          "element": "O",
          "coord": [
            -2.8190999031066895,
            1.858299970626831,
            4.502399921417236
          ]
        },
        {
          "atom_index": 3264,
          "name": "CB",
          "element": "C",
          "coord": [
            -3.0488998889923096,
            1.9264999628067017,
            4.309100151062012
          ]
        },
        {
          "atom_index": 3265,
          "name": "CG",
          "element": "C",
          "coord": [
            -3.1972999572753906,
            1.9575999975204468,
            4.30649995803833
          ]
        },
        {
          "atom_index": 3266,
          "name": "CD1",
          "element": "C",
          "coord": [
            -3.2177000045776367,
            2.093899965286255,
            4.244699954986572
          ]
        },
        {
          "atom_index": 3267,
          "name": "CD2",
          "element": "C",
          "coord": [
            -3.2708001136779785,
            1.8517999649047852,
            4.228099822998047
          ]
        }
      ]
    },
    {
      "id": "C:437",
      "chain": "C",
      "resseq": 437,
      "icode": "",
      "resname": "MET",
      "hetflag": " ",
      "sasa": 0.0,
      "atoms": [
        {
          "atom_index": 3268,
          "name": "N",
          "element": "N",
          "coord": [
            -2.786600112915039,
            1.7310999631881714,
            4.321300029754639
          ]
        },
        {
          "atom_index": 3269,
          "name": "CA",
          "element": "C",
          "coord": [
            -2.6419999599456787,
            1.722599983215332,
            4.3379998207092285
          ]
        },
        {
          "atom_index": 3270,
          "name": "C",
          "element": "C",
          "coord": [
            -2.565000057220459,
            1.8202999830245972,
            4.247000217437744
          ]
        },
        {
          "atom_index": 3271,
          "name": "O",
          "element": "O",
          "coord": [
            -2.4976000785827637,
            1.7788000106811523,
            4.1529998779296875
          ]
        },
        {
          "atom_index": 3272,
          "name": "CB",
          "element": "C",
          "coord": [
            -2.600399971008301,
            1.5791000127792358,
            4.308499813079834
          ]
        },
        {
          "atom_index": 3273,
          "name": "CG",
          "element": "C",
          "coord": [
            -2.677500009536743,
            1.4754999876022339,
            4.389200210571289
          ]
        },
        {
          "atom_index": 3274,
          "name": "SD",
          "element": "S",
          "coord": [
            -2.618799924850464,
            1.4608999490737915,
            4.559700012207031
          ]
        },
        {
          "atom_index": 3275,
          "name": "CE",
          "element": "C",
          "coord": [
            -2.5092999935150146,
            1.3203999996185303,
            4.544899940490723
          ]
        }
      ]
    },
    {
      "id": "C:438",
      "chain": "C",
      "resseq": 438,
      "icode": "",
      "resname": "MET",
      "hetflag": " ",
      "sasa": 0.0,
      "atoms": [
        {
          "atom_index": 3276,
          "name": "N",
          "element": "N",
          "coord": [
            -2.5732998847961426,
            1.9496999979019165,
            4.2779998779296875
          ]
        },
        {
          "atom_index": 3277,
          "name": "CA",
          "element": "C",
          "coord": [
            -2.509999990463257,
            2.0555999279022217,
            4.198500156402588
          ]
        },
        {
          "atom_index": 3278,
          "name": "C",
          "element": "C",
          "coord": [
            -2.3589000701904297,
            2.0678999423980713,
            4.212200164794922
          ]
        },
        {
          "atom_index": 3279,
          "name": "O",
          "element": "O",
          "coord": [
            -2.309299945831299,
            2.1742000579833984,
            4.247600078582764
          ]
        },
        {
          "atom_index": 3280,
          "name": "CB",
          "element": "C",
          "coord": [
            -2.569999933242798,
            2.191499948501587,
            4.235499858856201
          ]
        },
        {
          "atom_index": 3281,
          "name": "CG",
          "element": "C",
          "coord": [
            -2.718400001525879,
            2.1900999546051025,
            4.267499923706055
          ]
        },
        {
          "atom_index": 3282,
          "name": "SD",
          "element": "S",
          "coord": [
            -2.822000026702881,
            2.2186999320983887,
            4.125400066375732
          ]
        },
        {
          "atom_index": 3283,
          "name": "CE",
          "element": "C",
          "coord": [
            -2.799999952316284,
            2.393199920654297,
            4.106299877166748
          ]
        }
      ]
    },
    {
      "id": "C:439",
      "chain": "C",
      "resseq": 439,
      "icode": "",
      "resname": "GLY",
      "hetflag": " ",
      "sasa": 0.0,
      "atoms": [
        {
          "atom_index": 3284,
          "name": "N",
          "element": "N",
          "coord": [
            -2.285399913787842,
            1.962499976158142,
            4.181099891662598
          ]
        },
        {
          "atom_index": 3285,
          "name": "CA",
          "element": "C",
          "coord": [
            -2.141400098800659,
            1.9701999425888062,
            4.19379997253418
          ]
        },
        {
          "atom_index": 3286,
          "name": "C",
          "element": "C",
          "coord": [
            -2.1047000885009766,
            1.9327000379562378,
            4.335700035095215
          ]
        },
        {
          "atom_index": 3287,
          "name": "O",
          "element": "O",
          "coord": [
            -2.1236000061035156,
            1.8178999423980713,
            4.375999927520752
          ]
        }
      ]
    },
    {
      "id": "C:440",
      "chain": "C",
      "resseq": 440,
      "icode": "",
      "resname": "ARG",
      "hetflag": " ",
      "sasa": 1.3610305786132812,
      "atoms": [
        {
          "atom_index": 3288,
          "name": "N",
          "element": "N",
          "coord": [
            -2.053100109100342,
            2.028899908065796,
            4.411799907684326
          ]
        },
        {
          "atom_index": 3289,
          "name": "CA",
          "element": "C",
          "coord": [
            -2.015399932861328,
            2.005199909210205,
            4.55049991607666
          ]
        },
        {
          "atom_index": 3290,
          "name": "C",
          "element": "C",
          "coord": [
            -2.123699903488159,
            2.0627999305725098,
            4.639200210571289
          ]
        },
        {
          "atom_index": 3291,
          "name": "O",
          "element": "O",
          "coord": [
            -2.1075000762939453,
            2.069700002670288,
            4.760300159454346
          ]
        },
        {
          "atom_index": 3292,
          "name": "CB",
          "element": "C",
          "coord": [
            -1.882699966430664,
            2.0741000175476074,
            4.584499835968018
          ]
        },
        {
          "atom_index": 3293,
          "name": "CG",
          "element": "C",
          "coord": [
            -1.7721999883651733,
            2.050100088119507,
            4.483099937438965
          ]
        },
        {
          "atom_index": 3294,
          "name": "CD",
          "element": "C",
          "coord": [
            -1.6349999904632568,
            2.0964999198913574,
            4.530900001525879
          ]
        },
        {
          "atom_index": 3295,
          "name": "NE",
          "element": "N",
          "coord": [
            -1.632200002670288,
            2.233799934387207,
            4.5808000564575195
          ]
        },
        {
          "atom_index": 3296,
          "name": "CZ",
          "element": "C",
          "coord": [
            -1.6339000463485718,
            2.2662999629974365,
            4.709700107574463
          ]
        },
        {
          "atom_index": 3297,
          "name": "NH1",
          "element": "N",
          "coord": [
            -1.6394000053405762,
            2.1710000038146973,
            4.801300048828125
          ]
        },
        {
          "atom_index": 3298,
          "name": "NH2",
          "element": "N",
          "coord": [
            -1.628000020980835,
            2.3933000564575195,
            4.747300148010254
          ]
        }
      ]
    },
    {
      "id": "C:441",
      "chain": "C",
      "resseq": 441,
      "icode": "",
      "resname": "PHE",
      "hetflag": " ",
      "sasa": 0.29038915038108826,
      "atoms": [
        {
          "atom_index": 3299,
          "name": "N",
          "element": "N",
          "coord": [
            -2.234299898147583,
            2.1043999195098877,
            4.57889986038208
          ]
        },
        {
          "atom_index": 3300,
          "name": "CA",
          "element": "C",
          "coord": [
            -2.3436999320983887,
            2.1630001068115234,
            4.654600143432617
          ]
        },
        {
          "atom_index": 3301,
          "name": "C",
          "element": "C",
          "coord": [
            -2.474600076675415,
            2.0896999835968018,
            4.631999969482422
          ]
        },
        {
          "atom_index": 3302,
          "name": "O",
          "element": "O",
          "coord": [
            -2.502700090408325,
            2.0434999465942383,
            4.522200107574463
          ]
        },
        {
          "atom_index": 3303,
          "name": "CB",
          "element": "C",
          "coord": [
            -2.3587000370025635,
            2.309799909591675,
            4.615799903869629
          ]
        },
        {
          "atom_index": 3304,
          "name": "CG",
          "element": "C",
          "coord": [
            -2.2321999073028564,
            2.3875999450683594,
            4.6296000480651855
          ]
        },
        {
          "atom_index": 3305,
          "name": "CD1",
          "element": "C",
          "coord": [
            -2.178499937057495,
            2.413100004196167,
            4.755000114440918
          ]
        },
        {
          "atom_index": 3306,
          "name": "CD2",
          "element": "C",
          "coord": [
            -2.16129994392395,
            2.4279000759124756,
            4.517600059509277
          ]
        },
        {
          "atom_index": 3307,
          "name": "CE1",
          "element": "C",
          "coord": [
            -2.0548999309539795,
            2.477299928665161,
            4.767899990081787
          ]
        },
        {
          "atom_index": 3308,
          "name": "CE2",
          "element": "C",
          "coord": [
            -2.0387001037597656,
            2.4916999340057373,
            4.5295000076293945
          ]
        },
        {
          "atom_index": 3309,
          "name": "CZ",
          "element": "C",
          "coord": [
            -1.985200047492981,
            2.516200065612793,
            4.654300212860107
          ]
        }
      ]
    },
    {
      "id": "C:442",
      "chain": "C",
      "resseq": 442,
      "icode": "",
      "resname": "VAL",
      "hetflag": " ",
      "sasa": 0.0,
      "atoms": [
        {
          "atom_index": 3310,
          "name": "N",
          "element": "N",
          "coord": [
            -2.55430006980896,
            2.0789999961853027,
            4.737199783325195
          ]
        },
        {
          "atom_index": 3311,
          "name": "CA",
          "element": "C",
          "coord": [
            -2.682800054550171,
            2.0120999813079834,
            4.728400230407715
          ]
        },
        {
          "atom_index": 3312,
          "name": "C",
          "element": "C",
          "coord": [
            -2.7925000190734863,
            2.1138999462127686,
            4.751800060272217
          ]
        },
        {
          "atom_index": 3313,
          "name": "O",
          "element": "O",
          "coord": [
            -2.7683000564575195,
            2.219599962234497,
            4.808300018310547
          ]
        },
        {
          "atom_index": 3314,
          "name": "CB",
          "element": "C",
          "coord": [
            -2.696500062942505,
            1.9011000394821167,
            4.834400177001953
          ]
        },
        {
          "atom_index": 3315,
          "name": "CG1",
          "element": "C",
          "coord": [
            -2.594399929046631,
            1.7903000116348267,
            4.808499813079834
          ]
        },
        {
          "atom_index": 3316,
          "name": "CG2",
          "element": "C",
          "coord": [
            -2.6768999099731445,
            1.9594999551773071,
            4.972799777984619
          ]
        }
      ]
    },
    {
      "id": "C:443",
      "chain": "C",
      "resseq": 443,
      "icode": "",
      "resname": "GLU",
      "hetflag": " ",
      "sasa": 0.0,
      "atoms": [
        {
          "atom_index": 3317,
          "name": "N",
          "element": "N",
          "coord": [
            -2.9131999015808105,
            2.08270001411438,
            4.707499980926514
          ]
        },
        {
          "atom_index": 3318,
          "name": "CA",
          "element": "C",
          "coord": [
            -3.024899959564209,
            2.173099994659424,
            4.7256999015808105
          ]
        },
        {
          "atom_index": 3319,
          "name": "C",
          "element": "C",
          "coord": [
            -3.145900011062622,
            2.085099935531616,
            4.748499870300293
          ]
        },
        {
          "atom_index": 3320,
          "name": "O",
          "element": "O",
          "coord": [
            -3.187999963760376,
            2.0143001079559326,
            4.658599853515625
          ]
        },
        {
          "atom_index": 3321,
          "name": "CB",
          "element": "C",
          "coord": [
            -3.0439999103546143,
            2.257999897003174,
            4.600299835205078
          ]
        },
        {
          "atom_index": 3322,
          "name": "CG",
          "element": "C",
          "coord": [
            -3.1373000144958496,
            2.3773000240325928,
            4.617800235748291
          ]
        },
        {
          "atom_index": 3323,
          "name": "CD",
          "element": "C",
          "coord": [
            -3.0778000354766846,
            2.487299919128418,
            4.705100059509277
          ]
        },
        {
          "atom_index": 3324,
          "name": "OE1",
          "element": "O",
          "coord": [
            -2.9746999740600586,
            2.5464999675750732,
            4.664999961853027
          ]
        },
        {
          "atom_index": 3325,
          "name": "OE2",
          "element": "O",
          "coord": [
            -3.134500026702881,
            2.514400005340576,
            4.813799858093262
          ]
        }
      ]
    },
    {
      "id": "C:444",
      "chain": "C",
      "resseq": 444,
      "icode": "",
      "resname": "PRO",
      "hetflag": " ",
      "sasa": 0.0,
      "atoms": [
        {
          "atom_index": 3326,
          "name": "N",
          "element": "N",
          "coord": [
            -3.2021000385284424,
            2.0862998962402344,
            4.869900226593018
          ]
        },
        {
          "atom_index": 3327,
          "name": "CA",
          "element": "C",
          "coord": [
            -3.3190999031066895,
            2.003000020980835,
            4.898200035095215
          ]
        },
        {
          "atom_index": 3328,
          "name": "C",
          "element": "C",
          "coord": [
            -3.428999900817871,
            2.023400068283081,
            4.794600009918213
          ]
        },
        {
          "atom_index": 3329,
          "name": "O",
          "element": "O",
          "coord": [
            -3.4316000938415527,
            2.125699996948242,
            4.726099967956543
          ]
        },
        {
          "atom_index": 3330,
          "name": "CB",
          "element": "C",
          "coord": [
            -3.360300064086914,
            2.0490000247955322,
            5.037199974060059
          ]
        },
        {
          "atom_index": 3331,
          "name": "CG",
          "element": "C",
          "coord": [
            -3.2290000915527344,
            2.0829999446868896,
            5.099899768829346
          ]
        },
        {
          "atom_index": 3332,
          "name": "CD",
          "element": "C",
          "coord": [
            -3.160099983215332,
            2.160099983215332,
            4.990200042724609
          ]
        }
      ]
    },
    {
      "id": "C:445",
      "chain": "C",
      "resseq": 445,
      "icode": "",
      "resname": "ILE",
      "hetflag": " ",
      "sasa": 0.0,
      "atoms": [
        {
          "atom_index": 3333,
          "name": "N",
          "element": "N",
          "coord": [
            -3.5185000896453857,
            1.9259999990463257,
            4.781599998474121
          ]
        },
        {
          "atom_index": 3334,
          "name": "CA",
          "element": "C",
          "coord": [
            -3.6277999877929688,
            1.9357999563217163,
            4.685500144958496
          ]
        },
        {
          "atom_index": 3335,
          "name": "C",
          "element": "C",
          "coord": [
            -3.7363998889923096,
            1.8379000425338745,
            4.729700088500977
          ]
        },
        {
          "atom_index": 3336,
          "name": "O",
          "element": "O",
          "coord": [
            -3.7060000896453857,
            1.7319999933242798,
            4.78249979019165
          ]
        },
        {
          "atom_index": 3337,
          "name": "CB",
          "element": "C",
          "coord": [
            -3.578200101852417,
            1.9041999578475952,
            4.542500019073486
          ]
        },
        {
          "atom_index": 3338,
          "name": "CG1",
          "element": "C",
          "coord": [
            -3.66129994392395,
            1.9829000234603882,
            4.441100120544434
          ]
        },
        {
          "atom_index": 3339,
          "name": "CG2",
          "element": "C",
          "coord": [
            -3.5880000591278076,
            1.7553999423980713,
            4.5142998695373535
          ]
        },
        {
          "atom_index": 3340,
          "name": "CD1",
          "element": "C",
          "coord": [
            -3.6278998851776123,
            1.9528000354766846,
            4.294899940490723
          ]
        }
      ]
    },
    {
      "id": "C:446",
      "chain": "C",
      "resseq": 446,
      "icode": "",
      "resname": "ASP",
      "hetflag": " ",
      "sasa": 2.017910957336426,
      "atoms": [
        {
          "atom_index": 3341,
          "name": "N",
          "element": "N",
          "coord": [
            -3.862799882888794,
            1.8723000288009644,
            4.709499835968018
          ]
        },
        {
          "atom_index": 3342,
          "name": "CA",
          "element": "C",
          "coord": [
            -3.970099925994873,
            1.785599946975708,
            4.75540018081665
          ]
        },
        {
          "atom_index": 3343,
          "name": "C",
          "element": "C",
          "coord": [
            -3.97979998588562,
            1.6485999822616577,
            4.692299842834473
          ]
        },
        {
          "atom_index": 3344,
          "name": "O",
          "element": "O",
          "coord": [
            -3.9916000366210938,
            1.5489000082015991,
            4.762499809265137
          ]
        },
        {
          "atom_index": 3345,
          "name": "CB",
          "element": "C",
          "coord": [
            -4.103499889373779,
            1.8566999435424805,
            4.742400169372559
          ]
        },
        {
          "atom_index": 3346,
          "name": "CG",
          "element": "C",
          "coord": [
            -4.108500003814697,
            1.9831000566482544,
            4.823500156402588
          ]
        },
        {
          "atom_index": 3347,
          "name": "OD1",
          "element": "O",
          "coord": [
            -4.037300109863281,
            1.990399956703186,
            4.926400184631348
          ]
        },
        {
          "atom_index": 3348,
          "name": "OD2",
          "element": "O",
          "coord": [
            -4.183800220489502,
            2.074899911880493,
            4.785699844360352
          ]
        }
      ]
    },
    {
      "id": "C:447",
      "chain": "C",
      "resseq": 447,
      "icode": "",
      "resname": "ASP",
      "hetflag": " ",
      "sasa": 0.09458957612514496,
      "atoms": [
        {
          "atom_index": 3349,
          "name": "N",
          "element": "N",
          "coord": [
            -3.9756999015808105,
            1.6425000429153442,
            4.559899806976318
          ]
        },
        {
          "atom_index": 3350,
          "name": "CA",
          "element": "C",
          "coord": [
            -3.985100030899048,
            1.5149999856948853,
            4.490099906921387
          ]
        },
        {
          "atom_index": 3351,
          "name": "C",
          "element": "C",
          "coord": [
            -3.9084999561309814,
            1.5211000442504883,
            4.359000205993652
          ]
        },
        {
          "atom_index": 3352,
          "name": "O",
          "element": "O",
          "coord": [
            -3.86929988861084,
            1.6282000541687012,
            4.314700126647949
          ]
        },
        {
          "atom_index": 3353,
          "name": "CB",
          "element": "C",
          "coord": [
            -4.13100004196167,
            1.4840999841690063,
            4.463399887084961
          ]
        },
        {
          "atom_index": 3354,
          "name": "CG",
          "element": "C",
          "coord": [
            -4.203000068664551,
            1.601099967956543,
            4.401299953460693
          ]
        },
        {
          "atom_index": 3355,
          "name": "OD1",
          "element": "O",
          "coord": [
            -4.162099838256836,
            1.6439000368118286,
            4.291100025177002
          ]
        },
        {
          "atom_index": 3356,
          "name": "OD2",
          "element": "O",
          "coord": [
            -4.299699783325195,
            1.6505999565124512,
            4.463099956512451
          ]
        }
      ]
    },
    {
      "id": "C:448",
      "chain": "C",
      "resseq": 448,
      "icode": "",
      "resname": "CYS",
      "hetflag": " ",
      "sasa": 0.0,
      "atoms": [
        {
          "atom_index": 3357,
          "name": "N",
          "element": "N",
          "coord": [
            -3.890000104904175,
            1.4055999517440796,
            4.29640007019043
          ]
        },
        {
          "atom_index": 3358,
          "name": "CA",
          "element": "C",
          "coord": [
            -3.815500020980835,
            1.3948999643325806,
            4.171500205993652
          ]
        },
        {
          "atom_index": 3359,
          "name": "C",
          "element": "C",
          "coord": [
            -3.8743999004364014,
            1.2786999940872192,
            4.091100215911865
          ]
        },
        {
          "atom_index": 3360,
          "name": "O",
          "element": "O",
          "coord": [
            -3.8773000240325928,
            1.1655999422073364,
            4.137599945068359
          ]
        },
        {
          "atom_index": 3361,
          "name": "CB",
          "element": "C",
          "coord": [
            -3.668800115585327,
            1.368499994277954,
            4.206099987030029
          ]
        },
        {
          "atom_index": 3362,
          "name": "SG",
          "element": "S",
          "coord": [
            -3.5546998977661133,
            1.3559000492095947,
            4.069699764251709
          ]
        }
      ]
    },
    {
      "id": "C:449",
      "chain": "C",
      "resseq": 449,
      "icode": "",
      "resname": "PRO",
      "hetflag": " ",
      "sasa": 0.0,
      "atoms": [
        {
          "atom_index": 3363,
          "name": "N",
          "element": "N",
          "coord": [
            -3.922100067138672,
            1.305400013923645,
            3.9684998989105225
          ]
        },
        {
          "atom_index": 3364,
          "name": "CA",
          "element": "C",
          "coord": [
            -3.9820001125335693,
            1.204200029373169,
            3.88100004196167
          ]
        },
        {
          "atom_index": 3365,
          "name": "C",
          "element": "C",
          "coord": [
            -3.8854000568389893,
            1.1187000274658203,
            3.7995998859405518
          ]
        },
        {
          "atom_index": 3366,
          "name": "O",
          "element": "O",
          "coord": [
            -3.771899938583374,
            1.1577999591827393,
            3.7736001014709473
          ]
        },
        {
          "atom_index": 3367,
          "name": "CB",
          "element": "C",
          "coord": [
            -4.069799900054932,
            1.2877000570297241,
            3.7909998893737793
          ]
        },
        {
          "atom_index": 3368,
          "name": "CG",
          "element": "C",
          "coord": [
            -3.980799913406372,
            1.4062000513076782,
            3.7671000957489014
          ]
        },
        {
          "atom_index": 3369,
          "name": "CD",
          "element": "C",
          "coord": [
            -3.93149995803833,
            1.4386999607086182,
            3.9065001010894775
          ]
        }
      ]
    },
    {
      "id": "C:450",
      "chain": "C",
      "resseq": 450,
      "icode": "",
      "resname": "ALA",
      "hetflag": " ",
      "sasa": 0.0,
      "atoms": [
        {
          "atom_index": 3370,
          "name": "N",
          "element": "N",
          "coord": [
            -3.9335999488830566,
            1.0024000406265259,
            3.757200002670288
          ]
        },
        {
          "atom_index": 3371,
          "name": "CA",
          "element": "C",
          "coord": [
            -3.8548998832702637,
            0.909500002861023,
            3.678299903869629
          ]
        },
        {
          "atom_index": 3372,
          "name": "C",
          "element": "C",
          "coord": [
            -3.7785000801086426,
            0.9812999963760376,
            3.56850004196167
          ]
        },
        {
          "atom_index": 3373,
          "name": "O",
          "element": "O",
          "coord": [
            -3.8280999660491943,
            1.0772000551223755,
            3.510499954223633
          ]
        },
        {
          "atom_index": 3374,
          "name": "CB",
          "element": "C",
          "coord": [
            -3.946000099182129,
            0.8062000274658203,
            3.6180999279022217
          ]
        }
      ]
    },
    {
      "id": "C:451",
      "chain": "C",
      "resseq": 451,
      "icode": "",
      "resname": "GLY",
      "hetflag": " ",
      "sasa": 0.0,
      "atoms": [
        {
          "atom_index": 3375,
          "name": "N",
          "element": "N",
          "coord": [
            -3.657399892807007,
            0.934499979019165,
            3.539900064468384
          ]
        },
        {
          "atom_index": 3376,
          "name": "CA",
          "element": "C",
          "coord": [
            -3.575900077819824,
            0.995199978351593,
            3.43530011177063
          ]
        },
        {
          "atom_index": 3377,
          "name": "C",
          "element": "C",
          "coord": [
            -3.4677999019622803,
            1.0920000076293945,
            3.4820001125335693
          ]
        },
        {
          "atom_index": 3378,
          "name": "O",
          "element": "O",
          "coord": [
            -3.3803000450134277,
            1.129699945449829,
            3.4042999744415283
          ]
        }
      ]
    },
    {
      "id": "C:452",
      "chain": "C",
      "resseq": 452,
      "icode": "",
      "resname": "ASN",
      "hetflag": " ",
      "sasa": 0.0,
      "atoms": [
        {
          "atom_index": 3379,
          "name": "N",
          "element": "N",
          "coord": [
            -3.4723000526428223,
            1.13100004196167,
            3.6089000701904297
          ]
        },
        {
          "atom_index": 3380,
          "name": "CA",
          "element": "C",
          "coord": [
            -3.3752999305725098,
            1.2252000570297241,
            3.6633999347686768
          ]
        },
        {
          "atom_index": 3381,
          "name": "C",
          "element": "C",
          "coord": [
            -3.263200044631958,
            1.1691999435424805,
            3.7506000995635986
          ]
        },
        {
          "atom_index": 3382,
          "name": "O",
          "element": "O",
          "coord": [
            -3.276700019836426,
            1.0654000043869019,
            3.8143999576568604
          ]
        },
        {
          "atom_index": 3383,
          "name": "CB",
          "element": "C",
          "coord": [
            -3.4474000930786133,
            1.3327000141143799,
            3.7434000968933105
          ]
        },
        {
          "atom_index": 3384,
          "name": "CG",
          "element": "C",
          "coord": [
            -3.5225000381469727,
            1.4285000562667847,
            3.6565001010894775
          ]
        },
        {
          "atom_index": 3385,
          "name": "ND2",
          "element": "N",
          "coord": [
            -3.4598000049591064,
            1.5406999588012695,
            3.6256000995635986
          ]
        },
        {
          "atom_index": 3386,
          "name": "OD1",
          "element": "O",
          "coord": [
            -3.634700059890747,
            1.402400016784668,
            3.616499900817871
          ]
        }
      ]
    },
    {
      "id": "C:453",
      "chain": "C",
      "resseq": 453,
      "icode": "",
      "resname": "ILE",
      "hetflag": " ",
      "sasa": 0.0,
      "atoms": [
        {
          "atom_index": 3387,
          "name": "N",
          "element": "N",
          "coord": [
            -3.1521999835968018,
            1.2416000366210938,
            3.7528998851776123
          ]
        },
        {
          "atom_index": 3388,
          "name": "CA",
          "element": "C",
          "coord": [
            -3.037100076675415,
            1.2049000263214111,
            3.833699941635132
          ]
        },
        {
          "atom_index": 3389,
          "name": "C",
          "element": "C",
          "coord": [
            -3.0553998947143555,
            1.2788000106811523,
            3.964400053024292
          ]
        },
        {
          "atom_index": 3390,
          "name": "O",
          "element": "O",
          "coord": [
            -3.055999994277954,
            1.4006999731063843,
            3.966099977493286
          ]
        },
        {
          "atom_index": 3391,
          "name": "CB",
          "element": "C",
          "coord": [
            -2.9072000980377197,
            1.251099944114685,
            3.767199993133545
          ]
        },
        {
          "atom_index": 3392,
          "name": "CG1",
          "element": "C",
          "coord": [
            -2.846299886703491,
            1.135599970817566,
            3.687999963760376
          ]
        },
        {
          "atom_index": 3393,
          "name": "CG2",
          "element": "C",
          "coord": [
            -2.810499906539917,
            1.3028000593185425,
            3.870800018310547
          ]
        },
        {
          "atom_index": 3394,
          "name": "CD1",
          "element": "C",
          "coord": [
            -2.928800106048584,
            1.0901999473571777,
            3.5703999996185303
          ]
        }
      ]
    },
    {
      "id": "C:454",
      "chain": "C",
      "resseq": 454,
      "icode": "",
      "resname": "ILE",
      "hetflag": " ",
      "sasa": 0.0,
      "atoms": [
        {
          "atom_index": 3395,
          "name": "N",
          "element": "N",
          "coord": [
            -3.0694000720977783,
            1.2070000171661377,
            4.074399948120117
          ]
        },
        {
          "atom_index": 3396,
          "name": "CA",
          "element": "C",
          "coord": [
            -3.0913000106811523,
            1.2740000486373901,
            4.200900077819824
          ]
        },
        {
          "atom_index": 3397,
          "name": "C",
          "element": "C",
          "coord": [
            -3.0009000301361084,
            1.2238999605178833,
            4.314199924468994
          ]
        },
        {
          "atom_index": 3398,
          "name": "O",
          "element": "O",
          "coord": [
            -2.925600051879883,
            1.1265000104904175,
            4.297299861907959
          ]
        },
        {
          "atom_index": 3399,
          "name": "CB",
          "element": "C",
          "coord": [
            -3.2376999855041504,
            1.2585999965667725,
            4.2418999671936035
          ]
        },
        {
          "atom_index": 3400,
          "name": "CG1",
          "element": "C",
          "coord": [
            -3.278599977493286,
            1.3730000257492065,
            4.333199977874756
          ]
        },
        {
          "atom_index": 3401,
          "name": "CG2",
          "element": "C",
          "coord": [
            -3.2588999271392822,
            1.1258000135421753,
            4.311100006103516
          ]
        },
        {
          "atom_index": 3402,
          "name": "CD1",
          "element": "C",
          "coord": [
            -3.2848000526428223,
            1.506100058555603,
            4.261499881744385
          ]
        }
      ]
    },
    {
      "id": "C:455",
      "chain": "C",
      "resseq": 455,
      "icode": "",
      "resname": "GLY",
      "hetflag": " ",
      "sasa": 0.0,
      "atoms": [
        {
          "atom_index": 3403,
          "name": "N",
          "element": "N",
          "coord": [
            -3.0081000328063965,
            1.2924000024795532,
            4.428500175476074
          ]
        },
        {
          "atom_index": 3404,
          "name": "CA",
          "element": "C",
          "coord": [
            -2.9300999641418457,
            1.2551000118255615,
            4.545199871063232
          ]
        },
        {
          "atom_index": 3405,
          "name": "C",
          "element": "C",
          "coord": [
            -3.0227999687194824,
            1.2246999740600586,
            4.6620001792907715
          ]
        },
        {
          "atom_index": 3406,
          "name": "O",
          "element": "O",
          "coord": [
            -3.1368000507354736,
            1.2696000337600708,
            4.6631999015808105
          ]
        }
      ]
    },
    {
      "id": "C:456",
      "chain": "C",
      "resseq": 456,
      "icode": "",
      "resname": "LEU",
      "hetflag": " ",
      "sasa": 0.0,
      "atoms": [
        {
          "atom_index": 3407,
          "name": "N",
          "element": "N",
          "coord": [
            -2.9748001098632812,
            1.1505999565124512,
            4.7617998123168945
          ]
        },
        {
          "atom_index": 3408,
          "name": "CA",
          "element": "C",
          "coord": [
            -3.0594000816345215,
            1.1155999898910522,
            4.8755998611450195
          ]
        },
        {
          "atom_index": 3409,
          "name": "C",
          "element": "C",
          "coord": [
            -2.9918999671936035,
            1.118499994277954,
            5.013199806213379
          ]
        },
        {
          "atom_index": 3410,
          "name": "O",
          "element": "O",
          "coord": [
            -2.884999990463257,
            1.0631999969482422,
            5.032299995422363
          ]
        },
        {
          "atom_index": 3411,
          "name": "CB",
          "element": "C",
          "coord": [
            -3.1203999519348145,
            0.9769999980926514,
            4.852099895477295
          ]
        },
        {
          "atom_index": 3412,
          "name": "CG",
          "element": "C",
          "coord": [
            -3.2049999237060547,
            0.9617000222206116,
            4.725500106811523
          ]
        },
        {
          "atom_index": 3413,
          "name": "CD1",
          "element": "C",
          "coord": [
            -3.251699924468994,
            0.8173999786376953,
            4.7108001708984375
          ]
        },
        {
          "atom_index": 3414,
          "name": "CD2",
          "element": "C",
          "coord": [
            -3.3227999210357666,
            1.0540000200271606,
            4.733500003814697
          ]
        }
      ]
    },
    {
      "id": "C:457",
      "chain": "C",
      "resseq": 457,
      "icode": "",
      "resname": "VAL",
      "hetflag": " ",
      "sasa": 0.0,
      "atoms": [
        {
          "atom_index": 3415,
          "name": "N",
          "element": "N",
          "coord": [
            -3.0578999519348145,
            1.1816999912261963,
            5.109499931335449
          ]
        },
        {
          "atom_index": 3416,
          "name": "CA",
          "element": "C",
          "coord": [
            -3.0065999031066895,
            1.1923999786376953,
            5.244999885559082
          ]
        },
        {
          "atom_index": 3417,
          "name": "C",
          "element": "C",
          "coord": [
            -3.07669997215271,
            1.0960999727249146,
            5.3420000076293945
          ]
        },
        {
          "atom_index": 3418,
          "name": "O",
          "element": "O",
          "coord": [
            -3.199899911880493,
            1.0889999866485596,
            5.346499919891357
          ]
        },
        {
          "atom_index": 3419,
          "name": "CB",
          "element": "C",
          "coord": [
            -3.0264999866485596,
            1.3339999914169312,
            5.3003997802734375
          ]
        },
        {
          "atom_index": 3420,
          "name": "CG1",
          "element": "C",
          "coord": [
            -2.941499948501587,
            1.3529000282287598,
            5.423999786376953
          ]
        },
        {
          "atom_index": 3421,
          "name": "CG2",
          "element": "C",
          "coord": [
            -2.9941999912261963,
            1.4371999502182007,
            5.194699764251709
          ]
        }
      ]
    },
    {
      "id": "C:458",
      "chain": "C",
      "resseq": 458,
      "icode": "",
      "resname": "GLY",
      "hetflag": " ",
      "sasa": 0.0,
      "atoms": [
        {
          "atom_index": 3422,
          "name": "N",
          "element": "N",
          "coord": [
            -2.9972000122070312,
            1.0225000381469727,
            5.4197001457214355
          ]
        },
        {
          "atom_index": 3423,
          "name": "CA",
          "element": "C",
          "coord": [
            -3.0529000759124756,
            0.9319000244140625,
            5.5177998542785645
          ]
        },
        {
          "atom_index": 3424,
          "name": "C",
          "element": "C",
          "coord": [
            -3.055000066757202,
            0.7850000262260437,
            5.48360013961792
          ]
        },
        {
          "atom_index": 3425,
          "name": "O",
          "element": "O",
          "coord": [
            -3.1345999240875244,
            0.7113000154495239,
            5.539999961853027
          ]
        }
      ]
    },
    {
      "id": "C:459",
      "chain": "C",
      "resseq": 459,
      "icode": "",
      "resname": "ILE",
      "hetflag": " ",
      "sasa": 0.0,
      "atoms": [
        {
          "atom_index": 3426,
          "name": "N",
          "element": "N",
          "coord": [
            -2.968600034713745,
            0.7408999800682068,
            5.3933000564575195
          ]
        },
        {
          "atom_index": 3427,
          "name": "CA",
          "element": "C",
          "coord": [
            -2.964600086212158,
            0.6001999974250793,
            5.354700088500977
          ]
        },
        {
          "atom_index": 3428,
          "name": "C",
          "element": "C",
          "coord": [
            -2.8259999752044678,
            0.5436999797821045,
            5.385200023651123
          ]
        },
        {
          "atom_index": 3429,
          "name": "O",
          "element": "O",
          "coord": [
            -2.795799970626831,
            0.42879998683929443,
            5.353899955749512
          ]
        },
        {
          "atom_index": 3430,
          "name": "CB",
          "element": "C",
          "coord": [
            -2.9972000122070312,
            0.5843999981880188,
            5.203700065612793
          ]
        },
        {
          "atom_index": 3431,
          "name": "CG1",
          "element": "C",
          "coord": [
            -3.1296000480651855,
            0.652999997138977,
            5.172299861907959
          ]
        },
        {
          "atom_index": 3432,
          "name": "CG2",
          "element": "C",
          "coord": [
            -3.0088000297546387,
            0.438400000333786,
            5.1656999588012695
          ]
        },
        {
          "atom_index": 3433,
          "name": "CD1",
          "element": "C",
          "coord": [
            -3.243799924850464,
            0.6087999939918518,
            5.26200008392334
          ]
        }
      ]
    },
    {
      "id": "C:460",
      "chain": "C",
      "resseq": 460,
      "icode": "",
      "resname": "ASP",
      "hetflag": " ",
      "sasa": 0.0,
      "atoms": [
        {
          "atom_index": 3434,
          "name": "N",
          "element": "N",
          "coord": [
            -2.7423999309539795,
            0.6263999938964844,
            5.446700096130371
          ]
        },
        {
          "atom_index": 3435,
          "name": "CA",
          "element": "C",
          "coord": [
            -2.6064000129699707,
            0.5885999798774719,
            5.4842000007629395
          ]
        },
        {
          "atom_index": 3436,
          "name": "C",
          "element": "C",
          "coord": [
            -2.591200113296509,
            0.4478999972343445,
            5.5395002365112305
          ]
        },
        {
          "atom_index": 3437,
          "name": "O",
          "element": "O",
          "coord": [
            -2.524399995803833,
            0.3626999855041504,
            5.481299877166748
          ]
        },
        {
          "atom_index": 3438,
          "name": "CB",
          "element": "C",
          "coord": [
            -2.5534000396728516,
            0.682200014591217,
            5.591400146484375
          ]
        },
        {
          "atom_index": 3439,
          "name": "CG",
          "element": "C",
          "coord": [
            -2.5102999210357666,
            0.8127999901771545,
            5.537199974060059
          ]
        },
        {
          "atom_index": 3440,
          "name": "OD1",
          "element": "O",
          "coord": [
            -2.595900058746338,
            0.901199996471405,
            5.515699863433838
          ]
        },
        {
          "atom_index": 3441,
          "name": "OD2",
          "element": "O",
          "coord": [
            -2.3887999057769775,
            0.8256000280380249,
            5.515200138092041
          ]
        }
      ]
    },
    {
      "id": "C:461",
      "chain": "C",
      "resseq": 461,
      "icode": "",
      "resname": "GLN",
      "hetflag": " ",
      "sasa": 1.0445117950439453,
      "atoms": [
        {
          "atom_index": 3442,
          "name": "N",
          "element": "N",
          "coord": [
            -2.6526999473571777,
            0.42739999294281006,
            5.6554999351501465
          ]
        },
        {
          "atom_index": 3443,
          "name": "CA",
          "element": "C",
          "coord": [
            -2.647900104522705,
            0.3027999997138977,
            5.729700088500977
          ]
        },
        {
          "atom_index": 3444,
          "name": "C",
          "element": "C",
          "coord": [
            -2.72160005569458,
            0.1859000027179718,
            5.668300151824951
          ]
        },
        {
          "atom_index": 3445,
          "name": "O",
          "element": "O",
          "coord": [
            -2.7260000705718994,
            0.07909999787807465,
            5.72790002822876
          ]
        },
        {
          "atom_index": 3446,
          "name": "CB",
          "element": "C",
          "coord": [
            -2.6993000507354736,
            0.3285999894142151,
            5.871099948883057
          ]
        },
        {
          "atom_index": 3447,
          "name": "CG",
          "element": "C",
          "coord": [
            -2.619499921798706,
            0.438400000333786,
            5.942800045013428
          ]
        },
        {
          "atom_index": 3448,
          "name": "CD",
          "element": "C",
          "coord": [
            -2.703200101852417,
            0.5189999938011169,
            6.041299819946289
          ]
        },
        {
          "atom_index": 3449,
          "name": "NE2",
          "element": "N",
          "coord": [
            -2.6556999683380127,
            0.5291000008583069,
            6.16540002822876
          ]
        },
        {
          "atom_index": 3450,
          "name": "OE1",
          "element": "O",
          "coord": [
            -2.8089001178741455,
            0.5726000070571899,
            6.0055999755859375
          ]
        }
      ]
    },
    {
      "id": "C:462",
      "chain": "C",
      "resseq": 462,
      "icode": "",
      "resname": "PHE",
      "hetflag": " ",
      "sasa": 0.0,
      "atoms": [
        {
          "atom_index": 3451,
          "name": "N",
          "element": "N",
          "coord": [
            -2.777899980545044,
            0.20350000262260437,
            5.549499988555908
          ]
        },
        {
          "atom_index": 3452,
          "name": "CA",
          "element": "C",
          "coord": [
            -2.8494999408721924,
            0.09390000253915787,
            5.485599994659424
          ]
        },
        {
          "atom_index": 3453,
          "name": "C",
          "element": "C",
          "coord": [
            -2.78410005569458,
            0.043699998408555984,
            5.357100009918213
          ]
        },
        {
          "atom_index": 3454,
          "name": "O",
          "element": "O",
          "coord": [
            -2.8076000213623047,
            -0.06970000267028809,
            5.315199851989746
          ]
        },
        {
          "atom_index": 3455,
          "name": "CB",
          "element": "C",
          "coord": [
            -2.993499994277954,
            0.13650000095367432,
            5.460700035095215
          ]
        },
        {
          "atom_index": 3456,
          "name": "CG",
          "element": "C",
          "coord": [
            -3.061500072479248,
            0.18780000507831573,
            5.583600044250488
          ]
        },
        {
          "atom_index": 3457,
          "name": "CD1",
          "element": "C",
          "coord": [
            -3.0748000144958496,
            0.1071000024676323,
            5.694699764251709
          ]
        },
        {
          "atom_index": 3458,
          "name": "CD2",
          "element": "C",
          "coord": [
            -3.108599901199341,
            0.31769999861717224,
            5.5894999504089355
          ]
        },
        {
          "atom_index": 3459,
          "name": "CE1",
          "element": "C",
          "coord": [
            -3.132999897003174,
            0.1550000011920929,
            5.809899806976318
          ]
        },
        {
          "atom_index": 3460,
          "name": "CE2",
          "element": "C",
          "coord": [
            -3.1672000885009766,
            0.3666999936103821,
            5.704899787902832
          ]
        },
        {
          "atom_index": 3461,
          "name": "CZ",
          "element": "C",
          "coord": [
            -3.1791999340057373,
            0.2851000130176544,
            5.815100193023682
          ]
        }
      ]
    },
    {
      "id": "C:463",
      "chain": "C",
      "resseq": 463,
      "icode": "",
      "resname": "LEU",
      "hetflag": " ",
      "sasa": 0.0,
      "atoms": [
        {
          "atom_index": 3462,
          "name": "N",
          "element": "N",
          "coord": [
            -2.70169997215271,
            0.12770000100135803,
            5.295499801635742
          ]
        },
        {
          "atom_index": 3463,
          "name": "CA",
          "element": "C",
          "coord": [
            -2.630199909210205,
            0.0917000025510788,
            5.173299789428711
          ]
        },
        {
          "atom_index": 3464,
          "name": "C",
          "element": "C",
          "coord": [
            -2.4867000579833984,
            0.13910000026226044,
            5.185500144958496
          ]
        },
        {
          "atom_index": 3465,
          "name": "O",
          "element": "O",
          "coord": [
            -2.4621999263763428,
            0.24869999289512634,
            5.235400199890137
          ]
        },
        {
          "atom_index": 3466,
          "name": "CB",
          "element": "C",
          "coord": [
            -2.6923000812530518,
            0.1590999960899353,
            5.051499843597412
          ]
        },
        {
          "atom_index": 3467,
          "name": "CG",
          "element": "C",
          "coord": [
            -2.8197999000549316,
            0.1039000004529953,
            4.992000102996826
          ]
        },
        {
          "atom_index": 3468,
          "name": "CD1",
          "element": "C",
          "coord": [
            -2.8657000064849854,
            0.19419999420642853,
            4.880300045013428
          ]
        },
        {
          "atom_index": 3469,
          "name": "CD2",
          "element": "C",
          "coord": [
            -2.794600009918213,
            -0.03400000184774399,
            4.940499782562256
          ]
        }
      ]
    },
    {
      "id": "C:464",
      "chain": "C",
      "resseq": 464,
      "icode": "",
      "resname": "LEU",
      "hetflag": " ",
      "sasa": 0.0,
      "atoms": [
        {
          "atom_index": 3470,
          "name": "N",
          "element": "N",
          "coord": [
            -2.3917999267578125,
            0.05849999934434891,
            5.1392998695373535
          ]
        },
        {
          "atom_index": 3471,
          "name": "CA",
          "element": "C",
          "coord": [
            -2.251800060272217,
            0.09830000251531601,
            5.145299911499023
          ]
        },
        {
          "atom_index": 3472,
          "name": "C",
          "element": "C",
          "coord": [
            -2.2030999660491943,
            0.1590999960899353,
            5.013800144195557
          ]
        },
        {
          "atom_index": 3473,
          "name": "O",
          "element": "O",
          "coord": [
            -2.117799997329712,
            0.24719999730587006,
            5.014699935913086
          ]
        },
        {
          "atom_index": 3474,
          "name": "CB",
          "element": "C",
          "coord": [
            -2.163300037384033,
            -0.021299999207258224,
            5.1803998947143555
          ]
        },
        {
          "atom_index": 3475,
          "name": "CG",
          "element": "C",
          "coord": [
            -2.1835999488830566,
            -0.08470000326633453,
            5.317399978637695
          ]
        },
        {
          "atom_index": 3476,
          "name": "CD1",
          "element": "C",
          "coord": [
            -2.085700035095215,
            -0.19939999282360077,
            5.3358001708984375
          ]
        },
        {
          "atom_index": 3477,
          "name": "CD2",
          "element": "C",
          "coord": [
            -2.163800001144409,
            0.02070000022649765,
            5.42519998550415
          ]
        }
      ]
    },
    {
      "id": "C:465",
      "chain": "C",
      "resseq": 465,
      "icode": "",
      "resname": "LYS",
      "hetflag": " ",
      "sasa": 0.0,
      "atoms": [
        {
          "atom_index": 3478,
          "name": "N",
          "element": "N",
          "coord": [
            -2.256700038909912,
            0.11219999939203262,
            4.901199817657471
          ]
        },
        {
          "atom_index": 3479,
          "name": "CA",
          "element": "C",
          "coord": [
            -2.214200019836426,
            0.16269999742507935,
            4.770999908447266
          ]
        },
        {
          "atom_index": 3480,
          "name": "C",
          "element": "C",
          "coord": [
            -2.324399948120117,
            0.16539999842643738,
            4.665900230407715
          ]
        },
        {
          "atom_index": 3481,
          "name": "O",
          "element": "O",
          "coord": [
            -2.352099895477295,
            0.27059999108314514,
            4.609499931335449
          ]
        },
        {
          "atom_index": 3482,
          "name": "CB",
          "element": "C",
          "coord": [
            -2.0938000679016113,
            0.08160000294446945,
            4.72130012512207
          ]
        },
        {
          "atom_index": 3483,
          "name": "CG",
          "element": "C",
          "coord": [
            -1.9711999893188477,
            0.09910000115633011,
            4.812399864196777
          ]
        },
        {
          "atom_index": 3484,
          "name": "CD",
          "element": "C",
          "coord": [
            -1.8437000513076782,
            0.03669999912381172,
            4.759099960327148
          ]
        },
        {
          "atom_index": 3485,
          "name": "CE",
          "element": "C",
          "coord": [
            -1.7263000011444092,
            0.07660000026226044,
            4.848299980163574
          ]
        },
        {
          "atom_index": 3486,
          "name": "NZ",
          "element": "N",
          "coord": [
            -1.6032999753952026,
            -0.0003000000142492354,
            4.817200183868408
          ]
        }
      ]
    },
    {
      "id": "C:466",
      "chain": "C",
      "resseq": 466,
      "icode": "",
      "resname": "THR",
      "hetflag": " ",
      "sasa": 0.0,
      "atoms": [
        {
          "atom_index": 3487,
          "name": "N",
          "element": "N",
          "coord": [
            -2.386199951171875,
            0.05130000039935112,
            4.6367998123168945
          ]
        },
        {
          "atom_index": 3488,
          "name": "CA",
          "element": "C",
          "coord": [
            -2.4958999156951904,
            0.048700001090765,
            4.540200233459473
          ]
        },
        {
          "atom_index": 3489,
          "name": "C",
          "element": "C",
          "coord": [
            -2.6166999340057373,
            -0.016599999740719795,
            4.600900173187256
          ]
        },
        {
          "atom_index": 3490,
          "name": "O",
          "element": "O",
          "coord": [
            -2.6089000701904297,
            -0.07199999690055847,
            4.710299968719482
          ]
        },
        {
          "atom_index": 3491,
          "name": "CB",
          "element": "C",
          "coord": [
            -2.463599920272827,
            -0.030500000342726707,
            4.414100170135498
          ]
        },
        {
          "atom_index": 3492,
          "name": "CG2",
          "element": "C",
          "coord": [
            -2.4258999824523926,
            0.06159999966621399,
            4.301599979400635
          ]
        },
        {
          "atom_index": 3493,
          "name": "OG1",
          "element": "O",
          "coord": [
            -2.3575000762939453,
            -0.1216999962925911,
            4.440499782562256
          ]
        }
      ]
    },
    {
      "id": "C:467",
      "chain": "C",
      "resseq": 467,
      "icode": "",
      "resname": "GLY",
      "hetflag": " ",
      "sasa": 0.0,
      "atoms": [
        {
          "atom_index": 3494,
          "name": "N",
          "element": "N",
          "coord": [
            -2.727799892425537,
            -0.010900000110268593,
            4.52839994430542
          ]
        },
        {
          "atom_index": 3495,
          "name": "CA",
          "element": "C",
          "coord": [
            -2.851300001144409,
            -0.07129999995231628,
            4.57450008392334
          ]
        },
        {
          "atom_index": 3496,
          "name": "C",
          "element": "C",
          "coord": [
            -2.9700000286102295,
            -0.029200000688433647,
            4.4903998374938965
          ]
        },
        {
          "atom_index": 3497,
          "name": "O",
          "element": "O",
          "coord": [
            -2.956899881362915,
            0.04740000143647194,
            4.394999980926514
          ]
        }
      ]
    },
    {
      "id": "C:468",
      "chain": "C",
      "resseq": 468,
      "icode": "",
      "resname": "THR",
      "hetflag": " ",
      "sasa": 0.0,
      "atoms": [
        {
          "atom_index": 3498,
          "name": "N",
          "element": "N",
          "coord": [
            -3.087399959564209,
            -0.0794999971985817,
            4.526100158691406
          ]
        },
        {
          "atom_index": 3499,
          "name": "CA",
          "element": "C",
          "coord": [
            -3.20989990234375,
            -0.04639999940991402,
            4.454899787902832
          ]
        },
        {
          "atom_index": 3500,
          "name": "C",
          "element": "C",
          "coord": [
            -3.314300060272217,
            -0.0012000000569969416,
            4.555200099945068
          ]
        },
        {
          "atom_index": 3501,
          "name": "O",
          "element": "O",
          "coord": [
            -3.3338000774383545,
            -0.0658000037074089,
            4.658100128173828
          ]
        },
        {
          "atom_index": 3502,
          "name": "CB",
          "element": "C",
          "coord": [
            -3.266200065612793,
            -0.16779999434947968,
            4.382800102233887
          ]
        },
        {
          "atom_index": 3503,
          "name": "CG2",
          "element": "C",
          "coord": [
            -3.3803000450134277,
            -0.12690000236034393,
            4.292200088500977
          ]
        },
        {
          "atom_index": 3504,
          "name": "OG1",
          "element": "O",
          "coord": [
            -3.1633999347686768,
            -0.2287999987602234,
            4.304299831390381
          ]
        }
      ]
    },
    {
      "id": "C:469",
      "chain": "C",
      "resseq": 469,
      "icode": "",
      "resname": "LEU",
      "hetflag": " ",
      "sasa": 0.0,
      "atoms": [
        {
          "atom_index": 3505,
          "name": "N",
          "element": "N",
          "coord": [
            -3.3803999423980713,
            0.11010000109672546,
            4.526400089263916
          ]
        },
        {
          "atom_index": 3506,
          "name": "CA",
          "element": "C",
          "coord": [
            -3.484600067138672,
            0.1607999950647354,
            4.614099979400635
          ]
        },
        {
          "atom_index": 3507,
          "name": "C",
          "element": "C",
          "coord": [
            -3.6157000064849854,
            0.1412999927997589,
            4.541500091552734
          ]
        },
        {
          "atom_index": 3508,
          "name": "O",
          "element": "O",
          "coord": [
            -3.636199951171875,
            0.1995999962091446,
            4.436399936676025
          ]
        },
        {
          "atom_index": 3509,
          "name": "CB",
          "element": "C",
          "coord": [
            -3.4614999294281006,
            0.30809998512268066,
            4.642499923706055
          ]
        },
        {
          "atom_index": 3510,
          "name": "CG",
          "element": "C",
          "coord": [
            -3.3808000087738037,
            0.34200000762939453,
            4.767099857330322
          ]
        },
        {
          "atom_index": 3511,
          "name": "CD1",
          "element": "C",
          "coord": [
            -3.256700038909912,
            0.258899986743927,
            4.775199890136719
          ]
        },
        {
          "atom_index": 3512,
          "name": "CD2",
          "element": "C",
          "coord": [
            -3.3457000255584717,
            0.48809999227523804,
            4.764100074768066
          ]
        }
      ]
    },
    {
      "id": "C:470",
      "chain": "C",
      "resseq": 470,
      "icode": "",
      "resname": "THR",
      "hetflag": " ",
      "sasa": 0.0,
      "atoms": [
        {
          "atom_index": 3513,
          "name": "N",
          "element": "N",
          "coord": [
            -3.7039999961853027,
            0.05790000036358833,
            4.595799922943115
          ]
        },
        {
          "atom_index": 3514,
          "name": "CA",
          "element": "C",
          "coord": [
            -3.8333001136779785,
            0.032600000500679016,
            4.531400203704834
          ]
        },
        {
          "atom_index": 3515,
          "name": "C",
          "element": "C",
          "coord": [
            -3.9530999660491943,
            0.054999999701976776,
            4.622200012207031
          ]
        },
        {
          "atom_index": 3516,
          "name": "O",
          "element": "O",
          "coord": [
            -3.938999891281128,
            0.07639999687671661,
            4.742499828338623
          ]
        },
        {
          "atom_index": 3517,
          "name": "CB",
          "element": "C",
          "coord": [
            -3.8438000679016113,
            -0.11069999635219574,
            4.482100009918213
          ]
        },
        {
          "atom_index": 3518,
          "name": "CG2",
          "element": "C",
          "coord": [
            -3.7177999019622803,
            -0.15070000290870667,
            4.407299995422363
          ]
        },
        {
          "atom_index": 3519,
          "name": "OG1",
          "element": "O",
          "coord": [
            -3.8589999675750732,
            -0.19709999859333038,
            4.595300197601318
          ]
        }
      ]
    },
    {
      "id": "C:471",
      "chain": "C",
      "resseq": 471,
      "icode": "",
      "resname": "THR",
      "hetflag": " ",
      "sasa": 0.0,
      "atoms": [
        {
          "atom_index": 3520,
          "name": "N",
          "element": "N",
          "coord": [
            -4.071599960327148,
            0.04910000041127205,
            4.562900066375732
          ]
        },
        {
          "atom_index": 3521,
          "name": "CA",
          "element": "C",
          "coord": [
            -4.195400238037109,
            0.06669999659061432,
            4.637499809265137
          ]
        },
        {
          "atom_index": 3522,
          "name": "C",
          "element": "C",
          "coord": [
            -4.279900074005127,
            -0.05939999967813492,
            4.627900123596191
          ]
        },
        {
          "atom_index": 3523,
          "name": "O",
          "element": "O",
          "coord": [
            -4.358399868011475,
            -0.08959999680519104,
            4.716899871826172
          ]
        },
        {
          "atom_index": 3524,
          "name": "CB",
          "element": "C",
          "coord": [
            -4.274799823760986,
            0.18559999763965607,
            4.584799766540527
          ]
        },
        {
          "atom_index": 3525,
          "name": "CG2",
          "element": "C",
          "coord": [
            -4.422399997711182,
            0.16660000383853912,
            4.611999988555908
          ]
        },
        {
          "atom_index": 3526,
          "name": "OG1",
          "element": "O",
          "coord": [
            -4.229300022125244,
            0.30550000071525574,
            4.648900032043457
          ]
        }
      ]
    },
    {
      "id": "C:472",
      "chain": "C",
      "resseq": 472,
      "icode": "",
      "resname": "SER",
      "hetflag": " ",
      "sasa": 0.0,
      "atoms": [
        {
          "atom_index": 3527,
          "name": "N",
          "element": "N",
          "coord": [
            -4.262599945068359,
            -0.13300000131130219,
            4.519199848175049
          ]
        },
        {
          "atom_index": 3528,
          "name": "CA",
          "element": "C",
          "coord": [
            -4.335400104522705,
            -0.2572000026702881,
            4.499300003051758
          ]
        },
        {
          "atom_index": 3529,
          "name": "C",
          "element": "C",
          "coord": [
            -4.270999908447266,
            -0.36340001225471497,
            4.585599899291992
          ]
        },
        {
          "atom_index": 3530,
          "name": "O",
          "element": "O",
          "coord": [
            -4.149199962615967,
            -0.373199999332428,
            4.59060001373291
          ]
        },
        {
          "atom_index": 3531,
          "name": "CB",
          "element": "C",
          "coord": [
            -4.328700065612793,
            -0.29980000853538513,
            4.352200031280518
          ]
        },
        {
          "atom_index": 3532,
          "name": "OG",
          "element": "O",
          "coord": [
            -4.3867998123168945,
            -0.42800000309944153,
            4.332200050354004
          ]
        }
      ]
    },
    {
      "id": "C:473",
      "chain": "C",
      "resseq": 473,
      "icode": "",
      "resname": "GLU",
      "hetflag": " ",
      "sasa": 3.8466427326202393,
      "atoms": [
        {
          "atom_index": 3533,
          "name": "N",
          "element": "N",
          "coord": [
            -4.35290002822876,
            -0.4424000084400177,
            4.654200077056885
          ]
        },
        {
          "atom_index": 3534,
          "name": "CA",
          "element": "C",
          "coord": [
            -4.302299976348877,
            -0.5486000180244446,
            4.740300178527832
          ]
        },
        {
          "atom_index": 3535,
          "name": "C",
          "element": "C",
          "coord": [
            -4.26230001449585,
            -0.6629999876022339,
            4.651000022888184
          ]
        },
        {
          "atom_index": 3536,
          "name": "O",
          "element": "O",
          "coord": [
            -4.203999996185303,
            -0.760200023651123,
            4.695300102233887
          ]
        },
        {
          "atom_index": 3537,
          "name": "CB",
          "element": "C",
          "coord": [
            -4.410399913787842,
            -0.5961999893188477,
            4.837299823760986
          ]
        },
        {
          "atom_index": 3538,
          "name": "CG",
          "element": "C",
          "coord": [
            -4.4695000648498535,
            -0.4860000014305115,
            4.923299789428711
          ]
        },
        {
          "atom_index": 3539,
          "name": "CD",
          "element": "C",
          "coord": [
            -4.535399913787842,
            -0.5392000079154968,
            5.049799919128418
          ]
        },
        {
          "atom_index": 3540,
          "name": "OE1",
          "element": "O",
          "coord": [
            -4.6203999519348145,
            -0.6304000020027161,
            5.038899898529053
          ]
        },
        {
          "atom_index": 3541,
          "name": "OE2",
          "element": "O",
          "coord": [
            -4.502200126647949,
            -0.489300012588501,
            5.159900188446045
          ]
        }
      ]
    },
    {
      "id": "C:474",
      "chain": "C",
      "resseq": 474,
      "icode": "",
      "resname": "THR",
      "hetflag": " ",
      "sasa": 1.324254035949707,
      "atoms": [
        {
          "atom_index": 3542,
          "name": "N",
          "element": "N",
          "coord": [
            -4.293700218200684,
            -0.6481999754905701,
            4.523499965667725
          ]
        },
        {
          "atom_index": 3543,
          "name": "CA",
          "element": "C",
          "coord": [
            -4.265600204467773,
            -0.7488999962806702,
            4.423299789428711
          ]
        },
        {
          "atom_index": 3544,
          "name": "C",
          "element": "C",
          "coord": [
            -4.134399890899658,
            -0.7281000018119812,
            4.348400115966797
          ]
        },
        {
          "atom_index": 3545,
          "name": "O",
          "element": "O",
          "coord": [
            -4.061200141906738,
            -0.8238000273704529,
            4.322000026702881
          ]
        },
        {
          "atom_index": 3546,
          "name": "CB",
          "element": "C",
          "coord": [
            -4.380099773406982,
            -0.751800000667572,
            4.322400093078613
          ]
        },
        {
          "atom_index": 3547,
          "name": "CG2",
          "element": "C",
          "coord": [
            -4.342800140380859,
            -0.8330000042915344,
            4.19890022277832
          ]
        },
        {
          "atom_index": 3548,
          "name": "OG1",
          "element": "O",
          "coord": [
            -4.496200084686279,
            -0.8066999912261963,
            4.3856000900268555
          ]
        }
      ]
    },
    {
      "id": "C:475",
      "chain": "C",
      "resseq": 475,
      "icode": "",
      "resname": "ALA",
      "hetflag": " ",
      "sasa": 0.0,
      "atoms": [
        {
          "atom_index": 3549,
          "name": "N",
          "element": "N",
          "coord": [
            -4.105400085449219,
            -0.6028000116348267,
            4.315199851989746
          ]
        },
        {
          "atom_index": 3550,
          "name": "CA",
          "element": "C",
          "coord": [
            -3.9860999584198,
            -0.5654000043869019,
            4.23960018157959
          ]
        },
        {
          "atom_index": 3551,
          "name": "C",
          "element": "C",
          "coord": [
            -3.8522000312805176,
            -0.6290000081062317,
            4.2769999504089355
          ]
        },
        {
          "atom_index": 3552,
          "name": "O",
          "element": "O",
          "coord": [
            -3.8118999004364014,
            -0.6283000111579895,
            4.3927998542785645
          ]
        },
        {
          "atom_index": 3553,
          "name": "CB",
          "element": "C",
          "coord": [
            -3.971299886703491,
            -0.41359999775886536,
            4.241099834442139
          ]
        }
      ]
    },
    {
      "id": "C:476",
      "chain": "C",
      "resseq": 476,
      "icode": "",
      "resname": "HIS",
      "hetflag": " ",
      "sasa": 0.0,
      "atoms": [
        {
          "atom_index": 3554,
          "name": "N",
          "element": "N",
          "coord": [
            -3.7832999229431152,
            -0.682699978351593,
            4.176799774169922
          ]
        },
        {
          "atom_index": 3555,
          "name": "CA",
          "element": "C",
          "coord": [
            -3.6514999866485596,
            -0.7427999973297119,
            4.195899963378906
          ]
        },
        {
          "atom_index": 3556,
          "name": "C",
          "element": "C",
          "coord": [
            -3.5524001121520996,
            -0.6269999742507935,
            4.197999954223633
          ]
        },
        {
          "atom_index": 3557,
          "name": "O",
          "element": "O",
          "coord": [
            -3.591099977493286,
            -0.5116999745368958,
            4.179500102996826
          ]
        },
        {
          "atom_index": 3558,
          "name": "CB",
          "element": "C",
          "coord": [
            -3.615000009536743,
            -0.8346999883651733,
            4.078499794006348
          ]
        },
        {
          "atom_index": 3559,
          "name": "CG",
          "element": "C",
          "coord": [
            -3.697700023651123,
            -0.9589999914169312,
            4.069499969482422
          ]
        },
        {
          "atom_index": 3560,
          "name": "CD2",
          "element": "C",
          "coord": [
            -3.661600112915039,
            -1.0894999504089355,
            4.062900066375732
          ]
        },
        {
          "atom_index": 3561,
          "name": "ND1",
          "element": "N",
          "coord": [
            -3.835400104522705,
            -0.9569000005722046,
            4.06279993057251
          ]
        },
        {
          "atom_index": 3562,
          "name": "CE1",
          "element": "C",
          "coord": [
            -3.8805999755859375,
            -1.0806000232696533,
            4.052199840545654
          ]
        },
        {
          "atom_index": 3563,
          "name": "NE2",
          "element": "N",
          "coord": [
            -3.7771999835968018,
            -1.1628999710083008,
            4.05210018157959
          ]
        }
      ]
    },
    {
      "id": "C:477",
      "chain": "C",
      "resseq": 477,
      "icode": "",
      "resname": "ASN",
      "hetflag": " ",
      "sasa": 0.0,
      "atoms": [
        {
          "atom_index": 3564,
          "name": "N",
          "element": "N",
          "coord": [
            -3.424799919128418,
            -0.6567999720573425,
            4.219200134277344
          ]
        },
        {
          "atom_index": 3565,
          "name": "CA",
          "element": "C",
          "coord": [
            -3.3250999450683594,
            -0.551800012588501,
            4.220600128173828
          ]
        },
        {
          "atom_index": 3566,
          "name": "C",
          "element": "C",
          "coord": [
            -3.2976999282836914,
            -0.5121999979019165,
            4.077300071716309
          ]
        },
        {
          "atom_index": 3567,
          "name": "O",
          "element": "O",
          "coord": [
            -3.365799903869629,
            -0.5576000213623047,
            3.9860999584198
          ]
        },
        {
          "atom_index": 3568,
          "name": "CB",
          "element": "C",
          "coord": [
            -3.1956000328063965,
            -0.6007000207901001,
            4.2846999168396
          ]
        },
        {
          "atom_index": 3569,
          "name": "CG",
          "element": "C",
          "coord": [
            -3.203900098800659,
            -0.607200026512146,
            4.436500072479248
          ]
        },
        {
          "atom_index": 3570,
          "name": "ND2",
          "element": "N",
          "coord": [
            -3.1554999351501465,
            -0.7167999744415283,
            4.494100093841553
          ]
        },
        {
          "atom_index": 3571,
          "name": "OD1",
          "element": "O",
          "coord": [
            -3.2516000270843506,
            -0.5138999819755554,
            4.501399993896484
          ]
        }
      ]
    },
    {
      "id": "C:478",
      "chain": "C",
      "resseq": 478,
      "icode": "",
      "resname": "MET",
      "hetflag": " ",
      "sasa": 0.0,
      "atoms": [
        {
          "atom_index": 3572,
          "name": "N",
          "element": "N",
          "coord": [
            -3.199199914932251,
            -0.4253999888896942,
            4.058199882507324
          ]
        },
        {
          "atom_index": 3573,
          "name": "CA",
          "element": "C",
          "coord": [
            -3.1582999229431152,
            -0.38280001282691956,
            3.925100088119507
          ]
        },
        {
          "atom_index": 3574,
          "name": "C",
          "element": "C",
          "coord": [
            -3.0137999057769775,
            -0.42910000681877136,
            3.91129994392395
          ]
        },
        {
          "atom_index": 3575,
          "name": "O",
          "element": "O",
          "coord": [
            -2.947999954223633,
            -0.4514999985694885,
            4.01170015335083
          ]
        },
        {
          "atom_index": 3576,
          "name": "CB",
          "element": "C",
          "coord": [
            -3.1675000190734863,
            -0.23170000314712524,
            3.912100076675415
          ]
        },
        {
          "atom_index": 3577,
          "name": "CG",
          "element": "C",
          "coord": [
            -3.308000087738037,
            -0.18170000612735748,
            3.902400016784668
          ]
        },
        {
          "atom_index": 3578,
          "name": "SD",
          "element": "S",
          "coord": [
            -3.3118999004364014,
            -0.006200000178068876,
            3.8694000244140625
          ]
        },
        {
          "atom_index": 3579,
          "name": "CE",
          "element": "C",
          "coord": [
            -3.2904000282287598,
            -0.004999999888241291,
            3.6928000450134277
          ]
        }
      ]
    },
    {
      "id": "C:479",
      "chain": "C",
      "resseq": 479,
      "icode": "",
      "resname": "LYS",
      "hetflag": " ",
      "sasa": 0.0,
      "atoms": [
        {
          "atom_index": 3580,
          "name": "N",
          "element": "N",
          "coord": [
            -2.963900089263916,
            -0.4438000023365021,
            3.789099931716919
          ]
        },
        {
          "atom_index": 3581,
          "name": "CA",
          "element": "C",
          "coord": [
            -2.827699899673462,
            -0.491100013256073,
            3.7723000049591064
          ]
        },
        {
          "atom_index": 3582,
          "name": "C",
          "element": "C",
          "coord": [
            -2.7360999584198,
            -0.4163999855518341,
            3.865999937057495
          ]
        },
        {
          "atom_index": 3583,
          "name": "O",
          "element": "O",
          "coord": [
            -2.704400062561035,
            -0.2994999885559082,
            3.845900058746338
          ]
        },
        {
          "atom_index": 3584,
          "name": "CB",
          "element": "C",
          "coord": [
            -2.7797000408172607,
            -0.4763999879360199,
            3.627700090408325
          ]
        },
        {
          "atom_index": 3585,
          "name": "CG",
          "element": "C",
          "coord": [
            -2.66510009765625,
            -0.5734000205993652,
            3.5945000648498535
          ]
        },
        {
          "atom_index": 3586,
          "name": "CD",
          "element": "C",
          "coord": [
            -2.621500015258789,
            -0.5680000185966492,
            3.4477999210357666
          ]
        },
        {
          "atom_index": 3587,
          "name": "CE",
          "element": "C",
          "coord": [
            -2.50819993019104,
            -0.6679999828338623,
            3.4196999073028564
          ]
        },
        {
          "atom_index": 3588,
          "name": "NZ",
          "element": "N",
          "coord": [
            -2.452699899673462,
            -0.6575000286102295,
            3.280900001525879
          ]
        }
      ]
    },
    {
      "id": "C:480",
      "chain": "C",
      "resseq": 480,
      "icode": "",
      "resname": "VAL",
      "hetflag": " ",
      "sasa": 0.0,
      "atoms": [
        {
          "atom_index": 3589,
          "name": "N",
          "element": "N",
          "coord": [
            -2.6947999000549316,
            -0.4869000017642975,
            3.9702999591827393
          ]
        },
        {
          "atom_index": 3590,
          "name": "CA",
          "element": "C",
          "coord": [
            -2.6080000400543213,
            -0.43320000171661377,
            4.073299884796143
          ]
        },
        {
          "atom_index": 3591,
          "name": "C",
          "element": "C",
          "coord": [
            -2.4625000953674316,
            -0.460099995136261,
            4.0416998863220215
          ]
        },
        {
          "atom_index": 3592,
          "name": "O",
          "element": "O",
          "coord": [
            -2.4303998947143555,
            -0.5374000072479248,
            3.9523000717163086
          ]
        },
        {
          "atom_index": 3593,
          "name": "CB",
          "element": "C",
          "coord": [
            -2.6386001110076904,
            -0.49900001287460327,
            4.209199905395508
          ]
        },
        {
          "atom_index": 3594,
          "name": "CG1",
          "element": "C",
          "coord": [
            -2.7767999172210693,
            -0.4553000032901764,
            4.259200096130371
          ]
        },
        {
          "atom_index": 3595,
          "name": "CG2",
          "element": "C",
          "coord": [
            -2.632699966430664,
            -0.6523000001907349,
            4.194900035858154
          ]
        }
      ]
    },
    {
      "id": "C:481",
      "chain": "C",
      "resseq": 481,
      "icode": "",
      "resname": "MET",
      "hetflag": " ",
      "sasa": 0.0,
      "atoms": [
        {
          "atom_index": 3596,
          "name": "N",
          "element": "N",
          "coord": [
            -2.3749001026153564,
            -0.39570000767707825,
            4.1168999671936035
          ]
        },
        {
          "atom_index": 3597,
          "name": "CA",
          "element": "C",
          "coord": [
            -2.232300043106079,
            -0.41449999809265137,
            4.100200176239014
          ]
        },
        {
          "atom_index": 3598,
          "name": "C",
          "element": "C",
          "coord": [
            -2.1844000816345215,
            -0.47110000252723694,
            4.232999801635742
          ]
        },
        {
          "atom_index": 3599,
          "name": "O",
          "element": "O",
          "coord": [
            -2.20169997215271,
            -0.40860000252723694,
            4.337100028991699
          ]
        },
        {
          "atom_index": 3600,
          "name": "CB",
          "element": "C",
          "coord": [
            -2.164599895477295,
            -0.28110000491142273,
            4.072700023651123
          ]
        },
        {
          "atom_index": 3601,
          "name": "CG",
          "element": "C",
          "coord": [
            -2.231600046157837,
            -0.19859999418258667,
            3.9639999866485596
          ]
        },
        {
          "atom_index": 3602,
          "name": "SD",
          "element": "S",
          "coord": [
            -2.2667999267578125,
            -0.0284000001847744,
            4.019899845123291
          ]
        },
        {
          "atom_index": 3603,
          "name": "CE",
          "element": "C",
          "coord": [
            -2.104099988937378,
            0.016699999570846558,
            4.094099998474121
          ]
        }
      ]
    },
    {
      "id": "C:482",
      "chain": "C",
      "resseq": 482,
      "icode": "",
      "resname": "LYS",
      "hetflag": " ",
      "sasa": 0.0,
      "atoms": [
        {
          "atom_index": 3604,
          "name": "N",
          "element": "N",
          "coord": [
            -2.1257998943328857,
            -0.5899999737739563,
            4.229300022125244
          ]
        },
        {
          "atom_index": 3605,
          "name": "CA",
          "element": "C",
          "coord": [
            -2.0771000385284424,
            -0.6545000076293945,
            4.349999904632568
          ]
        },
        {
          "atom_index": 3606,
          "name": "C",
          "element": "C",
          "coord": [
            -1.9545999765396118,
            -0.5824000239372253,
            4.404300212860107
          ]
        },
        {
          "atom_index": 3607,
          "name": "O",
          "element": "O",
          "coord": [
            -1.875100016593933,
            -0.527999997138977,
            4.328499794006348
          ]
        },
        {
          "atom_index": 3608,
          "name": "CB",
          "element": "C",
          "coord": [
            -2.0425000190734863,
            -0.8004000186920166,
            4.319900035858154
          ]
        },
        {
          "atom_index": 3609,
          "name": "CG",
          "element": "C",
          "coord": [
            -2.157099962234497,
            -0.878600001335144,
            4.257400035858154
          ]
        },
        {
          "atom_index": 3610,
          "name": "CD",
          "element": "C",
          "coord": [
            -2.114799976348877,
            -1.018399953842163,
            4.212699890136719
          ]
        },
        {
          "atom_index": 3611,
          "name": "CE",
          "element": "C",
          "coord": [
            -2.228600025177002,
            -1.0889999866485596,
            4.138700008392334
          ]
        },
        {
          "atom_index": 3612,
          "name": "NZ",
          "element": "N",
          "coord": [
            -2.1893999576568604,
            -1.2208000421524048,
            4.080399990081787
          ]
        }
      ]
    },
    {
      "id": "C:483",
      "chain": "C",
      "resseq": 483,
      "icode": "",
      "resname": "PHE",
      "hetflag": " ",
      "sasa": 0.0,
      "atoms": [
        {
          "atom_index": 3613,
          "name": "N",
          "element": "N",
          "coord": [
            -1.940500020980835,
            -0.5813999772071838,
            4.536200046539307
          ]
        },
        {
          "atom_index": 3614,
          "name": "CA",
          "element": "C",
          "coord": [
            -1.8273999691009521,
            -0.517300009727478,
            4.601399898529053
          ]
        },
        {
          "atom_index": 3615,
          "name": "C",
          "element": "C",
          "coord": [
            -1.8162000179290771,
            -0.5788999795913696,
            4.739200115203857
          ]
        },
        {
          "atom_index": 3616,
          "name": "O",
          "element": "O",
          "coord": [
            -1.916700005531311,
            -0.6000999808311462,
            4.806000232696533
          ]
        },
        {
          "atom_index": 3617,
          "name": "CB",
          "element": "C",
          "coord": [
            -1.8499000072479248,
            -0.366100013256073,
            4.6118998527526855
          ]
        },
        {
          "atom_index": 3618,
          "name": "CG",
          "element": "C",
          "coord": [
            -1.9702999591827393,
            -0.328000009059906,
            4.693600177764893
          ]
        },
        {
          "atom_index": 3619,
          "name": "CD1",
          "element": "C",
          "coord": [
            -1.962499976158142,
            -0.31839999556541443,
            4.832399845123291
          ]
        },
        {
          "atom_index": 3620,
          "name": "CD2",
          "element": "C",
          "coord": [
            -2.092900037765503,
            -0.30399999022483826,
            4.6321001052856445
          ]
        },
        {
          "atom_index": 3621,
          "name": "CE1",
          "element": "C",
          "coord": [
            -2.0755999088287354,
            -0.28619998693466187,
            4.908699989318848
          ]
        },
        {
          "atom_index": 3622,
          "name": "CE2",
          "element": "C",
          "coord": [
            -2.206399917602539,
            -0.271699994802475,
            4.707399845123291
          ]
        },
        {
          "atom_index": 3623,
          "name": "CZ",
          "element": "C",
          "coord": [
            -2.1975998878479004,
            -0.262800008058548,
            4.845600128173828
          ]
        }
      ]
    },
    {
      "id": "C:484",
      "chain": "C",
      "resseq": 484,
      "icode": "",
      "resname": "SER",
      "hetflag": " ",
      "sasa": 0.0,
      "atoms": [
        {
          "atom_index": 3624,
          "name": "N",
          "element": "N",
          "coord": [
            -1.6943000555038452,
            -0.6104999780654907,
            4.781000137329102
          ]
        },
        {
          "atom_index": 3625,
          "name": "CA",
          "element": "C",
          "coord": [
            -1.673200011253357,
            -0.670199990272522,
            4.912300109863281
          ]
        },
        {
          "atom_index": 3626,
          "name": "C",
          "element": "C",
          "coord": [
            -1.6198999881744385,
            -0.5655999779701233,
            5.007199764251709
          ]
        },
        {
          "atom_index": 3627,
          "name": "O",
          "element": "O",
          "coord": [
            -1.5678999423980713,
            -0.4627000093460083,
            4.965199947357178
          ]
        },
        {
          "atom_index": 3628,
          "name": "CB",
          "element": "C",
          "coord": [
            -1.573699951171875,
            -0.7860000133514404,
            4.90310001373291
          ]
        },
        {
          "atom_index": 3629,
          "name": "OG",
          "element": "O",
          "coord": [
            -1.4520000219345093,
            -0.7436000108718872,
            4.843500137329102
          ]
        }
      ]
    },
    {
      "id": "C:485",
      "chain": "C",
      "resseq": 485,
      "icode": "",
      "resname": "VAL",
      "hetflag": " ",
      "sasa": 0.0,
      "atoms": [
        {
          "atom_index": 3630,
          "name": "N",
          "element": "N",
          "coord": [
            -1.6327999830245972,
            -0.5916000008583069,
            5.136000156402588
          ]
        },
        {
          "atom_index": 3631,
          "name": "CA",
          "element": "C",
          "coord": [
            -1.5849000215530396,
            -0.4970000088214874,
            5.2342000007629395
          ]
        },
        {
          "atom_index": 3632,
          "name": "C",
          "element": "C",
          "coord": [
            -1.4766000509262085,
            -0.5630000233650208,
            5.317999839782715
          ]
        },
        {
          "atom_index": 3633,
          "name": "O",
          "element": "O",
          "coord": [
            -1.4276000261306763,
            -0.5062999725341797,
            5.414700031280518
          ]
        },
        {
          "atom_index": 3634,
          "name": "CB",
          "element": "C",
          "coord": [
            -1.7028000354766846,
            -0.44760000705718994,
            5.322000026702881
          ]
        },
        {
          "atom_index": 3635,
          "name": "CG1",
          "element": "C",
          "coord": [
            -1.777999997138977,
            -0.5669000148773193,
            5.3796000480651855
          ]
        },
        {
          "atom_index": 3636,
          "name": "CG2",
          "element": "C",
          "coord": [
            -1.6521999835968018,
            -0.3538999855518341,
            5.432600021362305
          ]
        }
      ]
    },
    {
      "id": "C:486",
      "chain": "C",
      "resseq": 486,
      "icode": "",
      "resname": "SER",
      "hetflag": " ",
      "sasa": 0.0,
      "atoms": [
        {
          "atom_index": 3637,
          "name": "N",
          "element": "N",
          "coord": [
            -1.4371999502182007,
            -0.6830000281333923,
            5.277299880981445
          ]
        },
        {
          "atom_index": 3638,
          "name": "CA",
          "element": "C",
          "coord": [
            -1.3351999521255493,
            -0.7584999799728394,
            5.348299980163574
          ]
        },
        {
          "atom_index": 3639,
          "name": "C",
          "element": "C",
          "coord": [
            -1.197100043296814,
            -0.7078999876976013,
            5.313000202178955
          ]
        },
        {
          "atom_index": 3640,
          "name": "O",
          "element": "O",
          "coord": [
            -1.162500023841858,
            -0.6998000144958496,
            5.196000099182129
          ]
        },
        {
          "atom_index": 3641,
          "name": "CB",
          "element": "C",
          "coord": [
            -1.3459999561309814,
            -0.9063000082969666,
            5.311800003051758
          ]
        },
        {
          "atom_index": 3642,
          "name": "OG",
          "element": "O",
          "coord": [
            -1.4781999588012695,
            -0.954200029373169,
            5.332200050354004
          ]
        }
      ]
    },
    {
      "id": "C:487",
      "chain": "C",
      "resseq": 487,
      "icode": "",
      "resname": "PRO",
      "hetflag": " ",
      "sasa": 0.0,
      "atoms": [
        {
          "atom_index": 3643,
          "name": "N",
          "element": "N",
          "coord": [
            -1.1162999868392944,
            -0.6722000241279602,
            5.414000034332275
          ]
        },
        {
          "atom_index": 3644,
          "name": "CA",
          "element": "C",
          "coord": [
            -0.9794999957084656,
            -0.621399998664856,
            5.396500110626221
          ]
        },
        {
          "atom_index": 3645,
          "name": "C",
          "element": "C",
          "coord": [
            -0.8797000050544739,
            -0.7350999712944031,
            5.37529993057251
          ]
        },
        {
          "atom_index": 3646,
          "name": "O",
          "element": "O",
          "coord": [
            -0.7946000099182129,
            -0.7594000101089478,
            5.4593000411987305
          ]
        },
        {
          "atom_index": 3647,
          "name": "CB",
          "element": "C",
          "coord": [
            -0.9523000121116638,
            -0.5482000112533569,
            5.52810001373291
          ]
        },
        {
          "atom_index": 3648,
          "name": "CG",
          "element": "C",
          "coord": [
            -1.0888999700546265,
            -0.5263000130653381,
            5.587699890136719
          ]
        },
        {
          "atom_index": 3649,
          "name": "CD",
          "element": "C",
          "coord": [
            -1.1610000133514404,
            -0.6513000130653381,
            5.552299976348877
          ]
        }
      ]
    },
    {
      "id": "C:488",
      "chain": "C",
      "resseq": 488,
      "icode": "",
      "resname": "VAL",
      "hetflag": " ",
      "sasa": 0.0,
      "atoms": [
        {
          "atom_index": 3650,
          "name": "N",
          "element": "N",
          "coord": [
            -0.8888000249862671,
            -0.8047000169754028,
            5.263299942016602
          ]
        },
        {
          "atom_index": 3651,
          "name": "CA",
          "element": "C",
          "coord": [
            -0.7993999719619751,
            -0.9165999889373779,
            5.239299774169922
          ]
        },
        {
          "atom_index": 3652,
          "name": "C",
          "element": "C",
          "coord": [
            -0.6567000150680542,
            -0.8769000172615051,
            5.206900119781494
          ]
        },
        {
          "atom_index": 3653,
          "name": "O",
          "element": "O",
          "coord": [
            -0.5706999897956848,
            -0.9623000025749207,
            5.191400051116943
          ]
        },
        {
          "atom_index": 3654,
          "name": "CB",
          "element": "C",
          "coord": [
            -0.8526999950408936,
            -1.006100058555603,
            5.125400066375732
          ]
        },
        {
          "atom_index": 3655,
          "name": "CG1",
          "element": "C",
          "coord": [
            -0.9921000003814697,
            -1.0544999837875366,
            5.159299850463867
          ]
        },
        {
          "atom_index": 3656,
          "name": "CG2",
          "element": "C",
          "coord": [
            -0.8535000085830688,
            -0.9297000169754028,
            4.9944000244140625
          ]
        }
      ]
    },
    {
      "id": "C:489",
      "chain": "C",
      "resseq": 489,
      "icode": "",
      "resname": "VAL",
      "hetflag": " ",
      "sasa": 0.0,
      "atoms": [
        {
          "atom_index": 3657,
          "name": "N",
          "element": "N",
          "coord": [
            -0.6291999816894531,
            -0.7480999827384949,
            5.196300029754639
          ]
        },
        {
          "atom_index": 3658,
          "name": "CA",
          "element": "C",
          "coord": [
            -0.49399998784065247,
            -0.7064999938011169,
            5.164100170135498
          ]
        },
        {
          "atom_index": 3659,
          "name": "C",
          "element": "C",
          "coord": [
            -0.4578999876976013,
            -0.5789999961853027,
            5.236100196838379
          ]
        },
        {
          "atom_index": 3660,
          "name": "O",
          "element": "O",
          "coord": [
            -0.5389000177383423,
            -0.48730000853538513,
            5.24459981918335
          ]
        },
        {
          "atom_index": 3661,
          "name": "CB",
          "element": "C",
          "coord": [
            -0.47850000858306885,
            -0.6829000115394592,
            5.013500213623047
          ]
        },
        {
          "atom_index": 3662,
          "name": "CG1",
          "element": "C",
          "coord": [
            -0.3393000066280365,
            -0.6270999908447266,
            4.98330020904541
          ]
        },
        {
          "atom_index": 3663,
          "name": "CG2",
          "element": "C",
          "coord": [
            -0.5012999773025513,
            -0.8137000203132629,
            4.937900066375732
          ]
        }
      ]
    },
    {
      "id": "C:490",
      "chain": "C",
      "resseq": 490,
      "icode": "",
      "resname": "GLN",
      "hetflag": " ",
      "sasa": 0.0,
      "atoms": [
        {
          "atom_index": 3664,
          "name": "N",
          "element": "N",
          "coord": [
            -0.33550000190734863,
            -0.572700023651123,
            5.287300109863281
          ]
        },
        {
          "atom_index": 3665,
          "name": "CA",
          "element": "C",
          "coord": [
            -0.29010000824928284,
            -0.45489999651908875,
            5.35830020904541
          ]
        },
        {
          "atom_index": 3666,
          "name": "C",
          "element": "C",
          "coord": [
            -0.1453000009059906,
            -0.42309999465942383,
            5.332699775695801
          ]
        },
        {
          "atom_index": 3667,
          "name": "O",
          "element": "O",
          "coord": [
            -0.06889999657869339,
            -0.506600022315979,
            5.286300182342529
          ]
        },
        {
          "atom_index": 3668,
          "name": "CB",
          "element": "C",
          "coord": [
            -0.30970001220703125,
            -0.4729999899864197,
            5.507699966430664
          ]
        },
        {
          "atom_index": 3669,
          "name": "CG",
          "element": "C",
          "coord": [
            -0.23839999735355377,
            -0.5932000279426575,
            5.564700126647949
          ]
        },
        {
          "atom_index": 3670,
          "name": "CD",
          "element": "C",
          "coord": [
            -0.2222999930381775,
            -0.5821999907493591,
            5.715000152587891
          ]
        },
        {
          "atom_index": 3671,
          "name": "NE2",
          "element": "N",
          "coord": [
            -0.09839999675750732,
            -0.5921000242233276,
            5.762700080871582
          ]
        },
        {
          "atom_index": 3672,
          "name": "OE1",
          "element": "O",
          "coord": [
            -0.32030001282691956,
            -0.5641000270843506,
            5.787600040435791
          ]
        }
      ]
    },
    {
      "id": "C:491",
      "chain": "C",
      "resseq": 491,
      "icode": "",
      "resname": "VAL",
      "hetflag": " ",
      "sasa": 0.0,
      "atoms": [
        {
          "atom_index": 3673,
          "name": "N",
          "element": "N",
          "coord": [
            -0.10830000042915344,
            -0.3003000020980835,
            5.365300178527832
          ]
        },
        {
          "atom_index": 3674,
          "name": "CA",
          "element": "C",
          "coord": [
            0.02800000086426735,
            -0.2529999911785126,
            5.348199844360352
          ]
        },
        {
          "atom_index": 3675,
          "name": "C",
          "element": "C",
          "coord": [
            0.06360000371932983,
            -0.15639999508857727,
            5.460700035095215
          ]
        },
        {
          "atom_index": 3676,
          "name": "O",
          "element": "O",
          "coord": [
            -0.024700000882148743,
            -0.09549999982118607,
            5.521599769592285
          ]
        },
        {
          "atom_index": 3677,
          "name": "CB",
          "element": "C",
          "coord": [
            0.04360000044107437,
            -0.17980000376701355,
            5.215199947357178
          ]
        },
        {
          "atom_index": 3678,
          "name": "CG1",
          "element": "C",
          "coord": [
            0.010400000028312206,
            -0.27399998903274536,
            5.10129976272583
          ]
        },
        {
          "atom_index": 3679,
          "name": "CG2",
          "element": "C",
          "coord": [
            -0.048500001430511475,
            -0.058800000697374344,
            5.211999893188477
          ]
        }
      ]
    },
    {
      "id": "C:492",
      "chain": "C",
      "resseq": 492,
      "icode": "",
      "resname": "ALA",
      "hetflag": " ",
      "sasa": 0.0,
      "atoms": [
        {
          "atom_index": 3680,
          "name": "N",
          "element": "N",
          "coord": [
            0.19280000030994415,
            -0.1445000022649765,
            5.488900184631348
          ]
        },
        {
          "atom_index": 3681,
          "name": "CA",
          "element": "C",
          "coord": [
            0.24060000479221344,
            -0.054499998688697815,
            5.591599941253662
          ]
        },
        {
          "atom_index": 3682,
          "name": "C",
          "element": "C",
          "coord": [
            0.29030001163482666,
            0.06909999996423721,
            5.519400119781494
          ]
        },
        {
          "atom_index": 3683,
          "name": "O",
          "element": "O",
          "coord": [
            0.3499999940395355,
            0.05939999967813492,
            5.412499904632568
          ]
        },
        {
          "atom_index": 3684,
          "name": "CB",
          "element": "C",
          "coord": [
            0.352400004863739,
            -0.11869999766349792,
            5.668900012969971
          ]
        }
      ]
    },
    {
      "id": "C:493",
      "chain": "C",
      "resseq": 493,
      "icode": "",
      "resname": "VAL",
      "hetflag": " ",
      "sasa": 0.0,
      "atoms": [
        {
          "atom_index": 3685,
          "name": "N",
          "element": "N",
          "coord": [
            0.26460000872612,
            0.18569999933242798,
            5.576900005340576
          ]
        },
        {
          "atom_index": 3686,
          "name": "CA",
          "element": "C",
          "coord": [
            0.30559998750686646,
            0.3102000057697296,
            5.515100002288818
          ]
        },
        {
          "atom_index": 3687,
          "name": "C",
          "element": "C",
          "coord": [
            0.362199991941452,
            0.4058000147342682,
            5.618000030517578
          ]
        },
        {
          "atom_index": 3688,
          "name": "O",
          "element": "O",
          "coord": [
            0.30090001225471497,
            0.43140000104904175,
            5.720799922943115
          ]
        },
        {
          "atom_index": 3689,
          "name": "CB",
          "element": "C",
          "coord": [
            0.18700000643730164,
            0.3779999911785126,
            5.44379997253418
          ]
        },
        {
          "atom_index": 3690,
          "name": "CG1",
          "element": "C",
          "coord": [
            0.23190000653266907,
            0.5088000297546387,
            5.380499839782715
          ]
        },
        {
          "atom_index": 3691,
          "name": "CG2",
          "element": "C",
          "coord": [
            0.12999999523162842,
            0.2847000062465668,
            5.337699890136719
          ]
        }
      ]
    },
    {
      "id": "C:494",
      "chain": "C",
      "resseq": 494,
      "icode": "",
      "resname": "GLU",
      "hetflag": " ",
      "sasa": 0.0,
      "atoms": [
        {
          "atom_index": 3692,
          "name": "N",
          "element": "N",
          "coord": [
            0.48069998621940613,
            0.4584999978542328,
            5.5903000831604
          ]
        },
        {
          "atom_index": 3693,
          "name": "CA",
          "element": "C",
          "coord": [
            0.5437999963760376,
            0.5519000291824341,
            5.6819000244140625
          ]
        },
        {
          "atom_index": 3694,
          "name": "C",
          "element": "C",
          "coord": [
            0.5849000215530396,
            0.6732000112533569,
            5.60099983215332
          ]
        },
        {
          "atom_index": 3695,
          "name": "O",
          "element": "O",
          "coord": [
            0.5877000093460083,
            0.6676999926567078,
            5.478400230407715
          ]
        },
        {
          "atom_index": 3696,
          "name": "CB",
          "element": "C",
          "coord": [
            0.6662999987602234,
            0.48750001192092896,
            5.747499942779541
          ]
        },
        {
          "atom_index": 3697,
          "name": "CG",
          "element": "C",
          "coord": [
            0.6389999985694885,
            0.3515999913215637,
            5.813300132751465
          ]
        },
        {
          "atom_index": 3698,
          "name": "CD",
          "element": "C",
          "coord": [
            0.536300003528595,
            0.35760000348091125,
            5.9257001876831055
          ]
        },
        {
          "atom_index": 3699,
          "name": "OE1",
          "element": "O",
          "coord": [
            0.5615000128746033,
            0.4242999851703644,
            6.02810001373291
          ]
        },
        {
          "atom_index": 3700,
          "name": "OE2",
          "element": "O",
          "coord": [
            0.42989999055862427,
            0.2944999933242798,
            5.911499977111816
          ]
        }
      ]
    },
    {
      "id": "C:495",
      "chain": "C",
      "resseq": 495,
      "icode": "",
      "resname": "VAL",
      "hetflag": " ",
      "sasa": 0.0,
      "atoms": [
        {
          "atom_index": 3701,
          "name": "N",
          "element": "N",
          "coord": [
            0.614300012588501,
            0.7832000255584717,
            5.669099807739258
          ]
        },
        {
          "atom_index": 3702,
          "name": "CA",
          "element": "C",
          "coord": [
            0.6557000279426575,
            0.9043999910354614,
            5.600100040435791
          ]
        },
        {
          "atom_index": 3703,
          "name": "C",
          "element": "C",
          "coord": [
            0.8050000071525574,
            0.8962000012397766,
            5.5721001625061035
          ]
        },
        {
          "atom_index": 3704,
          "name": "O",
          "element": "O",
          "coord": [
            0.878000020980835,
            0.8241000175476074,
            5.640699863433838
          ]
        },
        {
          "atom_index": 3705,
          "name": "CB",
          "element": "C",
          "coord": [
            0.6280999779701233,
            1.0306999683380127,
            5.684899806976318
          ]
        },
        {
          "atom_index": 3706,
          "name": "CG1",
          "element": "C",
          "coord": [
            0.4790000021457672,
            1.0511000156402588,
            5.700900077819824
          ]
        },
        {
          "atom_index": 3707,
          "name": "CG2",
          "element": "C",
          "coord": [
            0.6940000057220459,
            1.017199993133545,
            5.820899963378906
          ]
        }
      ]
    },
    {
      "id": "C:496",
      "chain": "C",
      "resseq": 496,
      "icode": "",
      "resname": "LYS",
      "hetflag": " ",
      "sasa": 4.081630706787109,
      "atoms": [
        {
          "atom_index": 3708,
          "name": "N",
          "element": "N",
          "coord": [
            0.8501999974250793,
            0.9689000248908997,
            5.4704999923706055
          ]
        },
        {
          "atom_index": 3709,
          "name": "CA",
          "element": "C",
          "coord": [
            0.991599977016449,
            0.9700999855995178,
            5.436600208282471
          ]
        },
        {
          "atom_index": 3710,
          "name": "C",
          "element": "C",
          "coord": [
            1.063099980354309,
            1.0733000040054321,
            5.523600101470947
          ]
        },
        {
          "atom_index": 3711,
          "name": "O",
          "element": "O",
          "coord": [
            1.1664999723434448,
            1.0444999933242798,
            5.583799839019775
          ]
        },
        {
          "atom_index": 3712,
          "name": "CB",
          "element": "C",
          "coord": [
            1.010699987411499,
            1.0049999952316284,
            5.289000034332275
          ]
        },
        {
          "atom_index": 3713,
          "name": "CG",
          "element": "C",
          "coord": [
            0.9693999886512756,
            0.8952000141143799,
            5.192699909210205
          ]
        },
        {
          "atom_index": 3714,
          "name": "CD",
          "element": "C",
          "coord": [
            0.9979000091552734,
            0.9370999932289124,
            5.048999786376953
          ]
        },
        {
          "atom_index": 3715,
          "name": "CE",
          "element": "C",
          "coord": [
            0.9735999703407288,
            0.8238999843597412,
            4.94980001449585
          ]
        },
        {
          "atom_index": 3716,
          "name": "NZ",
          "element": "N",
          "coord": [
            1.000599980354309,
            0.8679999709129333,
            4.8094000816345215
          ]
        }
      ]
    },
    {
      "id": "C:497",
      "chain": "C",
      "resseq": 497,
      "icode": "",
      "resname": "ASN",
      "hetflag": " ",
      "sasa": 2.7435855865478516,
      "atoms": [
        {
          "atom_index": 3717,
          "name": "N",
          "element": "N",
          "coord": [
            1.0053999423980713,
            1.1928000450134277,
            5.530900001525879
          ]
        },
        {
          "atom_index": 3718,
          "name": "CA",
          "element": "C",
          "coord": [
            1.061900019645691,
            1.302899956703186,
            5.608500003814697
          ]
        },
        {
          "atom_index": 3719,
          "name": "C",
          "element": "C",
          "coord": [
            0.9878000020980835,
            1.3210999965667725,
            5.740799903869629
          ]
        },
        {
          "atom_index": 3720,
          "name": "O",
          "element": "O",
          "coord": [
            0.8840000033378601,
            1.3868999481201172,
            5.746300220489502
          ]
        },
        {
          "atom_index": 3721,
          "name": "CB",
          "element": "C",
          "coord": [
            1.0542000532150269,
            1.4322999715805054,
            5.527100086212158
          ]
        },
        {
          "atom_index": 3722,
          "name": "CG",
          "element": "C",
          "coord": [
            1.0844000577926636,
            1.4104000329971313,
            5.379000186920166
          ]
        },
        {
          "atom_index": 3723,
          "name": "ND2",
          "element": "N",
          "coord": [
            0.9854999780654907,
            1.4371999502182007,
            5.293600082397461
          ]
        },
        {
          "atom_index": 3724,
          "name": "OD1",
          "element": "O",
          "coord": [
            1.194700002670288,
            1.3695000410079956,
            5.342100143432617
          ]
        }
      ]
    },
    {
      "id": "C:498",
      "chain": "C",
      "resseq": 498,
      "icode": "",
      "resname": "ALA",
      "hetflag": " ",
      "sasa": 2.161785840988159,
      "atoms": [
        {
          "atom_index": 3725,
          "name": "N",
          "element": "N",
          "coord": [
            1.0434000492095947,
            1.2628999948501587,
            5.84660005569458
          ]
        },
        {
          "atom_index": 3726,
          "name": "CA",
          "element": "C",
          "coord": [
            0.9864000082015991,
            1.267799973487854,
            5.981200218200684
          ]
        },
        {
          "atom_index": 3727,
          "name": "C",
          "element": "C",
          "coord": [
            0.8816999793052673,
            1.376099944114685,
            6.005199909210205
          ]
        },
        {
          "atom_index": 3728,
          "name": "O",
          "element": "O",
          "coord": [
            0.7653999924659729,
            1.345900058746338,
            6.0295000076293945
          ]
        },
        {
          "atom_index": 3729,
          "name": "CB",
          "element": "C",
          "coord": [
            1.0987999439239502,
            1.2812000513076782,
            6.0843000411987305
          ]
        }
      ]
    },
    {
      "id": "C:499",
      "chain": "C",
      "resseq": 499,
      "icode": "",
      "resname": "ASN",
      "hetflag": " ",
      "sasa": 8.153511047363281,
      "atoms": [
        {
          "atom_index": 3730,
          "name": "N",
          "element": "N",
          "coord": [
            0.9235000014305115,
            1.5017999410629272,
            5.9980998039245605
          ]
        },
        {
          "atom_index": 3731,
          "name": "CA",
          "element": "C",
          "coord": [
            0.8349000215530396,
            1.6151000261306763,
            6.02209997177124
          ]
        },
        {
          "atom_index": 3732,
          "name": "C",
          "element": "C",
          "coord": [
            0.6990000009536743,
            1.6096999645233154,
            5.951499938964844
          ]
        },
        {
          "atom_index": 3733,
          "name": "O",
          "element": "O",
          "coord": [
            0.6043000221252441,
            1.6764999628067017,
            5.993299961090088
          ]
        },
        {
          "atom_index": 3734,
          "name": "CB",
          "element": "C",
          "coord": [
            0.9075000286102295,
            1.7448999881744385,
            5.985499858856201
          ]
        },
        {
          "atom_index": 3735,
          "name": "CG",
          "element": "C",
          "coord": [
            1.038699984550476,
            1.7608000040054321,
            6.0594000816345215
          ]
        },
        {
          "atom_index": 3736,
          "name": "ND2",
          "element": "N",
          "coord": [
            1.1474000215530396,
            1.7763999700546265,
            5.984499931335449
          ]
        },
        {
          "atom_index": 3737,
          "name": "OD1",
          "element": "O",
          "coord": [
            1.0427000522613525,
            1.7590999603271484,
            6.182199954986572
          ]
        }
      ]
    },
    {
      "id": "C:500",
      "chain": "C",
      "resseq": 500,
      "icode": "",
      "resname": "ASP",
      "hetflag": " ",
      "sasa": 0.0,
      "atoms": [
        {
          "atom_index": 3738,
          "name": "N",
          "element": "N",
          "coord": [
            0.6888999938964844,
            1.5312999486923218,
            5.844900131225586
          ]
        },
        {
          "atom_index": 3739,
          "name": "CA",
          "element": "C",
          "coord": [
            0.5633000135421753,
            1.5190999507904053,
            5.771500110626221
          ]
        },
        {
          "atom_index": 3740,
          "name": "C",
          "element": "C",
          "coord": [
            0.4603999853134155,
            1.4350999593734741,
            5.846700191497803
          ]
        },
        {
          "atom_index": 3741,
          "name": "O",
          "element": "O",
          "coord": [
            0.34060001373291016,
            1.4427000284194946,
            5.818699836730957
          ]
        },
        {
          "atom_index": 3742,
          "name": "CB",
          "element": "C",
          "coord": [
            0.5863999724388123,
            1.4534000158309937,
            5.635799884796143
          ]
        },
        {
          "atom_index": 3743,
          "name": "CG",
          "element": "C",
          "coord": [
            0.6651999950408936,
            1.5398999452590942,
            5.540999889373779
          ]
        },
        {
          "atom_index": 3744,
          "name": "OD1",
          "element": "O",
          "coord": [
            0.6211000084877014,
            1.65339994430542,
            5.512499809265137
          ]
        },
        {
          "atom_index": 3745,
          "name": "OD2",
          "element": "O",
          "coord": [
            0.770799994468689,
            1.492900013923645,
            5.494200229644775
          ]
        }
      ]
    },
    {
      "id": "C:501",
      "chain": "C",
      "resseq": 501,
      "icode": "",
      "resname": "LEU",
      "hetflag": " ",
      "sasa": 0.9034329056739807,
      "atoms": [
        {
          "atom_index": 3746,
          "name": "N",
          "element": "N",
          "coord": [
            0.5084999799728394,
            1.354099988937378,
            5.9405999183654785
          ]
        },
        {
          "atom_index": 3747,
          "name": "CA",
          "element": "C",
          "coord": [
            0.4228000044822693,
            1.2654999494552612,
            6.018799781799316
          ]
        },
        {
          "atom_index": 3748,
          "name": "C",
          "element": "C",
          "coord": [
            0.2858000099658966,
            1.326200008392334,
            6.046000003814697
          ]
        },
        {
          "atom_index": 3749,
          "name": "O",
          "element": "O",
          "coord": [
            0.18369999527931213,
            1.2733999490737915,
            6.001999855041504
          ]
        },
        {
          "atom_index": 3750,
          "name": "CB",
          "element": "C",
          "coord": [
            0.492000013589859,
            1.2278000116348267,
            6.150199890136719
          ]
        },
        {
          "atom_index": 3751,
          "name": "CG",
          "element": "C",
          "coord": [
            0.4291999936103821,
            1.118499994277954,
            6.237400054931641
          ]
        },
        {
          "atom_index": 3752,
          "name": "CD1",
          "element": "C",
          "coord": [
            0.5317000150680542,
            1.06659996509552,
            6.33650016784668
          ]
        },
        {
          "atom_index": 3753,
          "name": "CD2",
          "element": "C",
          "coord": [
            0.30880001187324524,
            1.1735999584197998,
            6.310100078582764
          ]
        }
      ]
    },
    {
      "id": "C:502",
      "chain": "C",
      "resseq": 502,
      "icode": "",
      "resname": "PRO",
      "hetflag": " ",
      "sasa": 2.2263169288635254,
      "atoms": [
        {
          "atom_index": 3754,
          "name": "N",
          "element": "N",
          "coord": [
            0.28130000829696655,
            1.4387999773025513,
            6.117599964141846
          ]
        },
        {
          "atom_index": 3755,
          "name": "CA",
          "element": "C",
          "coord": [
            0.1526000052690506,
            1.501099944114685,
            6.146699905395508
          ]
        },
        {
          "atom_index": 3756,
          "name": "C",
          "element": "C",
          "coord": [
            0.057999998331069946,
            1.506700038909912,
            6.027900218963623
          ]
        },
        {
          "atom_index": 3757,
          "name": "O",
          "element": "O",
          "coord": [
            -0.06319999694824219,
            1.5009000301361084,
            6.045400142669678
          ]
        },
        {
          "atom_index": 3758,
          "name": "CB",
          "element": "C",
          "coord": [
            0.19259999692440033,
            1.6389000415802002,
            6.1956000328063965
          ]
        },
        {
          "atom_index": 3759,
          "name": "CG",
          "element": "C",
          "coord": [
            0.3165999948978424,
            1.6097999811172485,
            6.270199775695801
          ]
        },
        {
          "atom_index": 3760,
          "name": "CD",
          "element": "C",
          "coord": [
            0.39089998602867126,
            1.5169999599456787,
            6.1768999099731445
          ]
        }
      ]
    },
    {
      "id": "C:503",
      "chain": "C",
      "resseq": 503,
      "icode": "",
      "resname": "LYS",
      "hetflag": " ",
      "sasa": 3.814177989959717,
      "atoms": [
        {
          "atom_index": 3761,
          "name": "N",
          "element": "N",
          "coord": [
            0.11270000040531158,
            1.5175000429153442,
            5.907599925994873
          ]
        },
        {
          "atom_index": 3762,
          "name": "CA",
          "element": "C",
          "coord": [
            0.02930000051856041,
            1.5255999565124512,
            5.788000106811523
          ]
        },
        {
          "atom_index": 3763,
          "name": "C",
          "element": "C",
          "coord": [
            -0.025100000202655792,
            1.3899999856948853,
            5.748600006103516
          ]
        },
        {
          "atom_index": 3764,
          "name": "O",
          "element": "O",
          "coord": [
            -0.13369999825954437,
            1.3798999786376953,
            5.6921000480651855
          ]
        },
        {
          "atom_index": 3765,
          "name": "CB",
          "element": "C",
          "coord": [
            0.10819999873638153,
            1.5852999687194824,
            5.67110013961792
          ]
        },
        {
          "atom_index": 3766,
          "name": "CG",
          "element": "C",
          "coord": [
            0.14589999616146088,
            1.731600046157837,
            5.690199851989746
          ]
        },
        {
          "atom_index": 3767,
          "name": "CD",
          "element": "C",
          "coord": [
            0.23440000414848328,
            1.7812999486923218,
            5.576900005340576
          ]
        },
        {
          "atom_index": 3768,
          "name": "CE",
          "element": "C",
          "coord": [
            0.2815999984741211,
            1.9242000579833984,
            5.600800037384033
          ]
        },
        {
          "atom_index": 3769,
          "name": "NZ",
          "element": "N",
          "coord": [
            0.3765000104904175,
            1.9682999849319458,
            5.493800163269043
          ]
        }
      ]
    },
    {
      "id": "C:504",
      "chain": "C",
      "resseq": 504,
      "icode": "",
      "resname": "LEU",
      "hetflag": " ",
      "sasa": 0.0,
      "atoms": [
        {
          "atom_index": 3770,
          "name": "N",
          "element": "N",
          "coord": [
            0.050999999046325684,
            1.2855000495910645,
            5.7778000831604
          ]
        },
        {
          "atom_index": 3771,
          "name": "CA",
          "element": "C",
          "coord": [
            0.00800000037997961,
            1.1509000062942505,
            5.745200157165527
          ]
        },
        {
          "atom_index": 3772,
          "name": "C",
          "element": "C",
          "coord": [
            -0.10779999941587448,
            1.1145000457763672,
            5.836699962615967
          ]
        },
        {
          "atom_index": 3773,
          "name": "O",
          "element": "O",
          "coord": [
            -0.21449999511241913,
            1.0769000053405762,
            5.790299892425537
          ]
        },
        {
          "atom_index": 3774,
          "name": "CB",
          "element": "C",
          "coord": [
            0.12359999865293503,
            1.0526000261306763,
            5.764100074768066
          ]
        },
        {
          "atom_index": 3775,
          "name": "CG",
          "element": "C",
          "coord": [
            0.09260000288486481,
            0.9075999855995178,
            5.726600170135498
          ]
        },
        {
          "atom_index": 3776,
          "name": "CD1",
          "element": "C",
          "coord": [
            0.03319999948143959,
            0.9035000205039978,
            5.58650016784668
          ]
        },
        {
          "atom_index": 3777,
          "name": "CD2",
          "element": "C",
          "coord": [
            0.21899999678134918,
            0.8234000205993652,
            5.7342000007629395
          ]
        }
      ]
    },
    {
      "id": "C:505",
      "chain": "C",
      "resseq": 505,
      "icode": "",
      "resname": "VAL",
      "hetflag": " ",
      "sasa": 0.0,
      "atoms": [
        {
          "atom_index": 3778,
          "name": "N",
          "element": "N",
          "coord": [
            -0.08609999716281891,
            1.1282000541687012,
            5.967100143432617
          ]
        },
        {
          "atom_index": 3779,
          "name": "CA",
          "element": "C",
          "coord": [
            -0.1875,
            1.0976999998092651,
            6.0671000480651855
          ]
        },
        {
          "atom_index": 3780,
          "name": "C",
          "element": "C",
          "coord": [
            -0.32030001282691956,
            1.1549999713897705,
            6.0233001708984375
          ]
        },
        {
          "atom_index": 3781,
          "name": "O",
          "element": "O",
          "coord": [
            -0.42170000076293945,
            1.0866999626159668,
            6.026599884033203
          ]
        },
        {
          "atom_index": 3782,
          "name": "CB",
          "element": "C",
          "coord": [
            -0.1518000066280365,
            1.1581000089645386,
            6.2042999267578125
          ]
        },
        {
          "atom_index": 3783,
          "name": "CG1",
          "element": "C",
          "coord": [
            -0.2498999983072281,
            1.111299991607666,
            6.309199810028076
          ]
        },
        {
          "atom_index": 3784,
          "name": "CG2",
          "element": "C",
          "coord": [
            -0.011500000022351742,
            1.118399977684021,
            6.2434000968933105
          ]
        }
      ]
    },
    {
      "id": "C:506",
      "chain": "C",
      "resseq": 506,
      "icode": "",
      "resname": "GLU",
      "hetflag": " ",
      "sasa": 0.6936569213867188,
      "atoms": [
        {
          "atom_index": 3785,
          "name": "N",
          "element": "N",
          "coord": [
            -0.3192000091075897,
            1.2811000347137451,
            5.9822001457214355
          ]
        },
        {
          "atom_index": 3786,
          "name": "CA",
          "element": "C",
          "coord": [
            -0.4406999945640564,
            1.3479000329971313,
            5.936800003051758
          ]
        },
        {
          "atom_index": 3787,
          "name": "C",
          "element": "C",
          "coord": [
            -0.4887000024318695,
            1.2854000329971313,
            5.806399822235107
          ]
        },
        {
          "atom_index": 3788,
          "name": "O",
          "element": "O",
          "coord": [
            -0.6079000234603882,
            1.2617000341415405,
            5.788000106811523
          ]
        },
        {
          "atom_index": 3789,
          "name": "CB",
          "element": "C",
          "coord": [
            -0.41370001435279846,
            1.4970999956130981,
            5.916200160980225
          ]
        },
        {
          "atom_index": 3790,
          "name": "CG",
          "element": "C",
          "coord": [
            -0.5336999893188477,
            1.5788999795913696,
            5.867000102996826
          ]
        },
        {
          "atom_index": 3791,
          "name": "CD",
          "element": "C",
          "coord": [
            -0.6521000266075134,
            1.5755000114440918,
            5.962900161743164
          ]
        },
        {
          "atom_index": 3792,
          "name": "OE1",
          "element": "O",
          "coord": [
            -0.6337000131607056,
            1.6065000295639038,
            6.082499980926514
          ]
        },
        {
          "atom_index": 3793,
          "name": "OE2",
          "element": "O",
          "coord": [
            -0.7638999819755554,
            1.542199969291687,
            5.918399810791016
          ]
        }
      ]
    },
    {
      "id": "C:507",
      "chain": "C",
      "resseq": 507,
      "icode": "",
      "resname": "GLY",
      "hetflag": " ",
      "sasa": 0.0,
      "atoms": [
        {
          "atom_index": 3794,
          "name": "N",
          "element": "N",
          "coord": [
            -0.39480000734329224,
            1.2587000131607056,
            5.716400146484375
          ]
        },
        {
          "atom_index": 3795,
          "name": "CA",
          "element": "C",
          "coord": [
            -0.42899999022483826,
            1.198699951171875,
            5.589000225067139
          ]
        },
        {
          "atom_index": 3796,
          "name": "C",
          "element": "C",
          "coord": [
            -0.5023999810218811,
            1.0674999952316284,
            5.605800151824951
          ]
        },
        {
          "atom_index": 3797,
          "name": "O",
          "element": "O",
          "coord": [
            -0.6121000051498413,
            1.0497000217437744,
            5.552599906921387
          ]
        }
      ]
    },
    {
      "id": "C:508",
      "chain": "C",
      "resseq": 508,
      "icode": "",
      "resname": "LEU",
      "hetflag": " ",
      "sasa": 0.0,
      "atoms": [
        {
          "atom_index": 3798,
          "name": "N",
          "element": "N",
          "coord": [
            -0.4415000081062317,
            0.9750999808311462,
            5.679599761962891
          ]
        },
        {
          "atom_index": 3799,
          "name": "CA",
          "element": "C",
          "coord": [
            -0.5011000037193298,
            0.8449000120162964,
            5.705100059509277
          ]
        },
        {
          "atom_index": 3800,
          "name": "C",
          "element": "C",
          "coord": [
            -0.6428999900817871,
            0.8610000014305115,
            5.758399963378906
          ]
        },
        {
          "atom_index": 3801,
          "name": "O",
          "element": "O",
          "coord": [
            -0.732200026512146,
            0.7861999869346619,
            5.720900058746338
          ]
        },
        {
          "atom_index": 3802,
          "name": "CB",
          "element": "C",
          "coord": [
            -0.4171999990940094,
            0.7681000232696533,
            5.80679988861084
          ]
        },
        {
          "atom_index": 3803,
          "name": "CG",
          "element": "C",
          "coord": [
            -0.2718000113964081,
            0.739799976348877,
            5.769400119781494
          ]
        },
        {
          "atom_index": 3804,
          "name": "CD1",
          "element": "C",
          "coord": [
            -0.19859999418258667,
            0.6863999962806702,
            5.891300201416016
          ]
        },
        {
          "atom_index": 3805,
          "name": "CD2",
          "element": "C",
          "coord": [
            -0.2651999890804291,
            0.6406999826431274,
            5.654600143432617
          ]
        }
      ]
    },
    {
      "id": "C:509",
      "chain": "C",
      "resseq": 509,
      "icode": "",
      "resname": "LYS",
      "hetflag": " ",
      "sasa": 2.94423770904541,
      "atoms": [
        {
          "atom_index": 3806,
          "name": "N",
          "element": "N",
          "coord": [
            -0.663100004196167,
            0.9589999914169312,
            5.8460001945495605
          ]
        },
        {
          "atom_index": 3807,
          "name": "CA",
          "element": "C",
          "coord": [
            -0.7947999835014343,
            0.984499990940094,
            5.9039998054504395
          ]
        },
        {
          "atom_index": 3808,
          "name": "C",
          "element": "C",
          "coord": [
            -0.8920000195503235,
            1.0343999862670898,
            5.797900199890137
          ]
        },
        {
          "atom_index": 3809,
          "name": "O",
          "element": "O",
          "coord": [
            -1.0116000175476074,
            1.0085999965667725,
            5.804800033569336
          ]
        },
        {
          "atom_index": 3810,
          "name": "CB",
          "element": "C",
          "coord": [
            -0.7856000065803528,
            1.0875999927520752,
            6.017399787902832
          ]
        },
        {
          "atom_index": 3811,
          "name": "CG",
          "element": "C",
          "coord": [
            -0.7190999984741211,
            1.0379999876022339,
            6.146399974822998
          ]
        },
        {
          "atom_index": 3812,
          "name": "CD",
          "element": "C",
          "coord": [
            -0.70660001039505,
            1.1527999639511108,
            6.248000144958496
          ]
        },
        {
          "atom_index": 3813,
          "name": "CE",
          "element": "C",
          "coord": [
            -0.6262000203132629,
            1.1130000352859497,
            6.372200012207031
          ]
        },
        {
          "atom_index": 3814,
          "name": "NZ",
          "element": "N",
          "coord": [
            -0.6085000038146973,
            1.2245999574661255,
            6.47160005569458
          ]
        }
      ]
    },
    {
      "id": "C:510",
      "chain": "C",
      "resseq": 510,
      "icode": "",
      "resname": "ARG",
      "hetflag": " ",
      "sasa": 0.822948694229126,
      "atoms": [
        {
          "atom_index": 3815,
          "name": "N",
          "element": "N",
          "coord": [
            -0.8400999903678894,
            1.107100009918213,
            5.700200080871582
          ]
        },
        {
          "atom_index": 3816,
          "name": "CA",
          "element": "C",
          "coord": [
            -0.923799991607666,
            1.1581000089645386,
            5.5929999351501465
          ]
        },
        {
          "atom_index": 3817,
          "name": "C",
          "element": "C",
          "coord": [
            -0.9534000158309937,
            1.0440000295639038,
            5.497300148010254
          ]
        },
        {
          "atom_index": 3818,
          "name": "O",
          "element": "O",
          "coord": [
            -1.06659996509552,
            1.0273000001907349,
            5.452099800109863
          ]
        },
        {
          "atom_index": 3819,
          "name": "CB",
          "element": "C",
          "coord": [
            -0.852400004863739,
            1.270400047302246,
            5.519000053405762
          ]
        },
        {
          "atom_index": 3820,
          "name": "CG",
          "element": "C",
          "coord": [
            -0.8366000056266785,
            1.3973000049591064,
            5.599400043487549
          ]
        },
        {
          "atom_index": 3821,
          "name": "CD",
          "element": "C",
          "coord": [
            -0.7488999962806702,
            1.4936000108718872,
            5.522900104522705
          ]
        },
        {
          "atom_index": 3822,
          "name": "NE",
          "element": "N",
          "coord": [
            -0.7357000112533569,
            1.6220999956130981,
            5.589799880981445
          ]
        },
        {
          "atom_index": 3823,
          "name": "CZ",
          "element": "C",
          "coord": [
            -0.6546000242233276,
            1.718400001525879,
            5.548799991607666
          ]
        },
        {
          "atom_index": 3824,
          "name": "NH1",
          "element": "N",
          "coord": [
            -0.5799999833106995,
            1.6995999813079834,
            5.440700054168701
          ]
        },
        {
          "atom_index": 3825,
          "name": "NH2",
          "element": "N",
          "coord": [
            -0.6470999717712402,
            1.8327000141143799,
            5.615799903869629
          ]
        }
      ]
    },
    {
      "id": "C:511",
      "chain": "C",
      "resseq": 511,
      "icode": "",
      "resname": "LEU",
      "hetflag": " ",
      "sasa": 0.0,
      "atoms": [
        {
          "atom_index": 3826,
          "name": "N",
          "element": "N",
          "coord": [
            -0.8508999943733215,
            0.9650999903678894,
            5.4670000076293945
          ]
        },
        {
          "atom_index": 3827,
          "name": "CA",
          "element": "C",
          "coord": [
            -0.8682000041007996,
            0.8514999747276306,
            5.378200054168701
          ]
        },
        {
          "atom_index": 3828,
          "name": "C",
          "element": "C",
          "coord": [
            -0.9825999736785889,
            0.7656999826431274,
            5.429500102996826
          ]
        },
        {
          "atom_index": 3829,
          "name": "O",
          "element": "O",
          "coord": [
            -1.070199966430664,
            0.7260000109672546,
            5.3531999588012695
          ]
        },
        {
          "atom_index": 3830,
          "name": "CB",
          "element": "C",
          "coord": [
            -0.7400000095367432,
            0.7684000134468079,
            5.371200084686279
          ]
        },
        {
          "atom_index": 3831,
          "name": "CG",
          "element": "C",
          "coord": [
            -0.7512000203132629,
            0.6373999714851379,
            5.292799949645996
          ]
        },
        {
          "atom_index": 3832,
          "name": "CD1",
          "element": "C",
          "coord": [
            -0.7997999787330627,
            0.6653000116348267,
            5.152500152587891
          ]
        },
        {
          "atom_index": 3833,
          "name": "CD2",
          "element": "C",
          "coord": [
            -0.6166999936103821,
            0.5674999952316284,
            5.288099765777588
          ]
        }
      ]
    },
    {
      "id": "C:512",
      "chain": "C",
      "resseq": 512,
      "icode": "",
      "resname": "SER",
      "hetflag": " ",
      "sasa": 0.0,
      "atoms": [
        {
          "atom_index": 3834,
          "name": "N",
          "element": "N",
          "coord": [
            -0.9824000000953674,
            0.7396000027656555,
            5.559700012207031
          ]
        },
        {
          "atom_index": 3835,
          "name": "CA",
          "element": "C",
          "coord": [
            -1.0844000577926636,
            0.6568999886512756,
            5.6234002113342285
          ]
        },
        {
          "atom_index": 3836,
          "name": "C",
          "element": "C",
          "coord": [
            -1.2240999937057495,
            0.713699996471405,
            5.6143999099731445
          ]
        },
        {
          "atom_index": 3837,
          "name": "O",
          "element": "O",
          "coord": [
            -1.320099949836731,
            0.6399000287055969,
            5.597400188446045
          ]
        },
        {
          "atom_index": 3838,
          "name": "CB",
          "element": "C",
          "coord": [
            -1.0497000217437744,
            0.6362000107765198,
            5.769800186157227
          ]
        },
        {
          "atom_index": 3839,
          "name": "OG",
          "element": "O",
          "coord": [
            -0.9217000007629395,
            0.5776000022888184,
            5.7820000648498535
          ]
        }
      ]
    },
    {
      "id": "C:513",
      "chain": "C",
      "resseq": 513,
      "icode": "",
      "resname": "LYS",
      "hetflag": " ",
      "sasa": 0.0,
      "atoms": [
        {
          "atom_index": 3840,
          "name": "N",
          "element": "N",
          "coord": [
            -1.2346999645233154,
            0.8453999757766724,
            5.627699851989746
          ]
        },
        {
          "atom_index": 3841,
          "name": "CA",
          "element": "C",
          "coord": [
            -1.3629000186920166,
            0.9143000245094299,
            5.622099876403809
          ]
        },
        {
          "atom_index": 3842,
          "name": "C",
          "element": "C",
          "coord": [
            -1.4192999601364136,
            0.9154000282287598,
            5.481800079345703
          ]
        },
        {
          "atom_index": 3843,
          "name": "O",
          "element": "O",
          "coord": [
            -1.5404000282287598,
            0.9157999753952026,
            5.463200092315674
          ]
        },
        {
          "atom_index": 3844,
          "name": "CB",
          "element": "C",
          "coord": [
            -1.3479000329971313,
            1.058500051498413,
            5.671000003814697
          ]
        },
        {
          "atom_index": 3845,
          "name": "CG",
          "element": "C",
          "coord": [
            -1.3284000158309937,
            1.0716999769210815,
            5.821400165557861
          ]
        },
        {
          "atom_index": 3846,
          "name": "CD",
          "element": "C",
          "coord": [
            -1.3308000564575195,
            1.2180999517440796,
            5.866199970245361
          ]
        },
        {
          "atom_index": 3847,
          "name": "CE",
          "element": "C",
          "coord": [
            -1.3177000284194946,
            1.2289999723434448,
            6.0177998542785645
          ]
        },
        {
          "atom_index": 3848,
          "name": "NZ",
          "element": "N",
          "coord": [
            -1.3233000040054321,
            1.3700000047683716,
            6.066199779510498
          ]
        }
      ]
    },
    {
      "id": "C:514",
      "chain": "C",
      "resseq": 514,
      "icode": "",
      "resname": "SER",
      "hetflag": " ",
      "sasa": 0.0,
      "atoms": [
        {
          "atom_index": 3849,
          "name": "N",
          "element": "N",
          "coord": [
            -1.3315999507904053,
            0.9153000116348267,
            5.382500171661377
          ]
        },
        {
          "atom_index": 3850,
          "name": "CA",
          "element": "C",
          "coord": [
            -1.3743000030517578,
            0.9182999730110168,
            5.243100166320801
          ]
        },
        {
          "atom_index": 3851,
          "name": "C",
          "element": "C",
          "coord": [
            -1.402899980545044,
            0.7817000150680542,
            5.1809000968933105
          ]
        },
        {
          "atom_index": 3852,
          "name": "O",
          "element": "O",
          "coord": [
            -1.4471999406814575,
            0.7752000093460083,
            5.067399978637695
          ]
        },
        {
          "atom_index": 3853,
          "name": "CB",
          "element": "C",
          "coord": [
            -1.2676000595092773,
            0.9872999787330627,
            5.1595001220703125
          ]
        },
        {
          "atom_index": 3854,
          "name": "OG",
          "element": "O",
          "coord": [
            -1.1454999446868896,
            0.9165999889373779,
            5.1697998046875
          ]
        }
      ]
    },
    {
      "id": "C:515",
      "chain": "C",
      "resseq": 515,
      "icode": "",
      "resname": "ASP",
      "hetflag": " ",
      "sasa": 0.0,
      "atoms": [
        {
          "atom_index": 3855,
          "name": "N",
          "element": "N",
          "coord": [
            -1.3788000345230103,
            0.6735000014305115,
            5.253699779510498
          ]
        },
        {
          "atom_index": 3856,
          "name": "CA",
          "element": "C",
          "coord": [
            -1.3991999626159668,
            0.5407000184059143,
            5.197800159454346
          ]
        },
        {
          "atom_index": 3857,
          "name": "C",
          "element": "C",
          "coord": [
            -1.4395999908447266,
            0.4372999966144562,
            5.30210018157959
          ]
        },
        {
          "atom_index": 3858,
          "name": "O",
          "element": "O",
          "coord": [
            -1.3629000186920166,
            0.40639999508857727,
            5.393400192260742
          ]
        },
        {
          "atom_index": 3859,
          "name": "CB",
          "element": "C",
          "coord": [
            -1.2706999778747559,
            0.49540001153945923,
            5.130499839782715
          ]
        },
        {
          "atom_index": 3860,
          "name": "CG",
          "element": "C",
          "coord": [
            -1.2883000373840332,
            0.3684000074863434,
            5.052800178527832
          ]
        },
        {
          "atom_index": 3861,
          "name": "OD1",
          "element": "O",
          "coord": [
            -1.3788000345230103,
            0.29030001163482666,
            5.086299896240234
          ]
        },
        {
          "atom_index": 3862,
          "name": "OD2",
          "element": "O",
          "coord": [
            -1.2103999853134155,
            0.34599998593330383,
            4.958499908447266
          ]
        }
      ]
    },
    {
      "id": "C:516",
      "chain": "C",
      "resseq": 516,
      "icode": "",
      "resname": "PRO",
      "hetflag": " ",
      "sasa": 0.0,
      "atoms": [
        {
          "atom_index": 3863,
          "name": "N",
          "element": "N",
          "coord": [
            -1.5598000288009644,
            0.3797999918460846,
            5.288000106811523
          ]
        },
        {
          "atom_index": 3864,
          "name": "CA",
          "element": "C",
          "coord": [
            -1.613700032234192,
            0.27900001406669617,
            5.380199909210205
          ]
        },
        {
          "atom_index": 3865,
          "name": "C",
          "element": "C",
          "coord": [
            -1.5489000082015991,
            0.14059999585151672,
            5.371500015258789
          ]
        },
        {
          "atom_index": 3866,
          "name": "O",
          "element": "O",
          "coord": [
            -1.5841000080108643,
            0.05040000006556511,
            5.447199821472168
          ]
        },
        {
          "atom_index": 3867,
          "name": "CB",
          "element": "C",
          "coord": [
            -1.7619999647140503,
            0.273499995470047,
            5.342599868774414
          ]
        },
        {
          "atom_index": 3868,
          "name": "CG",
          "element": "C",
          "coord": [
            -1.7870999574661255,
            0.4049000144004822,
            5.2729997634887695
          ]
        },
        {
          "atom_index": 3869,
          "name": "CD",
          "element": "C",
          "coord": [
            -1.662600040435791,
            0.4221000075340271,
            5.19189977645874
          ]
        }
      ]
    },
    {
      "id": "C:517",
      "chain": "C",
      "resseq": 517,
      "icode": "",
      "resname": "CYS",
      "hetflag": " ",
      "sasa": 0.0,
      "atoms": [
        {
          "atom_index": 3870,
          "name": "N",
          "element": "N",
          "coord": [
            -1.454800009727478,
            0.1234000027179718,
            5.279399871826172
          ]
        },
        {
          "atom_index": 3871,
          "name": "CA",
          "element": "C",
          "coord": [
            -1.3896000385284424,
            -0.005499999970197678,
            5.26170015335083
          ]
        },
        {
          "atom_index": 3872,
          "name": "C",
          "element": "C",
          "coord": [
            -1.242799997329712,
            -0.0035000001080334187,
            5.2972002029418945
          ]
        },
        {
          "atom_index": 3873,
          "name": "O",
          "element": "O",
          "coord": [
            -1.1812000274658203,
            -0.10909999907016754,
            5.314000129699707
          ]
        },
        {
          "atom_index": 3874,
          "name": "CB",
          "element": "C",
          "coord": [
            -1.4053000211715698,
            -0.05270000174641609,
            5.118100166320801
          ]
        },
        {
          "atom_index": 3875,
          "name": "SG",
          "element": "S",
          "coord": [
            -1.5757999420166016,
            -0.08399999886751175,
            5.07390022277832
          ]
        }
      ]
    },
    {
      "id": "C:518",
      "chain": "C",
      "resseq": 518,
      "icode": "",
      "resname": "VAL",
      "hetflag": " ",
      "sasa": 0.0,
      "atoms": [
        {
          "atom_index": 3876,
          "name": "N",
          "element": "N",
          "coord": [
            -1.1859999895095825,
            0.1160999983549118,
            5.30709981918335
          ]
        },
        {
          "atom_index": 3877,
          "name": "CA",
          "element": "C",
          "coord": [
            -1.045799970626831,
            0.12800000607967377,
            5.342199802398682
          ]
        },
        {
          "atom_index": 3878,
          "name": "C",
          "element": "C",
          "coord": [
            -1.0407999753952026,
            0.11949999630451202,
            5.493899822235107
          ]
        },
        {
          "atom_index": 3879,
          "name": "O",
          "element": "O",
          "coord": [
            -1.1424000263214111,
            0.13410000503063202,
            5.560100078582764
          ]
        },
        {
          "atom_index": 3880,
          "name": "CB",
          "element": "C",
          "coord": [
            -0.9868999719619751,
            0.2612000107765198,
            5.292399883270264
          ]
        },
        {
          "atom_index": 3881,
          "name": "CG1",
          "element": "C",
          "coord": [
            -1.0441999435424805,
            0.3765000104904175,
            5.372200012207031
          ]
        },
        {
          "atom_index": 3882,
          "name": "CG2",
          "element": "C",
          "coord": [
            -0.8349999785423279,
            0.25760000944137573,
            5.30109977722168
          ]
        }
      ]
    },
    {
      "id": "C:519",
      "chain": "C",
      "resseq": 519,
      "icode": "",
      "resname": "LEU",
      "hetflag": " ",
      "sasa": 0.0,
      "atoms": [
        {
          "atom_index": 3883,
          "name": "N",
          "element": "N",
          "coord": [
            -0.9236000180244446,
            0.09529999643564224,
            5.5493998527526855
          ]
        },
        {
          "atom_index": 3884,
          "name": "CA",
          "element": "C",
          "coord": [
            -0.9115999937057495,
            0.08219999819993973,
            5.69320011138916
          ]
        },
        {
          "atom_index": 3885,
          "name": "C",
          "element": "C",
          "coord": [
            -0.7699999809265137,
            0.12229999899864197,
            5.732900142669678
          ]
        },
        {
          "atom_index": 3886,
          "name": "O",
          "element": "O",
          "coord": [
            -0.6725000143051147,
            0.06759999692440033,
            5.682600021362305
          ]
        },
        {
          "atom_index": 3887,
          "name": "CB",
          "element": "C",
          "coord": [
            -0.9376000165939331,
            -0.06279999762773514,
            5.730599880218506
          ]
        },
        {
          "atom_index": 3888,
          "name": "CG",
          "element": "C",
          "coord": [
            -1.0053000450134277,
            -0.09640000015497208,
            5.86269998550415
          ]
        },
        {
          "atom_index": 3889,
          "name": "CD1",
          "element": "C",
          "coord": [
            -1.1435999870300293,
            -0.03139999881386757,
            5.86929988861084
          ]
        },
        {
          "atom_index": 3890,
          "name": "CD2",
          "element": "C",
          "coord": [
            -1.016800045967102,
            -0.24819999933242798,
            5.8734002113342285
          ]
        }
      ]
    },
    {
      "id": "C:520",
      "chain": "C",
      "resseq": 520,
      "icode": "",
      "resname": "THR",
      "hetflag": " ",
      "sasa": 0.0,
      "atoms": [
        {
          "atom_index": 3891,
          "name": "N",
          "element": "N",
          "coord": [
            -0.7583000063896179,
            0.21809999644756317,
            5.823200225830078
          ]
        },
        {
          "atom_index": 3892,
          "name": "CA",
          "element": "C",
          "coord": [
            -0.6274999976158142,
            0.2630999982357025,
            5.8649001121521
          ]
        },
        {
          "atom_index": 3893,
          "name": "C",
          "element": "C",
          "coord": [
            -0.614300012588501,
            0.24770000576972961,
            6.014699935913086
          ]
        },
        {
          "atom_index": 3894,
          "name": "O",
          "element": "O",
          "coord": [
            -0.70660001039505,
            0.2777999937534332,
            6.087900161743164
          ]
        },
        {
          "atom_index": 3895,
          "name": "CB",
          "element": "C",
          "coord": [
            -0.6100999712944031,
            0.4090999960899353,
            5.830999851226807
          ]
        },
        {
          "atom_index": 3896,
          "name": "CG2",
          "element": "C",
          "coord": [
            -0.636900007724762,
            0.43209999799728394,
            5.684100151062012
          ]
        },
        {
          "atom_index": 3897,
          "name": "OG1",
          "element": "O",
          "coord": [
            -0.7028999924659729,
            0.48579999804496765,
            5.9085001945495605
          ]
        }
      ]
    },
    {
      "id": "C:521",
      "chain": "C",
      "resseq": 521,
      "icode": "",
      "resname": "TYR",
      "hetflag": " ",
      "sasa": 0.0,
      "atoms": [
        {
          "atom_index": 3898,
          "name": "N",
          "element": "N",
          "coord": [
            -0.49889999628067017,
            0.20250000059604645,
            6.061100006103516
          ]
        },
        {
          "atom_index": 3899,
          "name": "CA",
          "element": "C",
          "coord": [
            -0.4805999994277954,
            0.18610000610351562,
            6.203499794006348
          ]
        },
        {
          "atom_index": 3900,
          "name": "C",
          "element": "C",
          "coord": [
            -0.3337000012397766,
            0.16459999978542328,
            6.2403998374938965
          ]
        },
        {
          "atom_index": 3901,
          "name": "O",
          "element": "O",
          "coord": [
            -0.24959999322891235,
            0.14429999887943268,
            6.15310001373291
          ]
        },
        {
          "atom_index": 3902,
          "name": "CB",
          "element": "C",
          "coord": [
            -0.5673999786376953,
            0.06989999860525131,
            6.251200199127197
          ]
        },
        {
          "atom_index": 3903,
          "name": "CG",
          "element": "C",
          "coord": [
            -0.5245000123977661,
            -0.06449999660253525,
            6.1992998123168945
          ]
        },
        {
          "atom_index": 3904,
          "name": "CD1",
          "element": "C",
          "coord": [
            -0.4172999858856201,
            -0.13179999589920044,
            6.25629997253418
          ]
        },
        {
          "atom_index": 3905,
          "name": "CD2",
          "element": "C",
          "coord": [
            -0.5928999781608582,
            -0.12600000202655792,
            6.0945000648498535
          ]
        },
        {
          "atom_index": 3906,
          "name": "CE1",
          "element": "C",
          "coord": [
            -0.3790999948978424,
            -0.25760000944137573,
            6.210899829864502
          ]
        },
        {
          "atom_index": 3907,
          "name": "CE2",
          "element": "C",
          "coord": [
            -0.5551000237464905,
            -0.2522999942302704,
            6.047999858856201
          ]
        },
        {
          "atom_index": 3908,
          "name": "CZ",
          "element": "C",
          "coord": [
            -0.448199987411499,
            -0.3174000084400177,
            6.10699987411499
          ]
        },
        {
          "atom_index": 3909,
          "name": "OH",
          "element": "O",
          "coord": [
            -0.4097000062465668,
            -0.4422999918460846,
            6.063600063323975
          ]
        }
      ]
    },
    {
      "id": "C:522",
      "chain": "C",
      "resseq": 522,
      "icode": "",
      "resname": "MET",
      "hetflag": " ",
      "sasa": 0.7421056032180786,
      "atoms": [
        {
          "atom_index": 3910,
          "name": "N",
          "element": "N",
          "coord": [
            -0.3034000098705292,
            0.17030000686645508,
            6.369699954986572
          ]
        },
        {
          "atom_index": 3911,
          "name": "CA",
          "element": "C",
          "coord": [
            -0.16689999401569366,
            0.15320000052452087,
            6.417699813842773
          ]
        },
        {
          "atom_index": 3912,
          "name": "C",
          "element": "C",
          "coord": [
            -0.14579999446868896,
            0.008899999782443047,
            6.458000183105469
          ]
        },
        {
          "atom_index": 3913,
          "name": "O",
          "element": "O",
          "coord": [
            -0.22470000386238098,
            -0.046799998730421066,
            6.532199859619141
          ]
        },
        {
          "atom_index": 3914,
          "name": "CB",
          "element": "C",
          "coord": [
            -0.14239999651908875,
            0.24549999833106995,
            6.536799907684326
          ]
        },
        {
          "atom_index": 3915,
          "name": "CG",
          "element": "C",
          "coord": [
            -0.00419999985024333,
            0.23639999330043793,
            6.598100185394287
          ]
        },
        {
          "atom_index": 3916,
          "name": "SD",
          "element": "S",
          "coord": [
            0.1242000013589859,
            0.287200003862381,
            6.4847002029418945
          ]
        },
        {
          "atom_index": 3917,
          "name": "CE",
          "element": "C",
          "coord": [
            0.04349999874830246,
            0.4235999882221222,
            6.4054999351501465
          ]
        }
      ]
    },
    {
      "id": "C:523",
      "chain": "C",
      "resseq": 523,
      "icode": "",
      "resname": "SER",
      "hetflag": " ",
      "sasa": 0.0,
      "atoms": [
        {
          "atom_index": 3918,
          "name": "N",
          "element": "N",
          "coord": [
            -0.03880000114440918,
            -0.051500000059604645,
            6.408299922943115
          ]
        },
        {
          "atom_index": 3919,
          "name": "CA",
          "element": "C",
          "coord": [
            -0.00800000037997961,
            -0.19009999930858612,
            6.437600135803223
          ]
        },
        {
          "atom_index": 3920,
          "name": "C",
          "element": "C",
          "coord": [
            0.06729999929666519,
            -0.19900000095367432,
            6.56820011138916
          ]
        },
        {
          "atom_index": 3921,
          "name": "O",
          "element": "O",
          "coord": [
            0.11649999767541885,
            -0.09860000014305115,
            6.618199825286865
          ]
        },
        {
          "atom_index": 3922,
          "name": "CB",
          "element": "C",
          "coord": [
            0.0778999999165535,
            -0.24729999899864197,
            6.326499938964844
          ]
        },
        {
          "atom_index": 3923,
          "name": "OG",
          "element": "O",
          "coord": [
            0.1940000057220459,
            -0.1688999980688095,
            6.3109002113342285
          ]
        }
      ]
    },
    {
      "id": "C:524",
      "chain": "C",
      "resseq": 524,
      "icode": "",
      "resname": "GLU",
      "hetflag": " ",
      "sasa": 1.6080228090286255,
      "atoms": [
        {
          "atom_index": 3924,
          "name": "N",
          "element": "N",
          "coord": [
            0.07670000195503235,
            -0.31869998574256897,
            6.624000072479248
          ]
        },
        {
          "atom_index": 3925,
          "name": "CA",
          "element": "C",
          "coord": [
            0.14730000495910645,
            -0.3336000144481659,
            6.749199867248535
          ]
        },
        {
          "atom_index": 3926,
          "name": "C",
          "element": "C",
          "coord": [
            0.29420000314712524,
            -0.29600000381469727,
            6.729700088500977
          ]
        },
        {
          "atom_index": 3927,
          "name": "O",
          "element": "O",
          "coord": [
            0.3596999943256378,
            -0.24529999494552612,
            6.821199893951416
          ]
        },
        {
          "atom_index": 3928,
          "name": "CB",
          "element": "C",
          "coord": [
            0.13410000503063202,
            -0.4767000079154968,
            6.8007001876831055
          ]
        },
        {
          "atom_index": 3929,
          "name": "CG",
          "element": "C",
          "coord": [
            -0.009200000204145908,
            -0.5198000073432922,
            6.82889986038208
          ]
        },
        {
          "atom_index": 3930,
          "name": "CD",
          "element": "C",
          "coord": [
            -0.017899999395012856,
            -0.6557000279426575,
            6.89870023727417
          ]
        },
        {
          "atom_index": 3931,
          "name": "OE1",
          "element": "O",
          "coord": [
            0.04050000011920929,
            -0.7544000148773193,
            6.84689998626709
          ]
        },
        {
          "atom_index": 3932,
          "name": "OE2",
          "element": "O",
          "coord": [
            -0.08349999785423279,
            -0.6646000146865845,
            7.005499839782715
          ]
        }
      ]
    },
    {
      "id": "C:525",
      "chain": "C",
      "resseq": 525,
      "icode": "",
      "resname": "SER",
      "hetflag": " ",
      "sasa": 0.6936569213867188,
      "atoms": [
        {
          "atom_index": 3933,
          "name": "N",
          "element": "N",
          "coord": [
            0.3456000089645386,
            -0.3188999891281128,
            6.6097002029418945
          ]
        },
        {
          "atom_index": 3934,
          "name": "CA",
          "element": "C",
          "coord": [
            0.48420000076293945,
            -0.28760001063346863,
            6.580999851226807
          ]
        },
        {
          "atom_index": 3935,
          "name": "C",
          "element": "C",
          "coord": [
            0.5034000277519226,
            -0.13940000534057617,
            6.550300121307373
          ]
        },
        {
          "atom_index": 3936,
          "name": "O",
          "element": "O",
          "coord": [
            0.6051999926567078,
            -0.09889999777078629,
            6.495200157165527
          ]
        },
        {
          "atom_index": 3937,
          "name": "CB",
          "element": "C",
          "coord": [
            0.5317999720573425,
            -0.3725000023841858,
            6.464099884033203
          ]
        },
        {
          "atom_index": 3938,
          "name": "OG",
          "element": "O",
          "coord": [
            0.4316999912261963,
            -0.37770000100135803,
            6.364099979400635
          ]
        }
      ]
    },
    {
      "id": "C:526",
      "chain": "C",
      "resseq": 526,
      "icode": "",
      "resname": "GLY",
      "hetflag": " ",
      "sasa": 0.19359277188777924,
      "atoms": [
        {
          "atom_index": 3939,
          "name": "N",
          "element": "N",
          "coord": [
            0.40470001101493835,
            -0.058400001376867294,
            6.585400104522705
          ]
        },
        {
          "atom_index": 3940,
          "name": "CA",
          "element": "C",
          "coord": [
            0.41519999504089355,
            0.08429999649524689,
            6.562099933624268
          ]
        },
        {
          "atom_index": 3941,
          "name": "C",
          "element": "C",
          "coord": [
            0.4187999963760376,
            0.1282999962568283,
            6.417399883270264
          ]
        },
        {
          "atom_index": 3942,
          "name": "O",
          "element": "O",
          "coord": [
            0.48980000615119934,
            0.2222999930381775,
            6.384200096130371
          ]
        }
      ]
    },
    {
      "id": "C:527",
      "chain": "C",
      "resseq": 527,
      "icode": "",
      "resname": "GLU",
      "hetflag": " ",
      "sasa": 0.0,
      "atoms": [
        {
          "atom_index": 3943,
          "name": "N",
          "element": "N",
          "coord": [
            0.34139999747276306,
            0.061799999326467514,
            6.331900119781494
          ]
        },
        {
          "atom_index": 3944,
          "name": "CA",
          "element": "C",
          "coord": [
            0.3352999985218048,
            0.09440000355243683,
            6.189199924468994
          ]
        },
        {
          "atom_index": 3945,
          "name": "C",
          "element": "C",
          "coord": [
            0.1964000016450882,
            0.1371999979019165,
            6.146900177001953
          ]
        },
        {
          "atom_index": 3946,
          "name": "O",
          "element": "O",
          "coord": [
            0.09780000150203705,
            0.09000000357627869,
            6.2017998695373535
          ]
        },
        {
          "atom_index": 3947,
          "name": "CB",
          "element": "C",
          "coord": [
            0.3709000051021576,
            -0.02669999934732914,
            6.105100154876709
          ]
        },
        {
          "atom_index": 3948,
          "name": "CG",
          "element": "C",
          "coord": [
            0.5145999789237976,
            -0.06509999930858612,
            6.10230016708374
          ]
        },
        {
          "atom_index": 3949,
          "name": "CD",
          "element": "C",
          "coord": [
            0.5321999788284302,
            -0.19740000367164612,
            6.032599925994873
          ]
        },
        {
          "atom_index": 3950,
          "name": "OE1",
          "element": "O",
          "coord": [
            0.503000020980835,
            -0.30090001225471497,
            6.096799850463867
          ]
        },
        {
          "atom_index": 3951,
          "name": "OE2",
          "element": "O",
          "coord": [
            0.5724999904632568,
            -0.19789999723434448,
            5.914000034332275
          ]
        }
      ]
    },
    {
      "id": "C:528",
      "chain": "C",
      "resseq": 528,
      "icode": "",
      "resname": "HIS",
      "hetflag": " ",
      "sasa": 0.0,
      "atoms": [
        {
          "atom_index": 3952,
          "name": "N",
          "element": "N",
          "coord": [
            0.18940000236034393,
            0.2240000069141388,
            6.0467000007629395
          ]
        },
        {
          "atom_index": 3953,
          "name": "CA",
          "element": "C",
          "coord": [
            0.06199999898672104,
            0.2711000144481659,
            5.994500160217285
          ]
        },
        {
          "atom_index": 3954,
          "name": "C",
          "element": "C",
          "coord": [
            0.009999999776482582,
            0.16859999299049377,
            5.893799781799316
          ]
        },
        {
          "atom_index": 3955,
          "name": "O",
          "element": "O",
          "coord": [
            0.07689999788999557,
```
