## Supplementary material for "Localized Reactivity on Proteins as Riemannian Manifolds: A Quantum-Inspired Geometric Model for Deterministic, Metal-Aware Reactive-Site Prediction": code bundle: meta.json (part 2 of 12)

```
            0.13740000128746033,
            5.796599864959717
          ]
        },
        {
          "atom_index": 3956,
          "name": "CB",
          "element": "C",
          "coord": [
            0.08030000329017639,
            0.4065000116825104,
            5.926700115203857
          ]
        },
        {
          "atom_index": 3957,
          "name": "CG",
          "element": "C",
          "coord": [
            0.1264999955892563,
            0.5146999955177307,
            6.019000053405762
          ]
        },
        {
          "atom_index": 3958,
          "name": "CD2",
          "element": "C",
          "coord": [
            0.2386000007390976,
            0.5906000137329102,
            6.018700122833252
          ]
        },
        {
          "atom_index": 3959,
          "name": "ND1",
          "element": "N",
          "coord": [
            0.05350000038743019,
            0.5552999973297119,
            6.128499984741211
          ]
        },
        {
          "atom_index": 3960,
          "name": "CE1",
          "element": "C",
          "coord": [
            0.11829999834299088,
            0.6514000296592712,
            6.1915998458862305
          ]
        },
        {
          "atom_index": 3961,
          "name": "NE2",
          "element": "N",
          "coord": [
            0.23109999299049377,
            0.6746000051498413,
            6.126999855041504
          ]
        }
      ]
    },
    {
      "id": "C:529",
      "chain": "C",
      "resseq": 529,
      "icode": "",
      "resname": "ILE",
      "hetflag": " ",
      "sasa": 0.0,
      "atoms": [
        {
          "atom_index": 3962,
          "name": "N",
          "element": "N",
          "coord": [
            -0.10920000076293945,
            0.1152999997138977,
            5.916299819946289
          ]
        },
        {
          "atom_index": 3963,
          "name": "CA",
          "element": "C",
          "coord": [
            -0.16189999878406525,
            0.015799999237060547,
            5.82450008392334
          ]
        },
        {
          "atom_index": 3964,
          "name": "C",
          "element": "C",
          "coord": [
            -0.2777000069618225,
            0.06459999829530716,
            5.738399982452393
          ]
        },
        {
          "atom_index": 3965,
          "name": "O",
          "element": "O",
          "coord": [
            -0.36480000615119934,
            0.13979999721050262,
            5.7829999923706055
          ]
        },
        {
          "atom_index": 3966,
          "name": "CB",
          "element": "C",
          "coord": [
            -0.20679999887943268,
            -0.11159999668598175,
            5.900100231170654
          ]
        },
        {
          "atom_index": 3967,
          "name": "CG1",
          "element": "C",
          "coord": [
            -0.08940000087022781,
            -0.17090000212192535,
            5.976799964904785
          ]
        },
        {
          "atom_index": 3968,
          "name": "CG2",
          "element": "C",
          "coord": [
            -0.2578999996185303,
            -0.21480000019073486,
            5.802499771118164
          ]
        },
        {
          "atom_index": 3969,
          "name": "CD1",
          "element": "C",
          "coord": [
            0.029999999329447746,
            -0.2021999955177307,
            5.889200210571289
          ]
        }
      ]
    },
    {
      "id": "C:530",
      "chain": "C",
      "resseq": 530,
      "icode": "",
      "resname": "VAL",
      "hetflag": " ",
      "sasa": 0.0,
      "atoms": [
        {
          "atom_index": 3970,
          "name": "N",
          "element": "N",
          "coord": [
            -0.27730000019073486,
            0.0215000007301569,
            5.61299991607666
          ]
        },
        {
          "atom_index": 3971,
          "name": "CA",
          "element": "C",
          "coord": [
            -0.38359999656677246,
            0.057500001043081284,
            5.522600173950195
          ]
        },
        {
          "atom_index": 3972,
          "name": "C",
          "element": "C",
          "coord": [
            -0.42980000376701355,
            -0.07169999927282333,
            5.458499908447266
          ]
        },
        {
          "atom_index": 3973,
          "name": "O",
          "element": "O",
          "coord": [
            -0.3637000024318695,
            -0.125900000333786,
            5.372200012207031
          ]
        },
        {
          "atom_index": 3974,
          "name": "CB",
          "element": "C",
          "coord": [
            -0.33550000190734863,
            0.15559999644756317,
            5.417200088500977
          ]
        },
        {
          "atom_index": 3975,
          "name": "CG1",
          "element": "C",
          "coord": [
            -0.45089998841285706,
            0.1956000030040741,
            5.327300071716309
          ]
        },
        {
          "atom_index": 3976,
          "name": "CG2",
          "element": "C",
          "coord": [
            -0.27810001373291016,
            0.27810001373291016,
            5.484799861907959
          ]
        }
      ]
    },
    {
      "id": "C:531",
      "chain": "C",
      "resseq": 531,
      "icode": "",
      "resname": "ALA",
      "hetflag": " ",
      "sasa": 0.0,
      "atoms": [
        {
          "atom_index": 3977,
          "name": "N",
          "element": "N",
          "coord": [
            -0.5432000160217285,
            -0.121799997985363,
            5.50600004196167
          ]
        },
        {
          "atom_index": 3978,
          "name": "CA",
          "element": "C",
          "coord": [
            -0.6013000011444092,
            -0.24549999833106995,
            5.457200050354004
          ]
        },
        {
          "atom_index": 3979,
          "name": "C",
          "element": "C",
          "coord": [
            -0.7092000246047974,
            -0.21310000121593475,
            5.356400012969971
          ]
        },
        {
          "atom_index": 3980,
          "name": "O",
          "element": "O",
          "coord": [
            -0.7856000065803528,
            -0.11900000274181366,
            5.3755998611450195
          ]
        },
        {
          "atom_index": 3981,
          "name": "CB",
          "element": "C",
          "coord": [
            -0.6601999998092651,
            -0.3246000111103058,
            5.57289981842041
          ]
        }
      ]
    },
    {
      "id": "C:532",
      "chain": "C",
      "resseq": 532,
      "icode": "",
      "resname": "GLY",
      "hetflag": " ",
      "sasa": 0.0,
      "atoms": [
        {
          "atom_index": 3982,
          "name": "N",
          "element": "N",
          "coord": [
            -0.7152000069618225,
            -0.29269999265670776,
            5.249800205230713
          ]
        },
        {
          "atom_index": 3983,
          "name": "CA",
          "element": "C",
          "coord": [
            -0.8123000264167786,
            -0.2694999873638153,
            5.144999980926514
          ]
        },
        {
          "atom_index": 3984,
          "name": "C",
          "element": "C",
          "coord": [
            -0.8769999742507935,
            -0.3939000070095062,
            5.088900089263916
          ]
        },
        {
          "atom_index": 3985,
          "name": "O",
          "element": "O",
          "coord": [
            -0.8623999953269958,
            -0.5030999779701233,
            5.1427998542785645
          ]
        }
      ]
    },
    {
      "id": "C:533",
      "chain": "C",
      "resseq": 533,
      "icode": "",
      "resname": "THR",
      "hetflag": " ",
      "sasa": 0.0,
      "atoms": [
        {
          "atom_index": 3986,
          "name": "N",
          "element": "N",
          "coord": [
            -0.947700023651123,
            -0.3774999976158142,
            4.978099822998047
          ]
        },
        {
          "atom_index": 3987,
          "name": "CA",
          "element": "C",
          "coord": [
            -1.0188000202178955,
            -0.4878999888896942,
            4.917099952697754
          ]
        },
        {
          "atom_index": 3988,
          "name": "C",
          "element": "C",
          "coord": [
            -0.9415000081062317,
            -0.5698999762535095,
            4.815800189971924
          ]
        },
        {
          "atom_index": 3989,
          "name": "O",
          "element": "O",
          "coord": [
            -0.9799000024795532,
            -0.6829000115394592,
            4.7845001220703125
          ]
        },
        {
          "atom_index": 3990,
          "name": "CB",
          "element": "C",
          "coord": [
            -1.1437000036239624,
            -0.4366999864578247,
            4.850900173187256
          ]
        },
        {
          "atom_index": 3991,
          "name": "CG2",
          "element": "C",
          "coord": [
            -1.232300043106079,
            -0.5534999966621399,
            4.807700157165527
          ]
        },
        {
          "atom_index": 3992,
          "name": "OG1",
          "element": "O",
          "coord": [
            -1.2146999835968018,
            -0.35530000925064087,
            4.9446001052856445
          ]
        }
      ]
    },
    {
      "id": "C:534",
      "chain": "C",
      "resseq": 534,
      "icode": "",
      "resname": "GLY",
      "hetflag": " ",
      "sasa": 0.0,
      "atoms": [
        {
          "atom_index": 3993,
          "name": "N",
          "element": "N",
          "coord": [
            -0.8337000012397766,
            -0.5127000212669373,
            4.763599872589111
          ]
        },
        {
          "atom_index": 3994,
          "name": "CA",
          "element": "C",
          "coord": [
            -0.7545999884605408,
            -0.5834000110626221,
            4.665599822998047
          ]
        },
        {
          "atom_index": 3995,
          "name": "C",
          "element": "C",
          "coord": [
            -0.6444000005722046,
            -0.4934000074863434,
            4.618500232696533
          ]
        },
        {
          "atom_index": 3996,
          "name": "O",
          "element": "O",
          "coord": [
            -0.6337000131607056,
            -0.3813000023365021,
            4.665200233459473
          ]
        }
      ]
    },
    {
      "id": "C:535",
      "chain": "C",
      "resseq": 535,
      "icode": "",
      "resname": "GLU",
      "hetflag": " ",
      "sasa": 0.0,
      "atoms": [
        {
          "atom_index": 3997,
          "name": "N",
          "element": "N",
          "coord": [
            -0.5623000264167786,
            -0.5419999957084656,
            4.526500225067139
          ]
        },
        {
          "atom_index": 3998,
          "name": "CA",
          "element": "C",
          "coord": [
            -0.45159998536109924,
            -0.4632999897003174,
            4.4741997718811035
          ]
        },
        {
          "atom_index": 3999,
          "name": "C",
          "element": "C",
          "coord": [
            -0.5059000253677368,
            -0.33640000224113464,
            4.41379976272583
          ]
        },
        {
          "atom_index": 4000,
          "name": "O",
          "element": "O",
          "coord": [
            -0.4521999955177307,
            -0.22830000519752502,
            4.435699939727783
          ]
        },
        {
          "atom_index": 4001,
          "name": "CB",
          "element": "C",
          "coord": [
            -0.37540000677108765,
            -0.5425000190734863,
            4.367499828338623
          ]
        },
        {
          "atom_index": 4002,
          "name": "CG",
          "element": "C",
          "coord": [
            -0.2623000144958496,
            -0.4648999869823456,
            4.299600124359131
          ]
        },
        {
          "atom_index": 4003,
          "name": "CD",
          "element": "C",
          "coord": [
            -0.17520000040531158,
            -0.5526999831199646,
            4.210599899291992
          ]
        },
        {
          "atom_index": 4004,
          "name": "OE1",
          "element": "O",
          "coord": [
            -0.22679999470710754,
            -0.6079000234603882,
            4.110899925231934
          ]
        },
        {
          "atom_index": 4005,
          "name": "OE2",
          "element": "O",
          "coord": [
            -0.05460000038146973,
            -0.5666000247001648,
            4.241000175476074
          ]
        }
      ]
    },
    {
      "id": "C:536",
      "chain": "C",
      "resseq": 536,
      "icode": "",
      "resname": "LEU",
      "hetflag": " ",
      "sasa": 0.0,
      "atoms": [
        {
          "atom_index": 4006,
          "name": "N",
          "element": "N",
          "coord": [
            -0.6136000156402588,
            -0.35100001096725464,
            4.336900234222412
          ]
        },
        {
          "atom_index": 4007,
          "name": "CA",
          "element": "C",
          "coord": [
            -0.676800012588501,
            -0.2370000034570694,
            4.2718000411987305
          ]
        },
        {
          "atom_index": 4008,
          "name": "C",
          "element": "C",
          "coord": [
            -0.7023000121116638,
            -0.12970000505447388,
            4.376800060272217
          ]
        },
        {
          "atom_index": 4009,
          "name": "O",
          "element": "O",
          "coord": [
            -0.6305000185966492,
            -0.029999999329447746,
            4.383399963378906
          ]
        },
        {
          "atom_index": 4010,
          "name": "CB",
          "element": "C",
          "coord": [
            -0.8087000250816345,
            -0.2799000144004822,
            4.204999923706055
          ]
        },
        {
          "atom_index": 4011,
          "name": "CG",
          "element": "C",
          "coord": [
            -0.878000020980835,
            -0.17560000717639923,
            4.114999771118164
          ]
        },
        {
          "atom_index": 4012,
          "name": "CD1",
          "element": "C",
          "coord": [
            -0.7789000272750854,
            -0.12639999389648438,
            4.008900165557861
          ]
        },
        {
          "atom_index": 4013,
          "name": "CD2",
          "element": "C",
          "coord": [
            -1.0032999515533447,
            -0.23520000278949738,
            4.048500061035156
          ]
        }
      ]
    },
    {
      "id": "C:537",
      "chain": "C",
      "resseq": 537,
      "icode": "",
      "resname": "HIS",
      "hetflag": " ",
      "sasa": 0.0,
      "atoms": [
        {
          "atom_index": 4014,
          "name": "N",
          "element": "N",
          "coord": [
            -0.8033999800682068,
            -0.1534000039100647,
            4.459799766540527
          ]
        },
        {
          "atom_index": 4015,
          "name": "CA",
          "element": "C",
          "coord": [
            -0.8439000248908997,
            -0.06300000101327896,
            4.567200183868408
          ]
        },
        {
          "atom_index": 4016,
          "name": "C",
          "element": "C",
          "coord": [
            -0.7301999926567078,
            0.000699999975040555,
            4.648600101470947
          ]
        },
        {
          "atom_index": 4017,
          "name": "O",
          "element": "O",
          "coord": [
            -0.7307999730110168,
            0.12030000239610672,
            4.674699783325195
          ]
        },
        {
          "atom_index": 4018,
          "name": "CB",
          "element": "C",
          "coord": [
            -0.9380999803543091,
            -0.13819999992847443,
            4.6616997718811035
          ]
        },
        {
          "atom_index": 4019,
          "name": "CG",
          "element": "C",
          "coord": [
            -0.9757999777793884,
            -0.060600001364946365,
            4.783599853515625
          ]
        },
        {
          "atom_index": 4020,
          "name": "CD2",
          "element": "C",
          "coord": [
            -0.9624999761581421,
            -0.0892999991774559,
            4.91510009765625
          ]
        },
        {
          "atom_index": 4021,
          "name": "ND1",
          "element": "N",
          "coord": [
            -1.0354000329971313,
            0.06319999694824219,
            4.777400016784668
          ]
        },
        {
          "atom_index": 4022,
          "name": "CE1",
          "element": "C",
          "coord": [
            -1.0573999881744385,
            0.10750000178813934,
            4.899700164794922
          ]
        },
        {
          "atom_index": 4023,
          "name": "NE2",
          "element": "N",
          "coord": [
            -1.01419997215271,
            0.016699999570846558,
            4.985199928283691
          ]
        }
      ]
    },
    {
      "id": "C:538",
      "chain": "C",
      "resseq": 538,
      "icode": "",
      "resname": "LEU",
      "hetflag": " ",
      "sasa": 0.0,
      "atoms": [
        {
          "atom_index": 4024,
          "name": "N",
          "element": "N",
          "coord": [
            -0.6334999799728394,
            -0.07989999651908875,
            4.689300060272217
          ]
        },
        {
          "atom_index": 4025,
          "name": "CA",
          "element": "C",
          "coord": [
            -0.5221999883651733,
            -0.030799999833106995,
            4.769199848175049
          ]
        },
        {
          "atom_index": 4026,
          "name": "C",
          "element": "C",
          "coord": [
            -0.43700000643730164,
            0.07000000029802322,
            4.692699909210205
          ]
        },
        {
          "atom_index": 4027,
          "name": "O",
          "element": "O",
          "coord": [
            -0.38670000433921814,
            0.16670000553131104,
            4.748600006103516
          ]
        },
        {
          "atom_index": 4028,
          "name": "CB",
          "element": "C",
          "coord": [
            -0.4361000061035156,
            -0.14900000393390656,
            4.814000129699707
          ]
        },
        {
          "atom_index": 4029,
          "name": "CG",
          "element": "C",
          "coord": [
            -0.4004000127315521,
            -0.15729999542236328,
            4.961900234222412
          ]
        },
        {
          "atom_index": 4030,
          "name": "CD1",
          "element": "C",
          "coord": [
            -0.5254999995231628,
            -0.1509999930858612,
            5.045199871063232
          ]
        },
        {
          "atom_index": 4031,
          "name": "CD2",
          "element": "C",
          "coord": [
            -0.32690000534057617,
            -0.28630000352859497,
            4.98799991607666
          ]
        }
      ]
    },
    {
      "id": "C:539",
      "chain": "C",
      "resseq": 539,
      "icode": "",
      "resname": "GLU",
      "hetflag": " ",
      "sasa": 0.03152985870838165,
      "atoms": [
        {
          "atom_index": 4032,
          "name": "N",
          "element": "N",
          "coord": [
            -0.42089998722076416,
            0.04569999873638153,
            4.563899993896484
          ]
        },
        {
          "atom_index": 4033,
          "name": "CA",
          "element": "C",
          "coord": [
            -0.3418999910354614,
            0.1331000030040741,
            4.479800224304199
          ]
        },
        {
          "atom_index": 4034,
          "name": "C",
          "element": "C",
          "coord": [
            -0.40209999680519104,
            0.27309998869895935,
            4.478899955749512
          ]
        },
        {
          "atom_index": 4035,
          "name": "O",
          "element": "O",
          "coord": [
            -0.33180001378059387,
            0.37310001254081726,
            4.49370002746582
          ]
        },
        {
          "atom_index": 4036,
          "name": "CB",
          "element": "C",
          "coord": [
            -0.3382999897003174,
            0.07559999823570251,
            4.338399887084961
          ]
        },
        {
          "atom_index": 4037,
          "name": "CG",
          "element": "C",
          "coord": [
            -0.20229999721050262,
            0.024800000712275505,
            4.29640007019043
          ]
        },
        {
          "atom_index": 4038,
          "name": "CD",
          "element": "C",
          "coord": [
            -0.12049999833106995,
            0.133200004696846,
            4.230400085449219
          ]
        },
        {
          "atom_index": 4039,
          "name": "OE1",
          "element": "O",
          "coord": [
            -0.16200000047683716,
            0.18000000715255737,
            4.121600151062012
          ]
        },
        {
          "atom_index": 4040,
          "name": "OE2",
          "element": "O",
          "coord": [
            -0.01590000092983246,
            0.1720999926328659,
            4.287099838256836
          ]
        }
      ]
    },
    {
      "id": "C:540",
      "chain": "C",
      "resseq": 540,
      "icode": "",
      "resname": "ILE",
      "hetflag": " ",
      "sasa": 0.0,
      "atoms": [
        {
          "atom_index": 4041,
          "name": "N",
          "element": "N",
          "coord": [
            -0.5333999991416931,
            0.27900001406669617,
            4.462800025939941
          ]
        },
        {
          "atom_index": 4042,
          "name": "CA",
          "element": "C",
          "coord": [
            -0.602400004863739,
            0.4059999883174896,
            4.458399772644043
          ]
        },
        {
          "atom_index": 4043,
          "name": "C",
          "element": "C",
          "coord": [
            -0.5831000208854675,
            0.4821999967098236,
            4.587299823760986
          ]
        },
        {
          "atom_index": 4044,
          "name": "O",
          "element": "O",
          "coord": [
            -0.545199990272522,
            0.5985999703407288,
            4.585899829864502
          ]
        },
        {
          "atom_index": 4045,
          "name": "CB",
          "element": "C",
          "coord": [
            -0.7508999705314636,
            0.3865000009536743,
            4.436399936676025
          ]
        },
        {
          "atom_index": 4046,
          "name": "CG1",
          "element": "C",
          "coord": [
            -0.7728999853134155,
            0.2782999873161316,
            4.33050012588501
          ]
        },
        {
          "atom_index": 4047,
          "name": "CG2",
          "element": "C",
          "coord": [
            -0.8136000037193298,
            0.5178999900817871,
            4.393599987030029
          ]
        },
        {
          "atom_index": 4048,
          "name": "CD1",
          "element": "C",
          "coord": [
            -0.6955999732017517,
            0.30079999566078186,
            4.200699806213379
          ]
        }
      ]
    },
    {
      "id": "C:541",
      "chain": "C",
      "resseq": 541,
      "icode": "",
      "resname": "CYS",
      "hetflag": " ",
      "sasa": 0.0,
      "atoms": [
        {
          "atom_index": 4049,
          "name": "N",
          "element": "N",
          "coord": [
            -0.6089000105857849,
            0.41600000858306885,
            4.69920015335083
          ]
        },
        {
          "atom_index": 4050,
          "name": "CA",
          "element": "C",
          "coord": [
            -0.5946999788284302,
            0.4787999987602234,
            4.829500198364258
          ]
        },
        {
          "atom_index": 4051,
          "name": "C",
          "element": "C",
          "coord": [
            -0.45399999618530273,
            0.5321000218391418,
            4.85290002822876
          ]
        },
        {
          "atom_index": 4052,
          "name": "O",
          "element": "O",
          "coord": [
            -0.4361000061035156,
            0.6477000117301941,
            4.890200138092041
          ]
        },
        {
          "atom_index": 4053,
          "name": "CB",
          "element": "C",
          "coord": [
            -0.6309999823570251,
            0.3788999915122986,
            4.939300060272217
          ]
        },
        {
          "atom_index": 4054,
          "name": "SG",
          "element": "S",
          "coord": [
            -0.8025000095367432,
            0.32580000162124634,
            4.935699939727783
          ]
        }
      ]
    },
    {
      "id": "C:542",
      "chain": "C",
      "resseq": 542,
      "icode": "",
      "resname": "LEU",
      "hetflag": " ",
      "sasa": 0.0,
      "atoms": [
        {
          "atom_index": 4055,
          "name": "N",
          "element": "N",
          "coord": [
            -0.35420000553131104,
            0.44749999046325684,
            4.831099987030029
          ]
        },
        {
          "atom_index": 4056,
          "name": "CA",
          "element": "C",
          "coord": [
            -0.21570000052452087,
            0.4867999851703644,
            4.85260009765625
          ]
        },
        {
          "atom_index": 4057,
          "name": "C",
          "element": "C",
          "coord": [
            -0.1762000024318695,
            0.6122000217437744,
            4.775700092315674
          ]
        },
        {
          "atom_index": 4058,
          "name": "O",
          "element": "O",
          "coord": [
            -0.093299999833107,
            0.6909999847412109,
            4.822000026702881
          ]
        },
        {
          "atom_index": 4059,
          "name": "CB",
          "element": "C",
          "coord": [
            -0.12280000001192093,
            0.3711000084877014,
            4.815199851989746
          ]
        },
        {
          "atom_index": 4060,
          "name": "CG",
          "element": "C",
          "coord": [
            -0.12470000237226486,
            0.2542000114917755,
            4.913400173187256
          ]
        },
        {
          "atom_index": 4061,
          "name": "CD1",
          "element": "C",
          "coord": [
            -0.04879999905824661,
            0.13680000603199005,
            4.856299877166748
          ]
        },
        {
          "atom_index": 4062,
          "name": "CD2",
          "element": "C",
          "coord": [
            -0.06360000371932983,
            0.298799991607666,
            5.04449987411499
          ]
        }
      ]
    },
    {
      "id": "C:543",
      "chain": "C",
      "resseq": 543,
      "icode": "",
      "resname": "GLN",
      "hetflag": " ",
      "sasa": 0.0,
      "atoms": [
        {
          "atom_index": 4063,
          "name": "N",
          "element": "N",
          "coord": [
            -0.2353000044822693,
            0.6305999755859375,
            4.658199787139893
          ]
        },
        {
          "atom_index": 4064,
          "name": "CA",
          "element": "C",
          "coord": [
            -0.20509999990463257,
            0.7473000288009644,
            4.576600074768066
          ]
        },
        {
          "atom_index": 4065,
          "name": "C",
          "element": "C",
          "coord": [
            -0.27810001373291016,
            0.8687999844551086,
            4.631100177764893
          ]
        },
        {
          "atom_index": 4066,
          "name": "O",
          "element": "O",
          "coord": [
            -0.21580000221729279,
            0.9700000286102295,
            4.661600112915039
          ]
        },
        {
          "atom_index": 4067,
          "name": "CB",
          "element": "C",
          "coord": [
            -0.24230000376701355,
            0.718999981880188,
            4.431300163269043
          ]
        },
        {
          "atom_index": 4068,
          "name": "CG",
          "element": "C",
          "coord": [
            -0.15539999306201935,
            0.6083999872207642,
            4.371600151062012
          ]
        },
        {
          "atom_index": 4069,
          "name": "CD",
          "element": "C",
          "coord": [
            -0.19099999964237213,
            0.5738000273704529,
            4.22790002822876
          ]
        },
        {
          "atom_index": 4070,
          "name": "NE2",
          "element": "N",
          "coord": [
            -0.09749999642372131,
            0.5982000231742859,
            4.13640022277832
          ]
        },
        {
          "atom_index": 4071,
          "name": "OE1",
          "element": "O",
          "coord": [
            -0.30070000886917114,
            0.5253000259399414,
            4.199399948120117
          ]
        }
      ]
    },
    {
      "id": "C:544",
      "chain": "C",
      "resseq": 544,
      "icode": "",
      "resname": "ASP",
      "hetflag": " ",
      "sasa": 0.0,
      "atoms": [
        {
          "atom_index": 4072,
          "name": "N",
          "element": "N",
          "coord": [
            -0.4097999930381775,
            0.8583999872207642,
            4.644499778747559
          ]
        },
        {
          "atom_index": 4073,
          "name": "CA",
          "element": "C",
          "coord": [
            -0.49000000953674316,
            0.9674999713897705,
            4.6992998123168945
          ]
        },
        {
          "atom_index": 4074,
          "name": "C",
          "element": "C",
          "coord": [
            -0.4336000084877014,
            1.0103000402450562,
            4.834099769592285
          ]
        },
        {
          "atom_index": 4075,
          "name": "O",
          "element": "O",
          "coord": [
            -0.44519999623298645,
            1.1256999969482422,
            4.873700141906738
          ]
        },
        {
          "atom_index": 4076,
          "name": "CB",
          "element": "C",
          "coord": [
            -0.6344000101089478,
            0.9223999977111816,
            4.719299793243408
          ]
        },
        {
          "atom_index": 4077,
          "name": "CG",
          "element": "C",
          "coord": [
            -0.7042999863624573,
            0.8937000036239624,
            4.589700222015381
          ]
        },
        {
          "atom_index": 4078,
          "name": "OD1",
          "element": "O",
          "coord": [
            -0.6345999836921692,
            0.853600025177002,
            4.494500160217285
          ]
        },
        {
          "atom_index": 4079,
          "name": "OD2",
          "element": "O",
          "coord": [
            -0.828000009059906,
            0.9099000096321106,
            4.5833001136779785
          ]
        }
      ]
    },
    {
      "id": "C:545",
      "chain": "C",
      "resseq": 545,
      "icode": "",
      "resname": "LEU",
      "hetflag": " ",
      "sasa": 0.0,
      "atoms": [
        {
          "atom_index": 4080,
          "name": "N",
          "element": "N",
          "coord": [
            -0.37380000948905945,
            0.9157999753952026,
            4.905099868774414
          ]
        },
        {
          "atom_index": 4081,
          "name": "CA",
          "element": "C",
          "coord": [
            -0.31690001487731934,
            0.9453999996185303,
            5.035399913787842
          ]
        },
        {
          "atom_index": 4082,
          "name": "C",
          "element": "C",
          "coord": [
            -0.19609999656677246,
            1.035099983215332,
            5.017600059509277
          ]
        },
        {
          "atom_index": 4083,
          "name": "O",
          "element": "O",
          "coord": [
            -0.19020000100135803,
            1.1449999809265137,
            5.072299957275391
          ]
        },
        {
          "atom_index": 4084,
          "name": "CB",
          "element": "C",
          "coord": [
            -0.27570000290870667,
            0.8154000043869019,
            5.106500148773193
          ]
        },
        {
          "atom_index": 4085,
          "name": "CG",
          "element": "C",
          "coord": [
            -0.2159000039100647,
            0.8245999813079834,
            5.247700214385986
          ]
        },
        {
          "atom_index": 4086,
          "name": "CD1",
          "element": "C",
          "coord": [
            -0.31709998846054077,
            0.8853999972343445,
            5.342899799346924
          ]
        },
        {
          "atom_index": 4087,
          "name": "CD2",
          "element": "C",
          "coord": [
            -0.17440000176429749,
            0.6862000226974487,
            5.2957000732421875
          ]
        }
      ]
    },
    {
      "id": "C:546",
      "chain": "C",
      "resseq": 546,
      "icode": "",
      "resname": "GLU",
      "hetflag": " ",
      "sasa": 0.0,
      "atoms": [
        {
          "atom_index": 4088,
          "name": "N",
          "element": "N",
          "coord": [
            -0.10140000283718109,
            0.987500011920929,
            4.9380998611450195
          ]
        },
        {
          "atom_index": 4089,
          "name": "CA",
          "element": "C",
          "coord": [
            0.02319999970495701,
            1.058500051498413,
            4.912700176239014
          ]
        },
        {
          "atom_index": 4090,
          "name": "C",
          "element": "C",
          "coord": [
            0.011699999682605267,
            1.1928000450134277,
            4.840700149536133
          ]
        },
        {
          "atom_index": 4091,
          "name": "O",
          "element": "O",
          "coord": [
            0.09030000120401382,
            1.2833000421524048,
            4.867000102996826
          ]
        },
        {
          "atom_index": 4092,
          "name": "CB",
          "element": "C",
          "coord": [
            0.11810000240802765,
            0.96670001745224,
            4.8354997634887695
          ]
        },
        {
          "atom_index": 4093,
          "name": "CG",
          "element": "C",
          "coord": [
            0.2549000084400177,
            1.0255000591278076,
            4.809299945831299
          ]
        },
        {
          "atom_index": 4094,
          "name": "CD",
          "element": "C",
          "coord": [
            0.35100001096725464,
            0.9229000210762024,
            4.753300189971924
          ]
        },
        {
          "atom_index": 4095,
          "name": "OE1",
          "element": "O",
          "coord": [
            0.3190999925136566,
            0.8623999953269958,
            4.648499965667725
          ]
        },
        {
          "atom_index": 4096,
          "name": "OE2",
          "element": "O",
          "coord": [
            0.45820000767707825,
            0.9024999737739563,
            4.814300060272217
          ]
        }
      ]
    },
    {
      "id": "C:547",
      "chain": "C",
      "resseq": 547,
      "icode": "",
      "resname": "HIS",
      "hetflag": " ",
      "sasa": 0.5098710060119629,
      "atoms": [
        {
          "atom_index": 4097,
          "name": "N",
          "element": "N",
          "coord": [
            -0.08569999784231186,
            1.2065000534057617,
            4.751399993896484
          ]
        },
        {
          "atom_index": 4098,
          "name": "CA",
          "element": "C",
          "coord": [
            -0.10130000114440918,
            1.330199956893921,
            4.6757001876831055
          ]
        },
        {
          "atom_index": 4099,
          "name": "C",
          "element": "C",
          "coord": [
            -0.20880000293254852,
            1.4276000261306763,
            4.723800182342529
          ]
        },
        {
          "atom_index": 4100,
          "name": "O",
          "element": "O",
          "coord": [
            -0.19220000505447388,
            1.5484000444412231,
            4.710599899291992
          ]
        },
        {
          "atom_index": 4101,
          "name": "CB",
          "element": "C",
          "coord": [
            -0.12520000338554382,
            1.2971999645233154,
            4.528200149536133
          ]
        },
        {
          "atom_index": 4102,
          "name": "CG",
          "element": "C",
          "coord": [
            -0.01730000041425228,
            1.2131999731063843,
            4.467199802398682
          ]
        },
        {
          "atom_index": 4103,
          "name": "CD2",
          "element": "C",
          "coord": [
            -0.0215000007301569,
            1.0914000272750854,
            4.4079999923706055
          ]
        },
        {
          "atom_index": 4104,
          "name": "ND1",
          "element": "N",
          "coord": [
            0.11490000039339066,
            1.252500057220459,
            4.464300155639648
          ]
        },
        {
          "atom_index": 4105,
          "name": "CE1",
          "element": "C",
          "coord": [
            0.18729999661445618,
            1.158400058746338,
            4.406199932098389
          ]
        },
        {
          "atom_index": 4106,
          "name": "NE2",
          "element": "N",
          "coord": [
            0.10700000077486038,
            1.0595999956130981,
            4.371099948883057
          ]
        }
      ]
    },
    {
      "id": "C:548",
      "chain": "C",
      "resseq": 548,
      "icode": "",
      "resname": "ASP",
      "hetflag": " ",
      "sasa": 0.0,
      "atoms": [
        {
          "atom_index": 4107,
          "name": "N",
          "element": "N",
          "coord": [
            -0.31850001215934753,
            1.3766000270843506,
            4.778600215911865
          ]
        },
        {
          "atom_index": 4108,
          "name": "CA",
          "element": "C",
          "coord": [
            -0.4260999858379364,
            1.4630999565124512,
            4.826200008392334
          ]
        },
        {
          "atom_index": 4109,
          "name": "C",
          "element": "C",
          "coord": [
            -0.43849998712539673,
            1.4663000106811523,
            4.97760009765625
          ]
        },
        {
          "atom_index": 4110,
          "name": "O",
          "element": "O",
          "coord": [
            -0.399399995803833,
            1.5631999969482422,
            5.042500019073486
          ]
        },
        {
          "atom_index": 4111,
          "name": "CB",
          "element": "C",
          "coord": [
            -0.5601000189781189,
            1.4189000129699707,
            4.7677998542785645
          ]
        },
        {
          "atom_index": 4112,
          "name": "CG",
          "element": "C",
          "coord": [
            -0.5669000148773193,
            1.4365999698638916,
            4.6178998947143555
          ]
        },
        {
          "atom_index": 4113,
          "name": "OD1",
          "element": "O",
          "coord": [
            -0.550000011920929,
            1.5513999462127686,
            4.570700168609619
          ]
        },
        {
          "atom_index": 4114,
          "name": "OD2",
          "element": "O",
          "coord": [
            -0.5896000266075134,
            1.3356000185012817,
            4.547500133514404
          ]
        }
      ]
    },
    {
      "id": "C:549",
      "chain": "C",
      "resseq": 549,
      "icode": "",
      "resname": "HIS",
      "hetflag": " ",
      "sasa": 0.0,
      "atoms": [
        {
          "atom_index": 4115,
          "name": "N",
          "element": "N",
          "coord": [
            -0.4950000047683716,
            1.3590999841690063,
            5.032199859619141
          ]
        },
        {
          "atom_index": 4116,
          "name": "CA",
          "element": "C",
          "coord": [
            -0.5170999765396118,
            1.3442000150680542,
            5.1753997802734375
          ]
        },
        {
          "atom_index": 4117,
          "name": "C",
          "element": "C",
          "coord": [
            -0.4009000062942505,
            1.3905999660491943,
            5.264200210571289
          ]
        },
        {
          "atom_index": 4118,
          "name": "O",
          "element": "O",
          "coord": [
            -0.4196999967098236,
            1.4740999937057495,
            5.352499961853027
          ]
        },
        {
          "atom_index": 4119,
          "name": "CB",
          "element": "C",
          "coord": [
            -0.5515000224113464,
            1.198799967765808,
            5.204999923706055
          ]
        },
        {
          "atom_index": 4120,
          "name": "CG",
          "element": "C",
          "coord": [
            -0.6754000186920166,
            1.1512000560760498,
            5.135799884796143
          ]
        },
        {
          "atom_index": 4121,
          "name": "CD2",
          "element": "C",
          "coord": [
            -0.694100022315979,
            1.0555000305175781,
            5.041900157928467
          ]
        },
        {
          "atom_index": 4122,
          "name": "ND1",
          "element": "N",
          "coord": [
            -0.8004000186920166,
            1.2024999856948853,
            5.163400173187256
          ]
        },
        {
          "atom_index": 4123,
          "name": "CE1",
          "element": "C",
          "coord": [
            -0.8906999826431274,
            1.1401000022888184,
            5.089799880981445
          ]
        },
        {
          "atom_index": 4124,
          "name": "NE2",
          "element": "N",
          "coord": [
            -0.8288000226020813,
            1.0504000186920166,
            5.015200138092041
          ]
        }
      ]
    },
    {
      "id": "C:550",
      "chain": "C",
      "resseq": 550,
      "icode": "",
      "resname": "ALA",
      "hetflag": " ",
      "sasa": 0.0,
      "atoms": [
        {
          "atom_index": 4125,
          "name": "N",
          "element": "N",
          "coord": [
            -0.2816999852657318,
            1.3366999626159668,
            5.241700172424316
          ]
        },
        {
          "atom_index": 4126,
          "name": "CA",
          "element": "C",
          "coord": [
            -0.16599999368190765,
            1.3758000135421753,
            5.321199893951416
          ]
        },
        {
          "atom_index": 4127,
          "name": "C",
          "element": "C",
          "coord": [
            -0.07119999825954437,
            1.4671000242233276,
            5.243100166320801
          ]
        },
        {
          "atom_index": 4128,
          "name": "O",
          "element": "O",
          "coord": [
            -0.010300000198185444,
            1.5573999881744385,
            5.299900054931641
          ]
        },
        {
          "atom_index": 4129,
          "name": "CB",
          "element": "C",
          "coord": [
            -0.09139999747276306,
            1.252500057220459,
            5.36929988861084
          ]
        }
      ]
    },
    {
      "id": "C:551",
      "chain": "C",
      "resseq": 551,
      "icode": "",
      "resname": "GLY",
      "hetflag": " ",
      "sasa": 0.15764929354190826,
      "atoms": [
        {
          "atom_index": 4130,
          "name": "N",
          "element": "N",
          "coord": [
            -0.05909999832510948,
            1.4434000253677368,
            5.112800121307373
          ]
        },
        {
          "atom_index": 4131,
          "name": "CA",
          "element": "C",
          "coord": [
            0.02879999950528145,
            1.5246000289916992,
            5.030399799346924
          ]
        },
        {
          "atom_index": 4132,
          "name": "C",
          "element": "C",
          "coord": [
            0.17270000278949738,
            1.5321999788284302,
            5.079599857330322
          ]
        },
        {
          "atom_index": 4133,
          "name": "O",
          "element": "O",
          "coord": [
            0.22470000386238098,
            1.6411999464035034,
            5.102099895477295
          ]
        }
      ]
    },
    {
      "id": "C:552",
      "chain": "C",
      "resseq": 552,
      "icode": "",
      "resname": "VAL",
      "hetflag": " ",
      "sasa": 0.0,
      "atoms": [
        {
          "atom_index": 4134,
          "name": "N",
          "element": "N",
          "coord": [
            0.2371000051498413,
            1.4170000553131104,
            5.095300197601318
          ]
        },
        {
          "atom_index": 4135,
          "name": "CA",
          "element": "C",
          "coord": [
            0.37529999017715454,
            1.4111000299453735,
            5.14169979095459
          ]
        },
        {
          "atom_index": 4136,
          "name": "C",
          "element": "C",
          "coord": [
            0.44040000438690186,
            1.2802000045776367,
            5.0980000495910645
          ]
        },
        {
          "atom_index": 4137,
          "name": "O",
          "element": "O",
          "coord": [
            0.373199999332428,
            1.1784000396728516,
            5.086900234222412
          ]
        },
        {
          "atom_index": 4138,
          "name": "CB",
          "element": "C",
          "coord": [
            0.3824000060558319,
            1.4212000370025635,
            5.295100212097168
          ]
        },
        {
          "atom_index": 4139,
          "name": "CG1",
          "element": "C",
          "coord": [
            0.5056999921798706,
            1.3492000102996826,
            5.346099853515625
          ]
        },
        {
          "atom_index": 4140,
          "name": "CG2",
          "element": "C",
          "coord": [
            0.38690000772476196,
            1.5666999816894531,
            5.337100028991699
          ]
        }
      ]
    },
    {
      "id": "C:553",
      "chain": "C",
      "resseq": 553,
      "icode": "",
      "resname": "PRO",
      "hetflag": " ",
      "sasa": 1.097025752067566,
      "atoms": [
        {
          "atom_index": 4141,
          "name": "N",
          "element": "N",
          "coord": [
            0.5720999836921692,
            1.2811000347137451,
            5.072500228881836
          ]
        },
        {
          "atom_index": 4142,
          "name": "CA",
          "element": "C",
          "coord": [
            0.6412000060081482,
            1.1591999530792236,
            5.029799938201904
          ]
        },
        {
          "atom_index": 4143,
          "name": "C",
          "element": "C",
          "coord": [
            0.618399977684021,
            1.0443999767303467,
            5.126399993896484
          ]
        },
        {
          "atom_index": 4144,
          "name": "O",
          "element": "O",
          "coord": [
            0.6478999853134155,
            1.0556999444961548,
            5.24560022354126
          ]
        },
        {
          "atom_index": 4145,
          "name": "CB",
          "element": "C",
          "coord": [
            0.7868000268936157,
            1.2028000354766846,
            5.025100231170654
          ]
        },
        {
          "atom_index": 4146,
          "name": "CG",
          "element": "C",
          "coord": [
            0.7754999995231628,
            1.3450000286102295,
            4.980500221252441
          ]
        },
        {
          "atom_index": 4147,
          "name": "CD",
          "element": "C",
          "coord": [
            0.6633999943733215,
            1.396299958229065,
            5.068699836730957
          ]
        }
      ]
    },
    {
      "id": "C:554",
      "chain": "C",
      "resseq": 554,
      "icode": "",
      "resname": "LEU",
      "hetflag": " ",
      "sasa": 0.0,
      "atoms": [
        {
          "atom_index": 4148,
          "name": "N",
          "element": "N",
          "coord": [
            0.5667999982833862,
            0.9336000084877014,
            5.074100017547607
          ]
        },
        {
          "atom_index": 4149,
          "name": "CA",
          "element": "C",
          "coord": [
            0.5389999747276306,
            0.8179000020027161,
            5.156700134277344
          ]
        },
        {
          "atom_index": 4150,
          "name": "C",
          "element": "C",
          "coord": [
            0.6179999709129333,
            0.6955000162124634,
            5.1168999671936035
          ]
        },
        {
          "atom_index": 4151,
          "name": "O",
          "element": "O",
          "coord": [
            0.6413999795913696,
            0.6699000000953674,
            4.999199867248535
          ]
        },
        {
          "atom_index": 4152,
          "name": "CB",
          "element": "C",
          "coord": [
            0.39010000228881836,
            0.78329998254776,
            5.151199817657471
          ]
        },
        {
          "atom_index": 4153,
          "name": "CG",
          "element": "C",
          "coord": [
            0.2890999913215637,
            0.8830000162124634,
            5.208600044250488
          ]
        },
        {
          "atom_index": 4154,
          "name": "CD1",
          "element": "C",
          "coord": [
            0.14820000529289246,
            0.8374999761581421,
            5.174200057983398
          ]
        },
        {
          "atom_index": 4155,
          "name": "CD2",
          "element": "C",
          "coord": [
            0.3073999881744385,
            0.894599974155426,
            5.359499931335449
          ]
        }
      ]
    },
    {
      "id": "C:555",
      "chain": "C",
      "resseq": 555,
      "icode": "",
      "resname": "LYS",
      "hetflag": " ",
      "sasa": 2.826834201812744,
      "atoms": [
        {
          "atom_index": 4156,
          "name": "N",
          "element": "N",
          "coord": [
            0.6570000052452087,
            0.6200000047683716,
            5.218699932098389
          ]
        },
        {
          "atom_index": 4157,
          "name": "CA",
          "element": "C",
          "coord": [
            0.7312999963760376,
            0.4952999949455261,
            5.204899787902832
          ]
        },
        {
          "atom_index": 4158,
          "name": "C",
          "element": "C",
          "coord": [
            0.6247000098228455,
            0.3853999972343445,
            5.218200206756592
          ]
        },
        {
          "atom_index": 4159,
          "name": "O",
          "element": "O",
          "coord": [
            0.5521000027656555,
            0.382099986076355,
            5.317299842834473
          ]
        },
        {
          "atom_index": 4160,
          "name": "CB",
          "element": "C",
          "coord": [
            0.833899974822998,
            0.4869000017642975,
            5.31879997253418
          ]
        },
        {
          "atom_index": 4161,
          "name": "CG",
          "element": "C",
          "coord": [
            0.9200000166893005,
            0.362199991941452,
            5.323299884796143
          ]
        },
        {
          "atom_index": 4162,
          "name": "CD",
          "element": "C",
          "coord": [
            1.0097999572753906,
            0.36489999294281006,
            5.447500228881836
          ]
        },
        {
          "atom_index": 4163,
          "name": "CE",
          "element": "C",
          "coord": [
            1.0872999429702759,
            0.23409999907016754,
            5.4653000831604
          ]
        },
        {
          "atom_index": 4164,
          "name": "NZ",
          "element": "N",
          "coord": [
            1.1615999937057495,
            0.22920000553131104,
            5.595099925994873
          ]
        }
      ]
    },
    {
      "id": "C:556",
      "chain": "C",
      "resseq": 556,
      "icode": "",
      "resname": "ILE",
      "hetflag": " ",
      "sasa": 0.0,
      "atoms": [
        {
          "atom_index": 4165,
          "name": "N",
          "element": "N",
          "coord": [
            0.6133000254631042,
            0.29739999771118164,
            5.119200229644775
          ]
        },
        {
          "atom_index": 4166,
          "name": "CA",
          "element": "C",
          "coord": [
            0.5128999948501587,
            0.19089999794960022,
            5.1234002113342285
          ]
        },
        {
          "atom_index": 4167,
          "name": "C",
          "element": "C",
          "coord": [
            0.5748999714851379,
            0.05169999971985817,
            5.119699954986572
          ]
        },
        {
          "atom_index": 4168,
          "name": "O",
          "element": "O",
          "coord": [
            0.6741999983787537,
            0.02979999966919422,
            5.0518999099731445
          ]
        },
        {
          "atom_index": 4169,
          "name": "CB",
          "element": "C",
          "coord": [
            0.415800005197525,
            0.2046000063419342,
            5.006100177764893
          ]
        },
        {
          "atom_index": 4170,
          "name": "CG1",
          "element": "C",
          "coord": [
            0.350600004196167,
            0.34290000796318054,
            5.010000228881836
          ]
        },
        {
          "atom_index": 4171,
          "name": "CG2",
          "element": "C",
          "coord": [
            0.31049999594688416,
            0.09560000151395798,
            5.012199878692627
          ]
        },
        {
          "atom_index": 4172,
          "name": "CD1",
          "element": "C",
          "coord": [
            0.25380000472068787,
            0.3700999915599823,
            4.895699977874756
          ]
        }
      ]
    },
    {
      "id": "C:557",
      "chain": "C",
      "resseq": 557,
      "icode": "",
      "resname": "SER",
      "hetflag": " ",
      "sasa": 0.0,
      "atoms": [
        {
          "atom_index": 4173,
          "name": "N",
          "element": "N",
          "coord": [
            0.5156999826431274,
            -0.043299999088048935,
            5.190899848937988
          ]
        },
        {
          "atom_index": 4174,
          "name": "CA",
          "element": "C",
          "coord": [
            0.5705999732017517,
            -0.17880000174045563,
            5.193699836730957
          ]
        },
        {
          "atom_index": 4175,
          "name": "C",
          "element": "C",
          "coord": [
            0.4977000057697296,
            -0.2768999934196472,
            5.10129976272583
          ]
        },
        {
          "atom_index": 4176,
          "name": "O",
          "element": "O",
          "coord": [
            0.3880000114440918,
            -0.24869999289512634,
            5.052999973297119
          ]
        },
        {
          "atom_index": 4177,
          "name": "CB",
          "element": "C",
          "coord": [
            0.5688999891281128,
            -0.2328999936580658,
            5.337200164794922
          ]
        },
        {
          "atom_index": 4178,
          "name": "OG",
          "element": "O",
          "coord": [
            0.4375,
            -0.26829999685287476,
            5.377399921417236
          ]
        }
      ]
    },
    {
      "id": "C:558",
      "chain": "C",
      "resseq": 558,
      "icode": "",
      "resname": "PRO",
      "hetflag": " ",
      "sasa": 1.097025752067566,
      "atoms": [
        {
          "atom_index": 4179,
          "name": "N",
          "element": "N",
          "coord": [
            0.5583999752998352,
            -0.39399999380111694,
            5.0756001472473145
          ]
        },
        {
          "atom_index": 4180,
          "name": "CA",
          "element": "C",
          "coord": [
            0.49639999866485596,
            -0.49380001425743103,
            4.988900184631348
          ]
        },
        {
          "atom_index": 4181,
          "name": "C",
          "element": "C",
          "coord": [
            0.36340001225471497,
            -0.5302000045776367,
            5.049799919128418
          ]
        },
        {
          "atom_index": 4182,
          "name": "O",
          "element": "O",
          "coord": [
            0.3449000120162964,
            -0.517799973487854,
            5.170100212097168
          ]
        },
        {
          "atom_index": 4183,
          "name": "CB",
          "element": "C",
          "coord": [
            0.5927000045776367,
            -0.6114000082015991,
            4.995800018310547
          ]
        },
        {
          "atom_index": 4184,
          "name": "CG",
          "element": "C",
          "coord": [
            0.7218999862670898,
            -0.5501000285148621,
            5.03439998626709
          ]
        },
        {
          "atom_index": 4185,
          "name": "CD",
          "element": "C",
          "coord": [
            0.6819999814033508,
            -0.44679999351501465,
            5.134799957275391
          ]
        }
      ]
    },
    {
      "id": "C:559",
      "chain": "C",
      "resseq": 559,
      "icode": "",
      "resname": "PRO",
      "hetflag": " ",
      "sasa": 0.0,
      "atoms": [
        {
          "atom_index": 4186,
          "name": "N",
          "element": "N",
          "coord": [
            0.2689000070095062,
            -0.5759000182151794,
            4.968100070953369
          ]
        },
        {
          "atom_index": 4187,
          "name": "CA",
          "element": "C",
          "coord": [
            0.13570000231266022,
            -0.6151000261306763,
            5.013199806213379
          ]
        },
        {
          "atom_index": 4188,
          "name": "C",
          "element": "C",
          "coord": [
            0.14100000262260437,
            -0.7408000230789185,
            5.097400188446045
          ]
        },
        {
          "atom_index": 4189,
          "name": "O",
          "element": "O",
          "coord": [
            0.22169999778270721,
            -0.8288999795913696,
            5.0706000328063965
          ]
        },
        {
          "atom_index": 4190,
          "name": "CB",
          "element": "C",
          "coord": [
            0.06129999831318855,
            -0.6409000158309937,
            4.882500171661377
          ]
        },
        {
          "atom_index": 4191,
          "name": "CG",
          "element": "C",
          "coord": [
            0.13189999759197235,
            -0.5526000261306763,
            4.78439998626709
          ]
        },
        {
          "atom_index": 4192,
          "name": "CD",
          "element": "C",
          "coord": [
            0.27559998631477356,
            -0.5738999843597412,
            4.821199893951416
          ]
        }
      ]
    },
    {
      "id": "C:560",
      "chain": "C",
      "resseq": 560,
      "icode": "",
      "resname": "VAL",
      "hetflag": " ",
      "sasa": 0.0,
      "atoms": [
        {
          "atom_index": 4193,
          "name": "N",
          "element": "N",
          "coord": [
            0.054999999701976776,
            -0.7483999729156494,
            5.198400020599365
          ]
        },
        {
          "atom_index": 4194,
          "name": "CA",
          "element": "C",
          "coord": [
            0.04529999941587448,
            -0.8654999732971191,
            5.285399913787842
          ]
        },
        {
          "atom_index": 4195,
          "name": "C",
          "element": "C",
          "coord": [
            -0.09650000184774399,
            -0.9196000099182129,
            5.271299839019775
          ]
        },
        {
          "atom_index": 4196,
          "name": "O",
          "element": "O",
          "coord": [
            -0.19189999997615814,
            -0.8428000211715698,
            5.281899929046631
          ]
        },
        {
          "atom_index": 4197,
          "name": "CB",
          "element": "C",
          "coord": [
            0.06849999725818634,
            -0.8295000195503235,
            5.431000232696533
          ]
        },
        {
          "atom_index": 4198,
          "name": "CG1",
          "element": "C",
          "coord": [
            0.017500000074505806,
            -0.942300021648407,
            5.520199775695801
          ]
        },
        {
          "atom_index": 4199,
          "name": "CG2",
          "element": "C",
          "coord": [
            0.21570000052452087,
            -0.8064000010490417,
            5.454599857330322
          ]
        }
      ]
    },
    {
      "id": "C:561",
      "chain": "C",
      "resseq": 561,
      "icode": "",
      "resname": "VAL",
      "hetflag": " ",
      "sasa": 0.0,
      "atoms": [
        {
          "atom_index": 4200,
          "name": "N",
          "element": "N",
          "coord": [
            -0.11110000312328339,
            -1.0503000020980835,
            5.248899936676025
          ]
        },
        {
          "atom_index": 4201,
          "name": "CA",
          "element": "C",
          "coord": [
            -0.24310000240802765,
            -1.1085000038146973,
            5.228700160980225
          ]
        },
        {
          "atom_index": 4202,
          "name": "C",
          "element": "C",
          "coord": [
            -0.30559998750686646,
            -1.180299997329712,
            5.348199844360352
          ]
        },
        {
          "atom_index": 4203,
          "name": "O",
          "element": "O",
          "coord": [
            -0.24959999322891235,
            -1.2740000486373901,
            5.402500152587891
          ]
        },
        {
          "atom_index": 4204,
          "name": "CB",
          "element": "C",
          "coord": [
            -0.24079999327659607,
            -1.204200029373169,
            5.106400012969971
          ]
        },
        {
          "atom_index": 4205,
          "name": "CG1",
          "element": "C",
          "coord": [
            -0.3732999861240387,
            -1.277400016784668,
            5.092599868774414
          ]
        },
        {
          "atom_index": 4206,
          "name": "CG2",
          "element": "C",
          "coord": [
            -0.21449999511241913,
            -1.124500036239624,
            4.980100154876709
          ]
        }
      ]
    },
    {
      "id": "C:562",
      "chain": "C",
      "resseq": 562,
      "icode": "",
      "resname": "ALA",
      "hetflag": " ",
      "sasa": 0.0,
      "atoms": [
        {
          "atom_index": 4207,
          "name": "N",
          "element": "N",
          "coord": [
            -0.42419999837875366,
            -1.1373000144958496,
            5.387800216674805
          ]
        },
        {
          "atom_index": 4208,
          "name": "CA",
          "element": "C",
          "coord": [
            -0.4925000071525574,
            -1.1986000537872314,
            5.49970006942749
          ]
        },
        {
          "atom_index": 4209,
          "name": "C",
          "element": "C",
          "coord": [
            -0.5087000131607056,
            -1.3482999801635742,
            5.481400012969971
          ]
        },
        {
          "atom_index": 4210,
          "name": "O",
          "element": "O",
          "coord": [
            -0.54339998960495,
            -1.3940999507904053,
            5.373499870300293
          ]
        },
        {
          "atom_index": 4211,
          "name": "CB",
          "element": "C",
          "coord": [
            -0.6274999976158142,
            -1.135200023651123,
            5.516900062561035
          ]
        }
      ]
    },
    {
      "id": "C:563",
      "chain": "C",
      "resseq": 563,
      "icode": "",
      "resname": "TYR",
      "hetflag": " ",
      "sasa": 0.0,
      "atoms": [
        {
          "atom_index": 4212,
          "name": "N",
          "element": "N",
          "coord": [
            -0.48510000109672546,
            -1.4242000579833984,
            5.587699890136719
          ]
        },
        {
          "atom_index": 4213,
          "name": "CA",
          "element": "C",
          "coord": [
            -0.49810001254081726,
            -1.569599986076355,
            5.585100173950195
          ]
        },
        {
          "atom_index": 4214,
          "name": "C",
          "element": "C",
          "coord": [
            -0.5720000267028809,
            -1.6140999794006348,
            5.710999965667725
          ]
        },
        {
          "atom_index": 4215,
          "name": "O",
          "element": "O",
          "coord": [
            -0.5916000008583069,
            -1.535599946975708,
            5.8028998374938965
          ]
        },
        {
          "atom_index": 4216,
          "name": "CB",
          "element": "C",
          "coord": [
            -0.36000001430511475,
            -1.6347999572753906,
            5.580999851226807
          ]
        },
        {
          "atom_index": 4217,
          "name": "CG",
          "element": "C",
          "coord": [
            -0.28760001063346863,
            -1.6229000091552734,
            5.4481000900268555
          ]
        },
        {
          "atom_index": 4218,
          "name": "CD1",
          "element": "C",
          "coord": [
            -0.32749998569488525,
            -1.6991000175476074,
            5.3383002281188965
          ]
        },
        {
          "atom_index": 4219,
          "name": "CD2",
          "element": "C",
          "coord": [
            -0.179299995303154,
            -1.5357999801635742,
            5.432199954986572
          ]
        },
        {
          "atom_index": 4220,
          "name": "CE1",
          "element": "C",
          "coord": [
            -0.2621000111103058,
            -1.6894999742507935,
            5.21560001373291
          ]
        },
        {
          "atom_index": 4221,
          "name": "CE2",
          "element": "C",
          "coord": [
            -0.11320000141859055,
            -1.524999976158142,
            5.309800148010254
          ]
        },
        {
          "atom_index": 4222,
          "name": "CZ",
          "element": "C",
          "coord": [
            -0.15539999306201935,
            -1.6023000478744507,
            5.2017998695373535
          ]
        },
        {
          "atom_index": 4223,
          "name": "OH",
          "element": "O",
          "coord": [
            -0.09260000288486481,
            -1.593000054359436,
            5.07919979095459
          ]
        }
      ]
    },
    {
      "id": "C:564",
      "chain": "C",
      "resseq": 564,
      "icode": "",
      "resname": "ARG",
      "hetflag": " ",
      "sasa": 0.0,
      "atoms": [
        {
          "atom_index": 4224,
          "name": "N",
          "element": "N",
          "coord": [
            -0.612500011920929,
            -1.740399956703186,
            5.715799808502197
          ]
        },
        {
          "atom_index": 4225,
          "name": "CA",
          "element": "C",
          "coord": [
            -0.6848000288009644,
            -1.7922999858856201,
            5.8302001953125
          ]
        },
        {
          "atom_index": 4226,
          "name": "C",
          "element": "C",
          "coord": [
            -0.633400022983551,
            -1.9287999868392944,
            5.8709001541137695
          ]
        },
        {
          "atom_index": 4227,
          "name": "O",
          "element": "O",
          "coord": [
            -0.5889000296592712,
            -2.0058000087738037,
            5.7866997718811035
          ]
        },
        {
          "atom_index": 4228,
          "name": "CB",
          "element": "C",
          "coord": [
            -0.8328999876976013,
            -1.8009999990463257,
            5.797399997711182
          ]
        },
        {
          "atom_index": 4229,
          "name": "CG",
          "element": "C",
          "coord": [
            -0.9196000099182129,
            -1.7107000350952148,
            5.881499767303467
          ]
        },
        {
          "atom_index": 4230,
          "name": "CD",
          "element": "C",
          "coord": [
            -0.8676000237464905,
            -1.570199966430664,
            5.878600120544434
          ]
        },
        {
          "atom_index": 4231,
          "name": "NE",
          "element": "N",
          "coord": [
            -0.9771999716758728,
            -1.4759000539779663,
            5.89139986038208
          ]
        },
        {
          "atom_index": 4232,
          "name": "CZ",
          "element": "C",
          "coord": [
            -0.963699996471405,
            -1.344099998474121,
            5.884099960327148
          ]
        },
        {
          "atom_index": 4233,
          "name": "NH1",
          "element": "N",
          "coord": [
            -0.8442000150680542,
            -1.2896000146865845,
            5.865200042724609
          ]
        },
        {
          "atom_index": 4234,
          "name": "NH2",
          "element": "N",
          "coord": [
            -1.0713000297546387,
            -1.2670999765396118,
            5.892000198364258
          ]
        }
      ]
    },
    {
      "id": "C:565",
      "chain": "C",
      "resseq": 565,
      "icode": "",
      "resname": "GLU",
      "hetflag": " ",
      "sasa": 0.0,
      "atoms": [
        {
          "atom_index": 4235,
          "name": "N",
          "element": "N",
          "coord": [
            -0.640999972820282,
            -1.9575999975204468,
            6.000899791717529
          ]
        },
        {
          "atom_index": 4236,
          "name": "CA",
          "element": "C",
          "coord": [
            -0.5940999984741211,
            -2.0831000804901123,
            6.057799816131592
          ]
        },
        {
          "atom_index": 4237,
          "name": "C",
          "element": "C",
          "coord": [
            -0.7095999717712402,
            -2.1747000217437744,
            6.095699787139893
          ]
        },
        {
          "atom_index": 4238,
          "name": "O",
          "element": "O",
          "coord": [
            -0.7900000214576721,
            -2.1389000415802,
            6.1793999671936035
          ]
        },
        {
          "atom_index": 4239,
          "name": "CB",
          "element": "C",
          "coord": [
            -0.5101000070571899,
            -2.053299903869629,
            6.182199954986572
          ]
        },
        {
          "atom_index": 4240,
          "name": "CG",
          "element": "C",
          "coord": [
            -0.37929999828338623,
            -1.9782999753952026,
            6.155200004577637
          ]
        },
        {
          "atom_index": 4241,
          "name": "CD",
          "element": "C",
          "coord": [
            -0.29179999232292175,
            -1.9660999774932861,
            6.279399871826172
          ]
        },
        {
          "atom_index": 4242,
          "name": "OE1",
          "element": "O",
          "coord": [
            -0.313400000333786,
            -2.0443999767303467,
            6.374000072479248
          ]
        },
        {
          "atom_index": 4243,
          "name": "OE2",
          "element": "O",
          "coord": [
            -0.20090000331401825,
            -1.8796000480651855,
            6.2820000648498535
          ]
        }
      ]
    },
    {
      "id": "C:566",
      "chain": "C",
      "resseq": 566,
      "icode": "",
      "resname": "THR",
      "hetflag": " ",
      "sasa": 0.0,
      "atoms": [
        {
          "atom_index": 4244,
          "name": "N",
          "element": "N",
          "coord": [
            -0.7160999774932861,
            -2.293800115585327,
            6.035799980163574
          ]
        },
        {
          "atom_index": 4245,
          "name": "CA",
          "element": "C",
          "coord": [
            -0.8238000273704529,
            -2.3898000717163086,
            6.0640997886657715
          ]
        },
        {
          "atom_index": 4246,
          "name": "C",
          "element": "C",
          "coord": [
            -0.7738999724388123,
            -2.532599925994873,
            6.092899799346924
          ]
        },
        {
          "atom_index": 4247,
          "name": "O",
          "element": "O",
          "coord": [
            -0.6543999910354614,
            -2.5601999759674072,
            6.089900016784668
          ]
        },
        {
          "atom_index": 4248,
          "name": "CB",
          "element": "C",
          "coord": [
            -0.9251000285148621,
            -2.395400047302246,
            5.945700168609619
          ]
        },
        {
          "atom_index": 4249,
          "name": "CG2",
          "element": "C",
          "coord": [
            -0.8644000291824341,
            -2.4679999351501465,
            5.827300071716309
          ]
        },
        {
          "atom_index": 4250,
          "name": "OG1",
          "element": "O",
          "coord": [
            -1.0442999601364136,
            -2.464900016784668,
            5.985599994659424
          ]
        }
      ]
    },
    {
      "id": "C:567",
      "chain": "C",
      "resseq": 567,
      "icode": "",
      "resname": "VAL",
      "hetflag": " ",
      "sasa": 0.0,
      "atoms": [
        {
          "atom_index": 4251,
          "name": "N",
          "element": "N",
          "coord": [
            -0.8675000071525574,
            -2.6222000122070312,
            6.122099876403809
          ]
        },
        {
          "atom_index": 4252,
          "name": "CA",
          "element": "C",
          "coord": [
            -0.8367999792098999,
            -2.761699914932251,
            6.151500225067139
          ]
        },
        {
          "atom_index": 4253,
          "name": "C",
          "element": "C",
          "coord": [
            -0.9124000072479248,
            -2.848599910736084,
            6.053299903869629
          ]
        },
        {
          "atom_index": 4254,
          "name": "O",
          "element": "O",
          "coord": [
            -1.0253000259399414,
            -2.8171000480651855,
            6.01639986038208
          ]
        },
        {
          "atom_index": 4255,
          "name": "CB",
          "element": "C",
          "coord": [
            -0.879800021648407,
            -2.801500082015991,
            6.294099807739258
          ]
        },
        {
          "atom_index": 4256,
          "name": "CG1",
          "element": "C",
          "coord": [
            -0.8047999739646912,
            -2.717600107192993,
            6.396999835968018
          ]
        },
        {
          "atom_index": 4257,
          "name": "CG2",
          "element": "C",
          "coord": [
            -1.0311000347137451,
            -2.785900115966797,
            6.309000015258789
          ]
        }
      ]
    },
    {
      "id": "C:568",
      "chain": "C",
      "resseq": 568,
      "icode": "",
      "resname": "GLU",
      "hetflag": " ",
      "sasa": 0.6093657612800598,
      "atoms": [
        {
          "atom_index": 4258,
          "name": "N",
          "element": "N",
          "coord": [
            -0.8499000072479248,
            -2.958899974822998,
            6.012599945068359
          ]
        },
        {
          "atom_index": 4259,
          "name": "CA",
          "element": "C",
          "coord": [
            -0.9086999893188477,
            -3.049299955368042,
            5.91480016708374
          ]
        },
        {
          "atom_index": 4260,
          "name": "C",
          "element": "C",
          "coord": [
            -0.98580002784729,
            -3.1640000343322754,
            5.977799892425537
          ]
        },
        {
          "atom_index": 4261,
          "name": "O",
          "element": "O",
          "coord": [
            -1.0759999752044678,
            -3.220099925994873,
            5.91540002822876
          ]
        },
        {
          "atom_index": 4262,
          "name": "CB",
          "element": "C",
          "coord": [
            -0.7986000180244446,
            -3.105299949645996,
            5.824999809265137
          ]
        },
        {
          "atom_index": 4263,
          "name": "CG",
          "element": "C",
          "coord": [
            -0.847000002861023,
            -3.162100076675415,
            5.692200183868408
          ]
        },
        {
          "atom_index": 4264,
          "name": "CD",
          "element": "C",
          "coord": [
            -0.8932999968528748,
            -3.0539000034332275,
            5.59689998626709
          ]
        },
        {
          "atom_index": 4265,
          "name": "OE1",
          "element": "O",
          "coord": [
            -0.9976000189781189,
            -2.9911999702453613,
            5.624499797821045
          ]
        },
        {
          "atom_index": 4266,
          "name": "OE2",
          "element": "O",
          "coord": [
            -0.8242999911308289,
            -3.031100034713745,
            5.494800090789795
          ]
        }
      ]
    },
    {
      "id": "C:569",
      "chain": "C",
      "resseq": 569,
      "icode": "",
      "resname": "SER",
      "hetflag": " ",
      "sasa": 0.935698390007019,
      "atoms": [
        {
          "atom_index": 4267,
          "name": "N",
          "element": "N",
          "coord": [
            -0.9508000016212463,
            -3.199399948120117,
            6.100800037384033
          ]
        },
        {
          "atom_index": 4268,
          "name": "CA",
          "element": "C",
          "coord": [
            -1.0197999477386475,
            -3.308199882507324,
            6.168799877166748
          ]
        },
        {
          "atom_index": 4269,
          "name": "C",
          "element": "C",
          "coord": [
            -1.0260000228881836,
            -3.2904000282287598,
            6.319300174713135
          ]
        },
        {
          "atom_index": 4270,
          "name": "O",
          "element": "O",
          "coord": [
            -0.9980000257492065,
            -3.1833999156951904,
            6.372700214385986
          ]
        },
        {
          "atom_index": 4271,
          "name": "CB",
          "element": "C",
          "coord": [
            -0.9505000114440918,
            -3.4400999546051025,
            6.138800144195557
          ]
        },
        {
          "atom_index": 4272,
          "name": "OG",
          "element": "O",
          "coord": [
            -0.8183000087738037,
            -3.4372000694274902,
            6.188899993896484
          ]
        }
      ]
    },
    {
      "id": "C:570",
      "chain": "C",
      "resseq": 570,
      "icode": "",
      "resname": "GLU",
      "hetflag": " ",
      "sasa": 1.3873138427734375,
      "atoms": [
        {
          "atom_index": 4273,
          "name": "N",
          "element": "N",
          "coord": [
            -1.0635000467300415,
            -3.3977999687194824,
            6.38730001449585
          ]
        },
        {
          "atom_index": 4274,
          "name": "CA",
          "element": "C",
          "coord": [
            -1.0709999799728394,
            -3.397200107574463,
            6.531899929046631
          ]
        },
        {
          "atom_index": 4275,
          "name": "C",
          "element": "C",
          "coord": [
            -0.9283000230789185,
            -3.4189999103546143,
            6.582300186157227
          ]
        },
        {
          "atom_index": 4276,
          "name": "O",
          "element": "O",
          "coord": [
            -0.839900016784668,
            -3.455399990081787,
            6.505099773406982
          ]
        },
        {
          "atom_index": 4277,
          "name": "CB",
          "element": "C",
          "coord": [
            -1.1621999740600586,
            -3.5099000930786133,
            6.57859992980957
          ]
        },
        {
          "atom_index": 4278,
          "name": "CG",
          "element": "C",
          "coord": [
            -1.194700002670288,
            -3.50570011138916,
            6.725500106811523
          ]
        },
        {
          "atom_index": 4279,
          "name": "CD",
          "element": "C",
          "coord": [
            -1.269700050354004,
            -3.629499912261963,
            6.771299839019775
          ]
        },
        {
          "atom_index": 4280,
          "name": "OE1",
          "element": "O",
          "coord": [
            -1.376099944114685,
            -3.6594998836517334,
            6.712200164794922
          ]
        },
        {
          "atom_index": 4281,
          "name": "OE2",
          "element": "O",
          "coord": [
            -1.2222000360488892,
            -3.6963999271392822,
            6.866000175476074
          ]
        }
      ]
    },
    {
      "id": "C:571",
      "chain": "C",
      "resseq": 571,
      "icode": "",
      "resname": "SER",
      "hetflag": " ",
      "sasa": 0.0,
      "atoms": [
        {
          "atom_index": 4282,
          "name": "N",
          "element": "N",
          "coord": [
            -0.9057000279426575,
            -3.397599935531616,
            6.711299896240234
          ]
        },
        {
          "atom_index": 4283,
          "name": "CA",
          "element": "C",
          "coord": [
            -0.7724000215530396,
            -3.412899971008301,
            6.769199848175049
          ]
        },
        {
          "atom_index": 4284,
          "name": "C",
          "element": "C",
          "coord": [
            -0.7206000089645386,
            -3.5566999912261963,
            6.778299808502197
          ]
        },
        {
          "atom_index": 4285,
          "name": "O",
          "element": "O",
          "coord": [
            -0.792900025844574,
            -3.647700071334839,
            6.817500114440918
          ]
        },
        {
          "atom_index": 4286,
          "name": "CB",
          "element": "C",
          "coord": [
            -0.7684000134468079,
            -3.349400043487549,
            6.908699989318848
          ]
        },
        {
          "atom_index": 4287,
          "name": "OG",
          "element": "O",
          "coord": [
            -0.7924000024795532,
            -3.209700107574463,
            6.904099941253662
          ]
        }
      ]
    },
    {
      "id": "C:572",
      "chain": "C",
      "resseq": 572,
      "icode": "",
      "resname": "SER",
      "hetflag": " ",
      "sasa": 2.9440464973449707,
      "atoms": [
        {
          "atom_index": 4288,
          "name": "N",
          "element": "N",
          "coord": [
            -0.5942000150680542,
            -3.5752999782562256,
            6.741799831390381
          ]
        },
        {
          "atom_index": 4289,
          "name": "CA",
          "element": "C",
          "coord": [
            -0.5302000045776367,
            -3.706199884414673,
            6.747000217437744
          ]
        },
        {
          "atom_index": 4290,
          "name": "C",
          "element": "C",
          "coord": [
            -0.5623999834060669,
            -3.766700029373169,
            6.881499767303467
          ]
        },
        {
          "atom_index": 4291,
          "name": "O",
          "element": "O",
          "coord": [
            -0.6179999709129333,
            -3.8752999305725098,
            6.890200138092041
          ]
        },
        {
          "atom_index": 4292,
          "name": "CB",
          "element": "C",
          "coord": [
            -0.37790000438690186,
            -3.693000078201294,
            6.735599994659424
          ]
        },
        {
          "atom_index": 4293,
          "name": "OG",
          "element": "O",
          "coord": [
            -0.34060001373291016,
            -3.618499994277954,
            6.621500015258789
          ]
        }
      ]
    },
    {
      "id": "C:573",
      "chain": "C",
      "resseq": 573,
      "icode": "",
      "resname": "GLN",
      "hetflag": " ",
      "sasa": 1.618540644645691,
      "atoms": [
        {
          "atom_index": 4294,
          "name": "N",
          "element": "N",
          "coord": [
            -0.5254999995231628,
            -3.6942999362945557,
            6.986499786376953
          ]
        },
        {
          "atom_index": 4295,
          "name": "CA",
          "element": "C",
          "coord": [
            -0.5480999946594238,
            -3.7372000217437744,
            7.123799800872803
          ]
        },
        {
          "atom_index": 4296,
          "name": "C",
          "element": "C",
          "coord": [
            -0.6123999953269958,
            -3.625,
            7.203199863433838
          ]
        },
        {
          "atom_index": 4297,
          "name": "O",
          "element": "O",
          "coord": [
            -0.6531000137329102,
            -3.5246999263763428,
            7.146100044250488
          ]
        },
        {
          "atom_index": 4298,
          "name": "CB",
          "element": "C",
          "coord": [
            -0.41620001196861267,
            -3.776900053024292,
            7.188199996948242
          ]
        },
        {
          "atom_index": 4299,
          "name": "CG",
          "element": "C",
          "coord": [
            -0.30469998717308044,
            -3.6793999671936035,
            7.16379976272583
          ]
        },
        {
          "atom_index": 4300,
          "name": "CD",
          "element": "C",
          "coord": [
            -0.17630000412464142,
            -3.723900079727173,
            7.229400157928467
          ]
        },
        {
          "atom_index": 4301,
          "name": "NE2",
          "element": "N",
          "coord": [
            -0.08299999684095383,
            -3.7725000381469727,
            7.148900032043457
          ]
        },
        {
          "atom_index": 4302,
          "name": "OE1",
          "element": "O",
          "coord": [
            -0.16120000183582306,
            -3.7158000469207764,
            7.351500034332275
          ]
        }
      ]
    },
    {
      "id": "C:574",
      "chain": "C",
      "resseq": 574,
      "icode": "",
      "resname": "THR",
      "hetflag": " ",
      "sasa": 0.22070901095867157,
      "atoms": [
        {
          "atom_index": 4303,
          "name": "N",
          "element": "N",
          "coord": [
            -0.6223999857902527,
            -3.641700029373169,
            7.33459997177124
          ]
        },
        {
          "atom_index": 4304,
          "name": "CA",
          "element": "C",
          "coord": [
            -0.6833000183105469,
            -3.539099931716919,
            7.416800022125244
          ]
        },
        {
          "atom_index": 4305,
          "name": "C",
          "element": "C",
          "coord": [
            -0.5824000239372253,
            -3.4321000576019287,
            7.456299781799316
          ]
        },
        {
          "atom_index": 4306,
          "name": "O",
          "element": "O",
          "coord": [
            -0.4726000130176544,
            -3.462399959564209,
            7.502399921417236
          ]
        },
        {
          "atom_index": 4307,
          "name": "CB",
          "element": "C",
          "coord": [
            -0.7447999715805054,
            -3.599100112915039,
            7.544000148773193
          ]
        },
        {
          "atom_index": 4308,
          "name": "CG2",
          "element": "C",
          "coord": [
            -0.8021000027656555,
            -3.4900999069213867,
            7.632500171661377
          ]
        },
        {
          "atom_index": 4309,
          "name": "OG1",
          "element": "O",
          "coord": [
            -0.8499000072479248,
            -3.689300060272217,
            7.508200168609619
          ]
        }
      ]
    },
    {
      "id": "C:575",
      "chain": "C",
      "resseq": 575,
      "icode": "",
      "resname": "ALA",
      "hetflag": " ",
      "sasa": 0.0,
      "atoms": [
        {
          "atom_index": 4310,
          "name": "N",
          "element": "N",
          "coord": [
            -0.6212000250816345,
            -3.3064000606536865,
            7.436399936676025
          ]
        },
        {
          "atom_index": 4311,
          "name": "CA",
          "element": "C",
          "coord": [
            -0.5376999974250793,
            -3.1923999786376953,
            7.471499919891357
          ]
        },
        {
          "atom_index": 4312,
          "name": "C",
          "element": "C",
          "coord": [
            -0.5374000072479248,
            -3.180299997329712,
            7.623199939727783
          ]
        },
        {
          "atom_index": 4313,
          "name": "O",
          "element": "O",
          "coord": [
            -0.6407999992370605,
            -3.197000026702881,
            7.687699794769287
          ]
        },
        {
          "atom_index": 4314,
          "name": "CB",
          "element": "C",
          "coord": [
            -0.5939000248908997,
            -3.0652999877929688,
            7.409900188446045
          ]
        }
      ]
    },
    {
      "id": "C:576",
      "chain": "C",
      "resseq": 576,
      "icode": "",
      "resname": "LEU",
      "hetflag": " ",
      "sasa": 0.0,
      "atoms": [
        {
          "atom_index": 4315,
          "name": "N",
          "element": "N",
          "coord": [
            -0.42170000076293945,
            -3.1503000259399414,
            7.679999828338623
          ]
        },
        {
          "atom_index": 4316,
          "name": "CA",
          "element": "C",
          "coord": [
            -0.4120999872684479,
            -3.1380999088287354,
            7.823800086975098
          ]
        },
        {
          "atom_index": 4317,
          "name": "C",
          "element": "C",
          "coord": [
            -0.30570000410079956,
            -3.0388998985290527,
            7.86299991607666
          ]
        },
        {
          "atom_index": 4318,
          "name": "O",
          "element": "O",
          "coord": [
            -0.19589999318122864,
            -3.0381999015808105,
            7.80810022354126
          ]
        },
        {
          "atom_index": 4319,
          "name": "CB",
          "element": "C",
          "coord": [
            -0.3824000060558319,
            -3.275399923324585,
            7.885200023651123
          ]
        },
        {
          "atom_index": 4320,
          "name": "CG",
          "element": "C",
          "coord": [
            -0.3521000146865845,
            -3.291800022125244,
            8.034799575805664
          ]
        },
        {
          "atom_index": 4321,
          "name": "CD1",
          "element": "C",
          "coord": [
            -0.45320001244544983,
            -3.2179999351501465,
            8.121899604797363
          ]
        },
        {
          "atom_index": 4322,
          "name": "CD2",
          "element": "C",
          "coord": [
            -0.3522000014781952,
            -3.440500020980835,
            8.065699577331543
          ]
        }
      ]
    },
    {
      "id": "C:577",
      "chain": "C",
      "resseq": 577,
      "icode": "",
      "resname": "SER",
      "hetflag": " ",
      "sasa": 0.0,
      "atoms": [
        {
          "atom_index": 4323,
          "name": "N",
          "element": "N",
          "coord": [
            -0.33980000019073486,
            -2.9539999961853027,
            7.958600044250488
          ]
        },
        {
          "atom_index": 4324,
          "name": "CA",
          "element": "C",
          "coord": [
            -0.24729999899864197,
            -2.854099988937378,
            8.006799697875977
          ]
        },
        {
          "atom_index": 4325,
          "name": "C",
          "element": "C",
          "coord": [
            -0.2833999991416931,
            -2.8201000690460205,
            8.149800300598145
          ]
        },
        {
          "atom_index": 4326,
          "name": "O",
          "element": "O",
          "coord": [
            -0.3984000086784363,
            -2.8359999656677246,
            8.190799713134766
          ]
        },
        {
          "atom_index": 4327,
          "name": "CB",
          "element": "C",
          "coord": [
            -0.2547000050544739,
            -2.728600025177002,
            7.920199871063232
          ]
        },
        {
          "atom_index": 4328,
          "name": "OG",
          "element": "O",
          "coord": [
            -0.2295999974012375,
            -2.7592999935150146,
            7.78439998626709
          ]
        }
      ]
    },
    {
      "id": "C:578",
      "chain": "C",
      "resseq": 578,
      "icode": "",
      "resname": "LYS",
      "hetflag": " ",
      "sasa": 0.0,
      "atoms": [
        {
          "atom_index": 4329,
          "name": "N",
          "element": "N",
          "coord": [
            -0.1842000037431717,
            -2.77239990234375,
            8.22439956665039
          ]
        },
        {
          "atom_index": 4330,
          "name": "CA",
          "element": "C",
          "coord": [
            -0.2029999941587448,
            -2.7351999282836914,
            8.363200187683105
          ]
        },
        {
          "atom_index": 4331,
          "name": "C",
          "element": "C",
          "coord": [
            -0.15000000596046448,
            -2.5952000617980957,
            8.388099670410156
          ]
        },
        {
          "atom_index": 4332,
          "name": "O",
          "element": "O",
          "coord": [
            -0.045899998396635056,
            -2.556999921798706,
            8.335599899291992
          ]
        },
        {
          "atom_index": 4333,
          "name": "CB",
          "element": "C",
          "coord": [
            -0.12960000336170197,
            -2.833699941635132,
            8.454500198364258
          ]
        },
        {
          "atom_index": 4334,
          "name": "CG",
          "element": "C",
          "coord": [
            0.022700000554323196,
            -2.835900068283081,
            8.43589973449707
          ]
        },
        {
          "atom_index": 4335,
          "name": "CD",
          "element": "C",
          "coord": [
            0.09120000153779984,
            -2.926500082015991,
            8.538900375366211
          ]
        },
        {
          "atom_index": 4336,
          "name": "CE",
          "element": "C",
          "coord": [
            0.2418999969959259,
            -2.9375,
            8.515999794006348
          ]
        },
        {
          "atom_index": 4337,
          "name": "NZ",
          "element": "N",
          "coord": [
            0.3061000108718872,
            -3.025099992752075,
            8.619600296020508
          ]
        }
      ]
    },
    {
      "id": "C:579",
      "chain": "C",
      "resseq": 579,
      "icode": "",
      "resname": "SER",
      "hetflag": " ",
      "sasa": 0.0,
      "atoms": [
        {
          "atom_index": 4338,
          "name": "N",
          "element": "N",
          "coord": [
            -0.22200000286102295,
            -2.5195000171661377,
            8.469499588012695
          ]
        },
        {
          "atom_index": 4339,
          "name": "CA",
          "element": "C",
          "coord": [
            -0.18250000476837158,
            -2.383699893951416,
            8.503600120544434
          ]
        },
        {
          "atom_index": 4340,
          "name": "C",
          "element": "C",
          "coord": [
            -0.03889999911189079,
            -2.3847999572753906,
            8.549799919128418
          ]
        },
        {
          "atom_index": 4341,
          "name": "O",
          "element": "O",
          "coord": [
            0.019500000402331352,
            -2.4907000064849854,
            8.566100120544434
          ]
        },
        {
          "atom_index": 4342,
          "name": "CB",
          "element": "C",
          "coord": [
            -0.26910001039505005,
            -2.333199977874756,
            8.617500305175781
          ]
        },
        {
          "atom_index": 4343,
          "name": "OG",
          "element": "O",
          "coord": [
            -0.2563000023365021,
            -2.4207000732421875,
            8.728099822998047
          ]
        }
      ]
    },
    {
      "id": "C:580",
      "chain": "C",
      "resseq": 580,
      "icode": "",
      "resname": "PRO",
      "hetflag": " ",
      "sasa": 1.608123779296875,
      "atoms": [
        {
          "atom_index": 4344,
          "name": "N",
          "element": "N",
          "coord": [
            0.021400000900030136,
            -2.2664999961853027,
            8.56879997253418
          ]
        },
        {
          "atom_index": 4345,
          "name": "CA",
          "element": "C",
          "coord": [
            0.16040000319480896,
            -2.2629001140594482,
            8.61520004272461
          ]
        },
        {
          "atom_index": 4346,
          "name": "C",
          "element": "C",
          "coord": [
            0.15700000524520874,
            -2.315200090408325,
            8.757599830627441
          ]
        },
        {
          "atom_index": 4347,
          "name": "O",
          "element": "O",
          "coord": [
            0.2540000081062317,
            -2.372499942779541,
            8.806300163269043
          ]
        },
        {
          "atom_index": 4348,
          "name": "CB",
          "element": "C",
          "coord": [
            0.19509999454021454,
            -2.1149001121520996,
            8.609100341796875
          ]
        },
        {
          "atom_index": 4349,
          "name": "CG",
          "element": "C",
          "coord": [
            0.1111999973654747,
            -2.065700054168701,
            8.494999885559082
          ]
        },
        {
          "atom_index": 4350,
          "name": "CD",
          "element": "C",
          "coord": [
            -0.021299999207258224,
            -2.133500099182129,
            8.522100448608398
          ]
        }
      ]
    },
    {
      "id": "C:581",
      "chain": "C",
      "resseq": 581,
      "icode": "",
      "resname": "ASN",
      "hetflag": " ",
      "sasa": 0.0630597174167633,
      "atoms": [
        {
          "atom_index": 4351,
          "name": "N",
          "element": "N",
          "coord": [
            0.041999999433755875,
            -2.293800115585327,
            8.822400093078613
          ]
        },
        {
          "atom_index": 4352,
          "name": "CA",
          "element": "C",
          "coord": [
            0.0142000000923872,
            -2.339200019836426,
            8.959500312805176
          ]
        },
        {
          "atom_index": 4353,
          "name": "C",
          "element": "C",
          "coord": [
            0.060100000351667404,
            -2.4821999073028564,
            8.970399856567383
          ]
        },
        {
          "atom_index": 4354,
          "name": "O",
          "element": "O",
          "coord": [
            0.14219999313354492,
            -2.5179998874664307,
            9.054800033569336
          ]
        },
        {
          "atom_index": 4355,
          "name": "CB",
          "element": "C",
          "coord": [
            -0.1362999975681305,
            -2.3415000438690186,
            8.986599922180176
          ]
        },
        {
          "atom_index": 4356,
          "name": "CG",
          "element": "C",
          "coord": [
            -0.1809999942779541,
            -2.2325000762939453,
            9.078100204467773
          ]
        },
        {
          "atom_index": 4357,
          "name": "ND2",
          "element": "N",
          "coord": [
            -0.30489999055862427,
            -2.1886000633239746,
            9.062000274658203
          ]
        },
        {
          "atom_index": 4358,
          "name": "OD1",
          "element": "O",
          "coord": [
            -0.10620000213384628,
            -2.1886000633239746,
            9.16409969329834
          ]
        }
      ]
    },
    {
      "id": "C:582",
      "chain": "C",
      "resseq": 582,
      "icode": "",
      "resname": "LYS",
      "hetflag": " ",
      "sasa": 4.122974872589111,
      "atoms": [
        {
          "atom_index": 4359,
          "name": "N",
          "element": "N",
          "coord": [
            0.0020000000949949026,
            -2.5611000061035156,
            8.88070011138916
          ]
        },
        {
          "atom_index": 4360,
          "name": "CA",
          "element": "C",
          "coord": [
            0.020899999886751175,
            -2.7039999961853027,
            8.86769962310791
          ]
        },
        {
          "atom_index": 4361,
          "name": "C",
          "element": "C",
          "coord": [
            -0.1096000000834465,
            -2.759999990463257,
            8.925399780273438
          ]
        },
        {
          "atom_index": 4362,
          "name": "O",
          "element": "O",
          "coord": [
            -0.1436000019311905,
            -2.87719988822937,
            8.905799865722656
          ]
        },
        {
          "atom_index": 4363,
          "name": "CB",
          "element": "C",
          "coord": [
            0.14180000126361847,
            -2.75219988822937,
            8.948699951171875
          ]
        },
        {
          "atom_index": 4364,
          "name": "CG",
          "element": "C",
          "coord": [
            0.27720001339912415,
            -2.694700002670288,
            8.905500411987305
          ]
        },
        {
          "atom_index": 4365,
          "name": "CD",
          "element": "C",
          "coord": [
            0.3328999876976013,
            -2.764899969100952,
            8.783599853515625
          ]
        },
        {
          "atom_index": 4366,
          "name": "CE",
          "element": "C",
          "coord": [
            0.4805000126361847,
            -2.7325000762939453,
            8.763699531555176
          ]
        },
        {
          "atom_index": 4367,
          "name": "NZ",
          "element": "N",
          "coord": [
            0.539900004863739,
            -2.8062000274658203,
            8.64739990234375
          ]
        }
      ]
    },
    {
      "id": "C:583",
      "chain": "C",
      "resseq": 583,
      "icode": "",
      "resname": "HIS",
      "hetflag": " ",
      "sasa": 2.674351692199707,
      "atoms": [
        {
          "atom_index": 4368,
          "name": "N",
          "element": "N",
          "coord": [
            -0.18449999392032623,
            -2.6728999614715576,
            8.993200302124023
          ]
        },
        {
          "atom_index": 4369,
          "name": "CA",
          "element": "C",
          "coord": [
            -0.3098999857902527,
            -2.710900068283081,
            9.056699752807617
          ]
        },
        {
          "atom_index": 4370,
          "name": "C",
          "element": "C",
          "coord": [
            -0.4327999949455261,
            -2.716599941253662,
            8.96560001373291
          ]
        },
        {
          "atom_index": 4371,
          "name": "O",
          "element": "O",
          "coord": [
            -0.5404999852180481,
            -2.755199909210205,
            9.010600090026855
          ]
        },
        {
          "atom_index": 4372,
          "name": "CB",
          "element": "C",
          "coord": [
            -0.33889999985694885,
            -2.617500066757202,
            9.174799919128418
          ]
        },
        {
          "atom_index": 4373,
          "name": "CG",
          "element": "C",
          "coord": [
            -0.22709999978542328,
            -2.609499931335449,
            9.274700164794922
          ]
        },
        {
          "atom_index": 4374,
          "name": "CD2",
          "element": "C",
          "coord": [
            -0.1662999987602234,
            -2.5028998851776123,
            9.331999778747559
          ]
        },
        {
          "atom_index": 4375,
          "name": "ND1",
          "element": "N",
          "coord": [
            -0.16439999639987946,
            -2.7211999893188477,
            9.325599670410156
          ]
        },
        {
          "atom_index": 4376,
          "name": "CE1",
          "element": "C",
          "coord": [
            -0.06949999928474426,
            -2.683799982070923,
            9.409700393676758
          ]
        },
        {
          "atom_index": 4377,
          "name": "NE2",
          "element": "N",
          "coord": [
            -0.06859999895095825,
            -2.5518999099731445,
            9.415399551391602
          ]
        }
      ]
    },
    {
      "id": "C:584",
      "chain": "C",
      "resseq": 584,
      "icode": "",
      "resname": "ASN",
      "hetflag": " ",
      "sasa": 0.0,
      "atoms": [
        {
          "atom_index": 4378,
          "name": "N",
          "element": "N",
          "coord": [
            -0.4189000129699707,
            -2.6782000064849854,
            8.83899974822998
          ]
        },
        {
          "atom_index": 4379,
          "name": "CA",
          "element": "C",
          "coord": [
            -0.5332000255584717,
            -2.6835999488830566,
            8.746800422668457
          ]
        },
        {
          "atom_index": 4380,
          "name": "C",
          "element": "C",
          "coord": [
            -0.49799999594688416,
            -2.7434000968933105,
            8.612600326538086
          ]
        },
        {
          "atom_index": 4381,
          "name": "O",
          "element": "O",
          "coord": [
            -0.3882000148296356,
            -2.723299980163574,
            8.56149959564209
          ]
        },
        {
          "atom_index": 4382,
          "name": "CB",
          "element": "C",
          "coord": [
            -0.5913000106811523,
            -2.545300006866455,
            8.723099708557129
          ]
        },
        {
          "atom_index": 4383,
          "name": "CG",
          "element": "C",
          "coord": [
            -0.6236000061035156,
            -2.4746999740600586,
            8.850500106811523
          ]
        },
        {
          "atom_index": 4384,
          "name": "ND2",
          "element": "N",
          "coord": [
            -0.7523000240325928,
            -2.4646999835968018,
            8.8818998336792
          ]
        },
        {
          "atom_index": 4385,
          "name": "OD1",
          "element": "O",
          "coord": [
            -0.5338000059127808,
            -2.4303998947143555,
            8.921699523925781
          ]
        }
      ]
    },
    {
      "id": "C:585",
      "chain": "C",
      "resseq": 585,
      "icode": "",
      "resname": "ARG",
      "hetflag": " ",
      "sasa": 0.0,
      "atoms": [
        {
          "atom_index": 4386,
          "name": "N",
          "element": "N",
          "coord": [
            -0.5924000144004822,
            -2.8169000148773193,
            8.555399894714355
          ]
        },
        {
          "atom_index": 4387,
          "name": "CA",
          "element": "C",
          "coord": [
            -0.5720999836921692,
            -2.878200054168701,
            8.425600051879883
          ]
        },
        {
          "atom_index": 4388,
          "name": "C",
          "element": "C",
          "coord": [
            -0.696399986743927,
            -2.8652000427246094,
            8.340499877929688
          ]
        },
        {
          "atom_index": 4389,
          "name": "O",
          "element": "O",
          "coord": [
            -0.8072999715805054,
            -2.850800037384033,
            8.392399787902832
          ]
        },
        {
          "atom_index": 4390,
          "name": "CB",
          "element": "C",
          "coord": [
            -0.5353000164031982,
            -3.025700092315674,
            8.439599990844727
          ]
        },
        {
          "atom_index": 4391,
          "name": "CG",
          "element": "C",
          "coord": [
            -0.39500001072883606,
            -3.0464000701904297,
            8.489999771118164
          ]
        },
        {
          "atom_index": 4392,
          "name": "CD",
          "element": "C",
          "coord": [
            -0.3481999933719635,
            -3.190000057220459,
            8.475899696350098
          ]
        },
        {
          "atom_index": 4393,
          "name": "NE",
          "element": "N",
          "coord": [
            -0.21400000154972076,
            -3.2081000804901123,
            8.531499862670898
          ]
        },
        {
          "atom_index": 4394,
          "name": "CZ",
          "element": "C",
          "coord": [
            -0.17970000207424164,
            -3.180799961090088,
            8.657699584960938
          ]
        },
        {
          "atom_index": 4395,
          "name": "NH1",
          "element": "N",
          "coord": [
            -0.2694999873638153,
            -3.1333999633789062,
            8.743499755859375
          ]
        },
        {
          "atom_index": 4396,
          "name": "NH2",
          "element": "N",
          "coord": [
            -0.054999999701976776,
            -3.2014000415802,
            8.698599815368652
          ]
        }
      ]
    },
    {
      "id": "C:586",
      "chain": "C",
      "resseq": 586,
      "icode": "",
      "resname": "ILE",
      "hetflag": " ",
      "sasa": 0.0,
      "atoms": [
        {
          "atom_index": 4397,
          "name": "N",
          "element": "N",
          "coord": [
            -0.6765999794006348,
            -2.868299961090088,
            8.209099769592285
          ]
        },
        {
          "atom_index": 4398,
          "name": "CA",
          "element": "C",
          "coord": [
            -0.7874000072479248,
            -2.859499931335449,
            8.116100311279297
          ]
        },
        {
          "atom_index": 4399,
          "name": "C",
          "element": "C",
          "coord": [
            -0.7774999737739563,
            -2.968899965286255,
            8.010299682617188
          ]
        },
        {
          "atom_index": 4400,
          "name": "O",
          "element": "O",
          "coord": [
            -0.6692000031471252,
            -3.000200033187866,
            7.959400177001953
          ]
        },
        {
          "atom_index": 4401,
          "name": "CB",
          "element": "C",
          "coord": [
            -0.7943000197410583,
            -2.721299886703491,
            8.050000190734863
          ]
        },
        {
          "atom_index": 4402,
          "name": "CG1",
          "element": "C",
          "coord": [
            -0.829200029373169,
            -2.6164000034332275,
            8.155900001525879
          ]
        },
        {
          "atom_index": 4403,
          "name": "CG2",
          "element": "C",
          "coord": [
            -0.8986999988555908,
            -2.72160005569458,
            7.938899993896484
          ]
        },
        {
          "atom_index": 4404,
          "name": "CD1",
          "element": "C",
          "coord": [
            -0.8370000123977661,
            -2.473599910736084,
            8.103500366210938
          ]
        }
      ]
    },
    {
      "id": "C:587",
      "chain": "C",
      "resseq": 587,
      "icode": "",
      "resname": "TYR",
      "hetflag": " ",
      "sasa": 0.0,
      "atoms": [
        {
          "atom_index": 4405,
          "name": "N",
          "element": "N",
          "coord": [
            -0.892799973487854,
            -3.027600049972534,
            7.980500221252441
          ]
        },
        {
          "atom_index": 4406,
          "name": "CA",
          "element": "C",
          "coord": [
            -0.9045000076293945,
            -3.1359000205993652,
            7.883900165557861
          ]
        },
        {
          "atom_index": 4407,
          "name": "C",
          "element": "C",
          "coord": [
            -1.0032000541687012,
            -3.0961999893188477,
            7.774600028991699
          ]
        },
        {
          "atom_index": 4408,
          "name": "O",
          "element": "O",
          "coord": [
            -1.1241999864578247,
            -3.086699962615967,
            7.798299789428711
          ]
        },
        {
          "atom_index": 4409,
          "name": "CB",
          "element": "C",
          "coord": [
            -0.9549999833106995,
            -3.261699914932251,
            7.954699993133545
          ]
        },
        {
          "atom_index": 4410,
          "name": "CG",
          "element": "C",
          "coord": [
            -0.8672999739646912,
            -3.3073999881744385,
            8.068300247192383
          ]
        },
        {
          "atom_index": 4411,
          "name": "CD1",
          "element": "C",
          "coord": [
            -0.7685999870300293,
            -3.403599977493286,
            8.04800033569336
          ]
        },
        {
          "atom_index": 4412,
          "name": "CD2",
          "element": "C",
          "coord": [
            -0.8812000155448914,
            -3.2527999877929688,
            8.195699691772461
          ]
        },
        {
          "atom_index": 4413,
          "name": "CE1",
          "element": "C",
          "coord": [
            -0.6854000091552734,
            -3.4451000690460205,
            8.151700019836426
          ]
        },
        {
          "atom_index": 4414,
          "name": "CE2",
          "element": "C",
          "coord": [
            -0.79830002784729,
            -3.293100118637085,
            8.300600051879883
          ]
        },
        {
          "atom_index": 4415,
          "name": "CZ",
          "element": "C",
          "coord": [
            -0.7005000114440918,
            -3.3896000385284424,
            8.277799606323242
          ]
        },
        {
          "atom_index": 4416,
          "name": "OH",
          "element": "O",
          "coord": [
            -0.6187000274658203,
            -3.4312000274658203,
            8.380499839782715
          ]
        }
      ]
    },
    {
      "id": "C:588",
      "chain": "C",
      "resseq": 588,
      "icode": "",
      "resname": "LEU",
      "hetflag": " ",
      "sasa": 0.0,
      "atoms": [
        {
          "atom_index": 4417,
          "name": "N",
          "element": "N",
          "coord": [
            -0.9523000121116638,
            -3.0734000205993652,
            7.654600143432617
          ]
        },
        {
          "atom_index": 4418,
          "name": "CA",
          "element": "C",
          "coord": [
            -1.0390000343322754,
            -3.0339999198913574,
            7.544300079345703
          ]
        },
        {
          "atom_index": 4419,
          "name": "C",
          "element": "C",
          "coord": [
            -0.9922000169754028,
            -3.103100061416626,
            7.4197001457214355
          ]
        },
        {
          "atom_index": 4420,
          "name": "O",
          "element": "O",
          "coord": [
            -0.8826000094413757,
            -3.1586999893188477,
            7.416800022125244
          ]
        },
        {
          "atom_index": 4421,
          "name": "CB",
          "element": "C",
          "coord": [
            -1.0324000120162964,
            -2.881500005722046,
            7.521399974822998
          ]
        },
        {
          "atom_index": 4422,
          "name": "CG",
          "element": "C",
          "coord": [
            -0.8964999914169312,
            -2.817500114440918,
            7.485000133514404
          ]
        },
        {
          "atom_index": 4423,
          "name": "CD1",
          "element": "C",
          "coord": [
            -0.8597999811172485,
            -2.850399971008301,
            7.342400074005127
          ]
        },
        {
          "atom_index": 4424,
          "name": "CD2",
          "element": "C",
          "coord": [
            -0.9024999737739563,
            -2.6672000885009766,
            7.49970006942749
          ]
        }
      ]
    },
    {
      "id": "C:589",
      "chain": "C",
      "resseq": 589,
      "icode": "",
      "resname": "LYS",
      "hetflag": " ",
      "sasa": 0.6963412165641785,
      "atoms": [
        {
          "atom_index": 4425,
          "name": "N",
          "element": "N",
          "coord": [
            -1.0765999555587769,
            -3.1005001068115234,
            7.317800045013428
          ]
        },
        {
          "atom_index": 4426,
          "name": "CA",
          "element": "C",
          "coord": [
            -1.0396000146865845,
            -3.1549999713897705,
            7.188899993896484
          ]
        },
        {
          "atom_index": 4427,
          "name": "C",
          "element": "C",
          "coord": [
            -1.095900058746338,
            -3.056999921798706,
            7.087299823760986
          ]
        },
        {
          "atom_index": 4428,
          "name": "O",
          "element": "O",
          "coord": [
            -1.195099949836731,
            -2.9893999099731445,
            7.114699840545654
          ]
        },
        {
          "atom_index": 4429,
          "name": "CB",
          "element": "C",
          "coord": [
            -1.0957000255584717,
            -3.296600103378296,
            7.167500019073486
          ]
        },
        {
          "atom_index": 4430,
          "name": "CG",
          "element": "C",
          "coord": [
            -0.9937999844551086,
            -3.4082000255584717,
            7.197199821472168
          ]
        },
        {
          "atom_index": 4431,
          "name": "CD",
          "element": "C",
          "coord": [
            -1.0405999422073364,
            -3.5457000732421875,
            7.152100086212158
          ]
        },
        {
          "atom_index": 4432,
          "name": "CE",
          "element": "C",
          "coord": [
            -1.1584999561309814,
            -3.5950000286102295,
            7.234000205993652
          ]
        },
        {
          "atom_index": 4433,
          "name": "NZ",
          "element": "N",
          "coord": [
            -1.205399990081787,
            -3.7314000129699707,
            7.192800045013428
          ]
        }
      ]
    },
    {
      "id": "C:590",
      "chain": "C",
      "resseq": 590,
      "icode": "",
      "resname": "ALA",
      "hetflag": " ",
      "sasa": 0.0,
      "atoms": [
        {
          "atom_index": 4434,
          "name": "N",
          "element": "N",
          "coord": [
            -1.0311000347137451,
            -3.0464999675750732,
            6.971700191497803
          ]
        },
        {
          "atom_index": 4435,
          "name": "CA",
          "element": "C",
          "coord": [
            -1.076300024986267,
            -2.955899953842163,
            6.867400169372559
          ]
        },
        {
          "atom_index": 4436,
          "name": "C",
          "element": "C",
          "coord": [
            -1.122499942779541,
            -3.035599946975708,
            6.746600151062012
          ]
        },
        {
          "atom_index": 4437,
          "name": "O",
          "element": "O",
          "coord": [
            -1.0715999603271484,
            -3.1438000202178955,
            6.721399784088135
          ]
        },
        {
          "atom_index": 4438,
          "name": "CB",
          "element": "C",
          "coord": [
            -0.9624999761581421,
            -2.862600088119507,
            6.8277997970581055
          ]
        }
      ]
    },
    {
      "id": "C:591",
      "chain": "C",
      "resseq": 591,
      "icode": "",
      "resname": "GLU",
      "hetflag": " ",
      "sasa": 0.0,
      "atoms": [
        {
          "atom_index": 4439,
          "name": "N",
          "element": "N",
          "coord": [
            -1.2193000316619873,
            -2.9827001094818115,
            6.672599792480469
          ]
        },
        {
          "atom_index": 4440,
          "name": "CA",
          "element": "C",
          "coord": [
            -1.2690999507904053,
            -3.0483999252319336,
            6.552299976348877
          ]
        },
        {
          "atom_index": 4441,
          "name": "C",
          "element": "C",
          "coord": [
            -1.317199945449829,
            -2.940999984741211,
            6.45550012588501
          ]
        },
        {
          "atom_index": 4442,
          "name": "O",
          "element": "O",
          "coord": [
            -1.3375999927520752,
            -2.8259999752044678,
            6.494900226593018
          ]
        },
        {
          "atom_index": 4443,
          "name": "CB",
          "element": "C",
          "coord": [
            -1.3846999406814575,
            -3.1419999599456787,
            6.5843000411987305
          ]
        },
        {
          "atom_index": 4444,
          "name": "CG",
          "element": "C",
          "coord": [
            -1.5132999420166016,
            -3.070499897003174,
            6.6153998374938965
          ]
        },
        {
          "atom_index": 4445,
          "name": "CD",
          "element": "C",
          "coord": [
            -1.6226999759674072,
            -3.165299892425537,
            6.657100200653076
          ]
        },
        {
          "atom_index": 4446,
          "name": "OE1",
          "element": "O",
          "coord": [
            -1.6592999696731567,
            -3.2539000511169434,
            6.576700210571289
          ]
        },
        {
          "atom_index": 4447,
          "name": "OE2",
          "element": "O",
          "coord": [
            -1.6720000505447388,
            -3.15120005607605,
            6.770899772644043
          ]
        }
      ]
    },
    {
      "id": "C:592",
      "chain": "C",
      "resseq": 592,
      "icode": "",
      "resname": "PRO",
      "hetflag": " ",
      "sasa": 0.0,
      "atoms": [
        {
          "atom_index": 4448,
          "name": "N",
          "element": "N",
          "coord": [
            -1.3366999626159668,
            -2.977099895477295,
            6.327600002288818
          ]
        },
        {
          "atom_index": 4449,
          "name": "CA",
          "element": "C",
          "coord": [
            -1.3825000524520874,
            -2.884000062942505,
            6.224699974060059
          ]
        },
        {
          "atom_index": 4450,
          "name": "C",
          "element": "C",
          "coord": [
            -1.5266000032424927,
            -2.839099884033203,
            6.240900039672852
          ]
        },
        {
          "atom_index": 4451,
          "name": "O",
          "element": "O",
          "coord": [
            -1.6131999492645264,
            -2.9158999919891357,
            6.28410005569458
          ]
        },
        {
          "atom_index": 4452,
          "name": "CB",
          "element": "C",
          "coord": [
            -1.3667000532150269,
            -2.9637999534606934,
            6.096700191497803
          ]
        },
        {
          "atom_index": 4453,
          "name": "CG",
          "element": "C",
          "coord": [
            -1.2634999752044678,
            -3.0615999698638916,
            6.129300117492676
          ]
        },
        {
          "atom_index": 4454,
          "name": "CD",
          "element": "C",
          "coord": [
            -1.3015999794006348,
            -3.105600118637085,
            6.265900135040283
          ]
        }
      ]
    },
    {
      "id": "C:593",
      "chain": "C",
      "resseq": 593,
      "icode": "",
      "resname": "ILE",
      "hetflag": " ",
      "sasa": 0.0,
      "atoms": [
        {
          "atom_index": 4455,
          "name": "N",
          "element": "N",
          "coord": [
            -1.5506000518798828,
            -2.7135000228881836,
            6.205599784851074
          ]
        },
        {
          "atom_index": 4456,
          "name": "CA",
          "element": "C",
          "coord": [
            -1.6841000318527222,
            -2.657099962234497,
            6.206999778747559
          ]
        },
        {
          "atom_index": 4457,
          "name": "C",
          "element": "C",
          "coord": [
            -1.7130999565124512,
            -2.65120005607605,
            6.057499885559082
          ]
        },
        {
          "atom_index": 4458,
          "name": "O",
          "element": "O",
          "coord": [
            -1.6308000087738037,
            -2.601599931716919,
            5.9807000160217285
          ]
        },
        {
          "atom_index": 4459,
          "name": "CB",
          "element": "C",
          "coord": [
            -1.6851999759674072,
            -2.514699935913086,
            6.268499851226807
          ]
        },
        {
          "atom_index": 4460,
          "name": "CG1",
          "element": "C",
          "coord": [
            -1.6679999828338623,
            -2.524399995803833,
            6.420400142669678
          ]
        },
        {
          "atom_index": 4461,
          "name": "CG2",
          "element": "C",
          "coord": [
            -1.8145999908447266,
            -2.4421000480651855,
            6.233699798583984
          ]
        },
        {
          "atom_index": 4462,
          "name": "CD1",
          "element": "C",
          "coord": [
            -1.6715999841690063,
            -2.390899896621704,
            6.491399765014648
          ]
        }
      ]
    },
    {
      "id": "C:594",
      "chain": "C",
      "resseq": 594,
      "icode": "",
      "resname": "ASP",
      "hetflag": " ",
      "sasa": 0.8513062000274658,
      "atoms": [
        {
          "atom_index": 4463,
          "name": "N",
          "element": "N",
          "coord": [
            -1.8272000551223755,
            -2.704900026321411,
            6.015600204467773
          ]
        },
        {
          "atom_index": 4464,
          "name": "CA",
          "element": "C",
          "coord": [
            -1.8631000518798828,
            -2.706399917602539,
            5.873799800872803
          ]
        },
        {
          "atom_index": 4465,
          "name": "C",
          "element": "C",
          "coord": [
            -1.878000020980835,
            -2.567500114440918,
            5.813700199127197
          ]
        },
        {
          "atom_index": 4466,
          "name": "O",
          "element": "O",
          "coord": [
            -1.924299955368042,
            -2.475100040435791,
            5.880000114440918
          ]
        },
        {
          "atom_index": 4467,
          "name": "CB",
          "element": "C",
          "coord": [
            -1.9936000108718872,
            -2.7822000980377197,
            5.854499816894531
          ]
        },
        {
          "atom_index": 4468,
          "name": "CG",
          "element": "C",
          "coord": [
            -1.9900000095367432,
            -2.918600082397461,
            5.917699813842773
          ]
        },
        {
          "atom_index": 4469,
          "name": "OD1",
          "element": "O",
          "coord": [
            -1.938599944114685,
            -3.0123000144958496,
            5.852499961853027
          ]
        },
        {
          "atom_index": 4470,
          "name": "OD2",
          "element": "O",
          "coord": [
            -2.0367000102996826,
            -2.9314000606536865,
            6.033400058746338
          ]
        }
      ]
    },
    {
      "id": "C:595",
      "chain": "C",
      "resseq": 595,
      "icode": "",
      "resname": "GLU",
      "hetflag": " ",
      "sasa": 0.0,
      "atoms": [
        {
          "atom_index": 4471,
          "name": "N",
          "element": "N",
          "coord": [
            -1.8387000560760498,
            -2.5536000728607178,
            5.687699794769287
          ]
        },
        {
          "atom_index": 4472,
          "name": "CA",
          "element": "C",
          "coord": [
            -1.8495999574661255,
            -2.426100015640259,
            5.618500232696533
          ]
        },
        {
          "atom_index": 4473,
          "name": "C",
          "element": "C",
          "coord": [
            -1.9919999837875366,
            -2.375699996948242,
            5.631499767303467
          ]
        },
        {
          "atom_index": 4474,
          "name": "O",
          "element": "O",
          "coord": [
            -2.015399932861328,
            -2.2618000507354736,
            5.671199798583984
          ]
        },
        {
          "atom_index": 4475,
          "name": "CB",
          "element": "C",
          "coord": [
            -1.8145999908447266,
            -2.4430999755859375,
            5.4704999923706055
          ]
        },
        {
          "atom_index": 4476,
          "name": "CG",
          "element": "C",
          "coord": [
            -1.6780999898910522,
            -2.391400098800659,
            5.434500217437744
          ]
        },
        {
          "atom_index": 4477,
          "name": "CD",
          "element": "C",
          "coord": [
            -1.6693999767303467,
            -2.241300106048584,
            5.448800086975098
          ]
        },
        {
          "atom_index": 4478,
          "name": "OE1",
          "element": "O",
          "coord": [
            -1.7288000583648682,
            -2.170799970626831,
            5.3643999099731445
          ]
        },
        {
          "atom_index": 4479,
          "name": "OE2",
          "element": "O",
          "coord": [
            -1.6044000387191772,
            -2.1939001083374023,
            5.544600009918213
          ]
        }
      ]
    },
    {
      "id": "C:596",
      "chain": "C",
      "resseq": 596,
      "icode": "",
      "resname": "GLU",
      "hetflag": " ",
      "sasa": 1.237020492553711,
      "atoms": [
        {
          "atom_index": 4480,
          "name": "N",
          "element": "N",
          "coord": [
            -2.086699962615967,
            -2.4621999263763428,
            5.5971999168396
          ]
        },
        {
          "atom_index": 4481,
          "name": "CA",
          "element": "C",
          "coord": [
            -2.227799892425537,
            -2.4291999340057373,
            5.604800224304199
          ]
        },
        {
          "atom_index": 4482,
          "name": "C",
          "element": "C",
          "coord": [
            -2.255199909210205,
            -2.3557000160217285,
            5.734099864959717
          ]
        },
        {
          "atom_index": 4483,
          "name": "O",
          "element": "O",
          "coord": [
            -2.3276000022888184,
            -2.256700038909912,
            5.735899925231934
          ]
        },
        {
          "atom_index": 4484,
          "name": "CB",
          "element": "C",
          "coord": [
            -2.3111000061035156,
            -2.55679988861084,
            5.599699974060059
          ]
        },
        {
          "atom_index": 4485,
          "name": "CG",
          "element": "C",
          "coord": [
            -2.372299909591675,
            -2.5866000652313232,
            5.463900089263916
          ]
        },
        {
          "atom_index": 4486,
          "name": "CD",
          "element": "C",
          "coord": [
            -2.48009991645813,
            -2.48580002784729,
            5.4257001876831055
          ]
        },
        {
          "atom_index": 4487,
          "name": "OE1",
          "element": "O",
          "coord": [
            -2.446000099182129,
            -2.366300106048584,
            5.406499862670898
          ]
        },
        {
          "atom_index": 4488,
          "name": "OE2",
          "element": "O",
          "coord": [
            -2.5987000465393066,
            -2.526400089263916,
            5.4156999588012695
          ]
        }
      ]
    },
    {
      "id": "C:597",
      "chain": "C",
      "resseq": 597,
      "icode": "",
      "resname": "VAL",
      "hetflag": " ",
      "sasa": 0.0,
      "atoms": [
        {
          "atom_index": 4489,
          "name": "N",
          "element": "N",
          "coord": [
            -2.1953001022338867,
            -2.4049999713897705,
            5.841899871826172
          ]
        },
        {
          "atom_index": 4490,
          "name": "CA",
          "element": "C",
          "coord": [
            -2.2112998962402344,
            -2.3471999168395996,
            5.974599838256836
          ]
        },
        {
          "atom_index": 4491,
          "name": "C",
          "element": "C",
          "coord": [
            -2.122999906539917,
            -2.224100112915039,
            5.997399806976318
          ]
        },
        {
          "atom_index": 4492,
          "name": "O",
          "element": "O",
          "coord": [
            -2.1603000164031982,
            -2.1328001022338867,
            6.071300029754639
          ]
        },
        {
          "atom_index": 4493,
          "name": "CB",
          "element": "C",
          "coord": [
            -2.180999994277954,
            -2.452199935913086,
            6.082699775695801
          ]
        },
        {
          "atom_index": 4494,
          "name": "CG1",
          "element": "C",
          "coord": [
            -2.1884000301361084,
            -2.389699935913086,
            6.221099853515625
          ]
        },
        {
          "atom_index": 4495,
          "name": "CG2",
          "element": "C",
          "coord": [
            -2.279900074005127,
            -2.566699981689453,
            6.071400165557861
          ]
        }
      ]
    },
    {
      "id": "C:598",
      "chain": "C",
      "resseq": 598,
      "icode": "",
      "resname": "SER",
      "hetflag": " ",
      "sasa": 0.0,
      "atoms": [
        {
          "atom_index": 4496,
          "name": "N",
          "element": "N",
          "coord": [
            -2.0058000087738037,
            -2.2209999561309814,
            5.9355998039245605
          ]
        },
        {
          "atom_index": 4497,
          "name": "CA",
          "element": "C",
          "coord": [
            -1.9189000129699707,
            -2.1057000160217285,
            5.951600074768066
          ]
        },
        {
          "atom_index": 4498,
          "name": "C",
          "element": "C",
          "coord": [
            -1.9837000370025635,
            -1.9872000217437744,
            5.88129997253418
          ]
        },
        {
          "atom_index": 4499,
          "name": "O",
          "element": "O",
          "coord": [
            -1.9815000295639038,
            -1.8753999471664429,
            5.9319000244140625
          ]
        },
        {
          "atom_index": 4500,
          "name": "CB",
          "element": "C",
          "coord": [
            -1.7805999517440796,
            -2.1335999965667725,
            5.892899990081787
          ]
        },
        {
          "atom_index": 4501,
          "name": "OG",
          "element": "O",
          "coord": [
            -1.707900047302246,
            -2.222100019454956,
            5.976200103759766
          ]
        }
      ]
    },
    {
      "id": "C:599",
      "chain": "C",
      "resseq": 599,
      "icode": "",
      "resname": "LEU",
      "hetflag": " ",
      "sasa": 0.0,
      "atoms": [
        {
          "atom_index": 4502,
          "name": "N",
          "element": "N",
          "coord": [
            -2.0413999557495117,
            -2.0113000869750977,
            5.764400005340576
          ]
        },
        {
          "atom_index": 4503,
          "name": "CA",
          "element": "C",
          "coord": [
            -2.1082000732421875,
            -1.9052000045776367,
            5.6930999755859375
          ]
        },
        {
          "atom_index": 4504,
          "name": "C",
          "element": "C",
          "coord": [
            -2.2235000133514404,
            -1.861799955368042,
            5.781400203704834
          ]
        },
        {
          "atom_index": 4505,
          "name": "O",
          "element": "O",
          "coord": [
            -2.2441999912261963,
            -1.7430000305175781,
            5.805099964141846
          ]
        },
        {
          "atom_index": 4506,
          "name": "CB",
          "element": "C",
          "coord": [
            -2.1637001037597656,
            -1.9551000595092773,
            5.559700012207031
          ]
        },
        {
          "atom_index": 4507,
          "name": "CG",
          "element": "C",
          "coord": [
            -2.073499917984009,
            -1.9672000408172607,
            5.436600208282471
          ]
        },
        {
          "atom_index": 4508,
          "name": "CD1",
          "element": "C",
          "coord": [
            -1.9402999877929688,
            -1.8984999656677246,
            5.462200164794922
          ]
        },
        {
          "atom_index": 4509,
          "name": "CD2",
          "element": "C",
          "coord": [
            -2.0529000759124756,
            -2.1126999855041504,
            5.402500152587891
          ]
        }
      ]
    },
    {
      "id": "C:600",
      "chain": "C",
      "resseq": 600,
      "icode": "",
      "resname": "ALA",
      "hetflag": " ",
      "sasa": 0.0,
      "atoms": [
        {
          "atom_index": 4510,
          "name": "N",
          "element": "N",
          "coord": [
            -2.2976999282836914,
            -1.9601000547409058,
            5.8308000564575195
          ]
        },
        {
          "atom_index": 4511,
          "name": "CA",
          "element": "C",
          "coord": [
            -2.412400007247925,
            -1.9345999956130981,
            5.915500164031982
          ]
        },
        {
          "atom_index": 4512,
          "name": "C",
          "element": "C",
          "coord": [
            -2.3736000061035156,
            -1.8375999927520752,
            6.025000095367432
          ]
        },
        {
          "atom_index": 4513,
          "name": "O",
          "element": "O",
          "coord": [
            -2.443000078201294,
            -1.7395999431610107,
            6.0503997802734375
          ]
        },
        {
          "atom_index": 4514,
          "name": "CB",
          "element": "C",
          "coord": [
            -2.4612998962402344,
            -2.0636000633239746,
            5.974999904632568
          ]
        }
      ]
    },
    {
      "id": "C:601",
      "chain": "C",
      "resseq": 601,
      "icode": "",
      "resname": "ILE",
      "hetflag": " ",
      "sasa": 0.0,
      "atoms": [
        {
          "atom_index": 4515,
          "name": "N",
          "element": "N",
          "coord": [
            -2.2623000144958496,
            -1.864300012588501,
            6.09060001373291
          ]
        },
        {
          "atom_index": 4516,
          "name": "CA",
          "element": "C",
          "coord": [
            -2.218100070953369,
            -1.7755000591278076,
            6.195300102233887
          ]
        },
        {
          "atom_index": 4517,
          "name": "C",
          "element": "C",
          "coord": [
            -2.190700054168701,
            -1.6371999979019165,
            6.136899948120117
          ]
        },
        {
          "atom_index": 4518,
          "name": "O",
          "element": "O",
          "coord": [
            -2.2393999099731445,
            -1.5367000102996826,
            6.188199996948242
          ]
        },
        {
          "atom_index": 4519,
          "name": "CB",
          "element": "C",
          "coord": [
            -2.0927999019622803,
            -1.829200029373169,
            6.261099815368652
          ]
        },
        {
          "atom_index": 4520,
          "name": "CG1",
          "element": "C",
          "coord": [
            -2.123500108718872,
            -1.9666999578475952,
            6.319699764251709
          ]
        },
        {
          "atom_index": 4521,
          "name": "CG2",
          "element": "C",
          "coord": [
            -2.0453999042510986,
            -1.733299970626831,
            6.368500232696533
          ]
        },
        {
          "atom_index": 4522,
          "name": "CD1",
          "element": "C",
          "coord": [
            -2.004499912261963,
            -2.0350000858306885,
            6.384399890899658
          ]
        }
      ]
    },
    {
      "id": "C:602",
      "chain": "C",
      "resseq": 602,
      "icode": "",
      "resname": "GLU",
      "hetflag": " ",
      "sasa": 0.0,
      "atoms": [
        {
          "atom_index": 4523,
          "name": "N",
          "element": "N",
          "coord": [
            -2.1147000789642334,
            -1.6327999830245972,
            6.028299808502197
          ]
        },
        {
          "atom_index": 4524,
          "name": "CA",
          "element": "C",
          "coord": [
            -2.080399990081787,
            -1.506700038909912,
            5.963099956512451
          ]
        },
        {
          "atom_index": 4525,
          "name": "C",
          "element": "C",
          "coord": [
            -2.200700044631958,
            -1.4270000457763672,
            5.9105000495910645
          ]
        },
        {
          "atom_index": 4526,
          "name": "O",
          "element": "O",
          "coord": [
            -2.197700023651123,
            -1.3042999505996704,
            5.908899784088135
          ]
        },
        {
          "atom_index": 4527,
          "name": "CB",
          "element": "C",
          "coord": [
            -1.9814000129699707,
            -1.5329999923706055,
            5.8491997718811035
          ]
        },
        {
          "atom_index": 4528,
          "name": "CG",
          "element": "C",
          "coord": [
            -1.84089994430542,
            -1.5664000511169434,
            5.896200180053711
          ]
        },
        {
          "atom_index": 4529,
          "name": "CD",
          "element": "C",
          "coord": [
            -1.7590999603271484,
            -1.636199951171875,
            5.789400100708008
          ]
        },
        {
          "atom_index": 4530,
          "name": "OE1",
          "element": "O",
          "coord": [
            -1.6349999904632568,
            -1.634600043296814,
            5.797599792480469
          ]
        },
        {
          "atom_index": 4531,
          "name": "OE2",
          "element": "O",
          "coord": [
            -1.8187999725341797,
            -1.6943000555038452,
            5.697199821472168
          ]
        }
      ]
    },
    {
      "id": "C:603",
      "chain": "C",
      "resseq": 603,
      "icode": "",
      "resname": "ASN",
      "hetflag": " ",
      "sasa": 0.0,
      "atoms": [
        {
          "atom_index": 4532,
          "name": "N",
          "element": "N",
          "coord": [
            -2.3064000606536865,
            -1.4954999685287476,
            5.868599891662598
          ]
        },
        {
          "atom_index": 4533,
          "name": "CA",
          "element": "C",
          "coord": [
            -2.4238998889923096,
            -1.4256999492645264,
            5.816999912261963
          ]
        },
        {
          "atom_index": 4534,
          "name": "C",
          "element": "C",
          "coord": [
            -2.526599884033203,
            -1.3898999691009521,
            5.922800064086914
          ]
        },
        {
          "atom_index": 4535,
          "name": "O",
          "element": "O",
          "coord": [
            -2.6359000205993652,
            -1.3437000513076782,
            5.8902997970581055
          ]
        },
        {
          "atom_index": 4536,
          "name": "CB",
          "element": "C",
          "coord": [
            -2.49180006980896,
            -1.5083999633789062,
            5.708499908447266
          ]
        },
        {
          "atom_index": 4537,
          "name": "CG",
          "element": "C",
          "coord": [
            -2.4054999351501465,
            -1.5231000185012817,
            5.586299896240234
          ]
        },
        {
          "atom_index": 4538,
          "name": "ND2",
          "element": "N",
          "coord": [
            -2.387500047683716,
            -1.646399974822998,
            5.540800094604492
          ]
        },
        {
          "atom_index": 4539,
          "name": "OD1",
          "element": "O",
          "coord": [
            -2.355299949645996,
            -1.424299955368042,
            5.532899856567383
          ]
        }
      ]
    },
    {
      "id": "C:604",
      "chain": "C",
      "resseq": 604,
      "icode": "",
      "resname": "GLY",
      "hetflag": " ",
      "sasa": 0.0,
      "atoms": [
        {
          "atom_index": 4540,
          "name": "N",
          "element": "N",
          "coord": [
            -2.4921000003814697,
            -1.4115999937057495,
            6.049099922180176
          ]
        },
        {
          "atom_index": 4541,
          "name": "CA",
          "element": "C",
          "coord": [
            -2.5841000080108643,
            -1.3788000345230103,
            6.156300067901611
          ]
        },
        {
          "atom_index": 4542,
          "name": "C",
          "element": "C",
          "coord": [
            -2.6816000938415527,
            -1.4881999492645264,
            6.194499969482422
          ]
        },
        {
          "atom_index": 4543,
          "name": "O",
          "element": "O",
          "coord": [
            -2.731300115585327,
            -1.4881999492645264,
            6.30649995803833
          ]
        }
      ]
    },
    {
      "id": "C:605",
      "chain": "C",
      "resseq": 605,
      "icode": "",
      "resname": "ILE",
      "hetflag": " ",
      "sasa": 0.0,
      "atoms": [
        {
          "atom_index": 4544,
          "name": "N",
          "element": "N",
          "coord": [
            -2.7105000019073486,
            -1.5801000595092773,
            6.102799892425537
          ]
        },
        {
          "atom_index": 4545,
          "name": "CA",
          "element": "C",
          "coord": [
            -2.8032000064849854,
            -1.6894999742507935,
            6.130899906158447
          ]
        },
        {
          "atom_index": 4546,
          "name": "C",
          "element": "C",
          "coord": [
            -2.7699999809265137,
            -1.753999948501587,
            6.264999866485596
          ]
        },
        {
          "atom_index": 4547,
          "name": "O",
          "element": "O",
          "coord": [
            -2.8589000701904297,
            -1.7752000093460083,
            6.347099781036377
          ]
        },
        {
          "atom_index": 4548,
          "name": "CB",
          "element": "C",
          "coord": [
            -2.8011999130249023,
            -1.7967000007629395,
            6.018099784851074
          ]
        },
        {
          "atom_index": 4549,
          "name": "CG1",
          "element": "C",
          "coord": [
            -2.8803000450134277,
            -1.746399998664856,
            5.897200107574463
          ]
        },
        {
          "atom_index": 4550,
          "name": "CG2",
          "element": "C",
          "coord": [
            -2.8624000549316406,
            -1.9276000261306763,
            6.067599773406982
          ]
        },
        {
          "atom_index": 4551,
          "name": "CD1",
          "element": "C",
          "coord": [
            -2.8320999145507812,
            -1.6139999628067017,
            5.841700077056885
          ]
        }
      ]
    },
    {
      "id": "C:606",
      "chain": "C",
      "resseq": 606,
      "icode": "",
      "resname": "ILE",
      "hetflag": " ",
      "sasa": 0.0,
      "atoms": [
        {
          "atom_index": 4552,
          "name": "N",
          "element": "N",
          "coord": [
            -2.6429998874664307,
            -1.7863999605178833,
            6.287199974060059
          ]
        },
        {
          "atom_index": 4553,
          "name": "CA",
          "element": "C",
          "coord": [
            -2.603100061416626,
            -1.8436000347137451,
            6.415200233459473
          ]
        },
        {
          "atom_index": 4554,
          "name": "C",
          "element": "C",
          "coord": [
            -2.5485999584198,
            -1.7252000570297241,
            6.49429988861084
          ]
        },
        {
          "atom_index": 4555,
          "name": "O",
          "element": "O",
          "coord": [
            -2.4296998977661133,
            -1.6959999799728394,
            6.492099761962891
          ]
        },
        {
          "atom_index": 4556,
          "name": "CB",
          "element": "C",
          "coord": [
            -2.4927000999450684,
            -1.9503999948501587,
            6.400599956512451
          ]
        },
        {
          "atom_index": 4557,
          "name": "CG1",
          "element": "C",
          "coord": [
            -2.5332999229431152,
            -2.0553998947143555,
            6.296999931335449
          ]
        },
        {
          "atom_index": 4558,
          "name": "CG2",
          "element": "C",
          "coord": [
            -2.4690001010894775,
            -2.0178000926971436,
            6.5345001220703125
          ]
        },
        {
          "atom_index": 4559,
          "name": "CD1",
          "element": "C",
          "coord": [
            -2.6624999046325684,
            -2.1268999576568604,
            6.327400207519531
          ]
        }
      ]
    },
    {
      "id": "C:607",
      "chain": "C",
      "resseq": 607,
      "icode": "",
      "resname": "ASN",
      "hetflag": " ",
      "sasa": 0.0,
      "atoms": [
        {
          "atom_index": 4560,
          "name": "N",
          "element": "N",
          "coord": [
            -2.6379001140594482,
            -1.656499981880188,
            6.563899993896484
          ]
        },
        {
          "atom_index": 4561,
          "name": "CA",
          "element": "C",
          "coord": [
            -2.600399971008301,
            -1.5390000343322754,
            6.639400005340576
          ]
        },
        {
          "atom_index": 4562,
          "name": "C",
          "element": "C",
          "coord": [
            -2.566200017929077,
            -1.565600037574768,
            6.785399913787842
          ]
        },
        {
          "atom_index": 4563,
          "name": "O",
          "element": "O",
          "coord": [
            -2.625,
            -1.6520999670028687,
            6.849100112915039
          ]
        },
        {
          "atom_index": 4564,
          "name": "CB",
          "element": "C",
          "coord": [
            -2.7132999897003174,
            -1.4378999471664429,
            6.6305999755859375
          ]
        },
        {
          "atom_index": 4565,
          "name": "CG",
          "element": "C",
          "coord": [
            -2.674999952316284,
            -1.304900050163269,
            6.6869001388549805
          ]
        },
        {
          "atom_index": 4566,
          "name": "ND2",
          "element": "N",
          "coord": [
            -2.6854000091552734,
            -1.2007999420166016,
            6.604800224304199
          ]
        },
        {
          "atom_index": 4567,
          "name": "OD1",
          "element": "O",
          "coord": [
            -2.6357998847961426,
            -1.294600009918213,
            6.803199768066406
          ]
        }
      ]
    },
    {
      "id": "C:608",
      "chain": "C",
      "resseq": 608,
      "icode": "",
      "resname": "PRO",
      "hetflag": " ",
      "sasa": 0.0,
      "atoms": [
        {
          "atom_index": 4568,
          "name": "N",
          "element": "N",
          "coord": [
            -2.468899965286255,
            -1.4910000562667847,
            6.839600086212158
          ]
        },
        {
          "atom_index": 4569,
          "name": "CA",
          "element": "C",
          "coord": [
            -2.4231998920440674,
            -1.5026999711990356,
            6.978700160980225
          ]
        },
        {
          "atom_index": 4570,
          "name": "C",
          "element": "C",
          "coord": [
            -2.52020001411438,
            -1.4448000192642212,
            7.081900119781494
          ]
        },
        {
          "atom_index": 4571,
          "name": "O",
          "element": "O",
          "coord": [
            -2.5255000591278076,
            -1.4909000396728516,
            7.195899963378906
          ]
        },
        {
          "atom_index": 4572,
          "name": "CB",
          "element": "C",
          "coord": [
            -2.2906999588012695,
            -1.426800012588501,
            6.978000164031982
          ]
        },
        {
          "atom_index": 4573,
          "name": "CG",
          "element": "C",
          "coord": [
            -2.243799924850464,
            -1.44159996509552,
            6.837800025939941
          ]
        },
        {
          "atom_index": 4574,
          "name": "CD",
          "element": "C",
          "coord": [
            -2.3696000576019287,
            -1.4179999828338623,
            6.759500026702881
          ]
        }
      ]
    },
    {
      "id": "C:609",
      "chain": "C",
      "resseq": 609,
      "icode": "",
      "resname": "ARG",
      "hetflag": " ",
      "sasa": 2.213198184967041,
      "atoms": [
        {
          "atom_index": 4575,
          "name": "N",
          "element": "N",
          "coord": [
            -2.5952999591827393,
            -1.3425999879837036,
            7.041999816894531
          ]
        },
        {
          "atom_index": 4576,
          "name": "CA",
          "element": "C",
          "coord": [
            -2.691200017929077,
            -1.2771999835968018,
            7.13070011138916
          ]
        },
        {
          "atom_index": 4577,
          "name": "C",
          "element": "C",
          "coord": [
            -2.8210999965667725,
            -1.3550000190734863,
            7.141300201416016
          ]
        },
        {
          "atom_index": 4578,
          "name": "O",
          "element": "O",
          "coord": [
            -2.8833999633789062,
            -1.358199954032898,
            7.247000217437744
          ]
        },
        {
          "atom_index": 4579,
          "name": "CB",
          "element": "C",
          "coord": [
            -2.722399950027466,
            -1.136299967765808,
            7.0802998542785645
          ]
        },
        {
          "atom_index": 4580,
          "name": "CG",
          "element": "C",
          "coord": [
            -2.607599973678589,
            -1.037600040435791,
            7.0914998054504395
          ]
        },
        {
          "atom_index": 4581,
          "name": "CD",
          "element": "C",
          "coord": [
            -2.624799966812134,
            -0.9243000149726868,
            6.991300106048584
          ]
        },
        {
          "atom_index": 4582,
          "name": "NE",
          "element": "N",
          "coord": [
            -2.611599922180176,
            -0.972599983215332,
            6.853700160980225
          ]
        },
        {
          "atom_index": 4583,
          "name": "CZ",
          "element": "C",
          "coord": [
            -2.6256000995635986,
            -0.8964999914169312,
            6.7453999519348145
          ]
        },
        {
          "atom_index": 4584,
          "name": "NH1",
          "element": "N",
          "coord": [
            -2.6538000106811523,
            -0.7674999833106995,
            6.757699966430664
          ]
        },
        {
          "atom_index": 4585,
          "name": "NH2",
          "element": "N",
          "coord": [
            -2.6106998920440674,
            -0.9492999911308289,
            6.6244001388549805
          ]
        }
      ]
    },
    {
      "id": "C:610",
      "chain": "C",
      "resseq": 610,
      "icode": "",
      "resname": "ASP",
      "hetflag": " ",
      "sasa": 0.1261194348335266,
      "atoms": [
        {
          "atom_index": 4586,
          "name": "N",
          "element": "N",
          "coord": [
            -2.861299991607666,
            -1.417099952697754,
            7.030900001525879
          ]
        },
        {
          "atom_index": 4587,
          "name": "CA",
          "element": "C",
          "coord": [
            -2.984600067138672,
            -1.4946999549865723,
            7.025599956512451
          ]
        },
        {
          "atom_index": 4588,
          "name": "C",
          "element": "C",
          "coord": [
            -3.0013999938964844,
            -1.5851999521255493,
            7.148200035095215
          ]
        },
        {
          "atom_index": 4589,
          "name": "O",
          "element": "O",
          "coord": [
            -2.906899929046631,
            -1.6061999797821045,
            7.2241997718811035
          ]
        },
        {
          "atom_index": 4590,
          "name": "CB",
          "element": "C",
          "coord": [
            -2.9863998889923096,
            -1.5780999660491943,
            6.89769983291626
          ]
        },
        {
          "atom_index": 4591,
          "name": "CG",
          "element": "C",
          "coord": [
            -3.125499963760376,
            -1.6238000392913818,
            6.859899997711182
          ]
        },
        {
          "atom_index": 4592,
          "name": "OD1",
          "element": "O",
          "coord": [
            -3.1394999027252197,
            -1.69159996509552,
            6.7555999755859375
          ]
        },
        {
          "atom_index": 4593,
          "name": "OD2",
          "element": "O",
          "coord": [
            -3.220900058746338,
            -1.5916999578475952,
            6.934100151062012
          ]
        }
      ]
    },
    {
      "id": "C:611",
      "chain": "C",
      "resseq": 611,
      "icode": "",
      "resname": "ASP",
      "hetflag": " ",
      "sasa": 2.1294193267822266,
      "atoms": [
        {
          "atom_index": 4594,
          "name": "N",
          "element": "N",
          "coord": [
            -3.1219000816345215,
            -1.6377999782562256,
            7.167900085449219
          ]
        },
        {
          "atom_index": 4595,
          "name": "CA",
          "element": "C",
          "coord": [
            -3.1496999263763428,
            -1.7249000072479248,
            7.281799793243408
          ]
        },
        {
          "atom_index": 4596,
          "name": "C",
          "element": "C",
          "coord": [
            -3.0785999298095703,
            -1.8580000400543213,
            7.263800144195557
          ]
        },
        {
          "atom_index": 4597,
          "name": "O",
          "element": "O",
          "coord": [
            -3.101799964904785,
            -1.9287999868392944,
            7.166299819946289
          ]
        },
        {
          "atom_index": 4598,
          "name": "CB",
          "element": "C",
          "coord": [
            -3.300299882888794,
            -1.7486000061035156,
            7.2947001457214355
          ]
        },
        {
          "atom_index": 4599,
          "name": "CG",
          "element": "C",
          "coord": [
            -3.335400104522705,
            -1.8330999612808228,
            7.41540002822876
          ]
        },
        {
          "atom_index": 4600,
          "name": "OD1",
          "element": "O",
          "coord": [
            -3.3018999099731445,
            -1.7913000583648682,
            7.528600215911865
          ]
        },
        {
          "atom_index": 4601,
          "name": "OD2",
          "element": "O",
          "coord": [
            -3.3963000774383545,
            -1.9408999681472778,
            7.397200107574463
          ]
        }
      ]
    },
    {
      "id": "C:612",
      "chain": "C",
      "resseq": 612,
      "icode": "",
      "resname": "PHE",
      "hetflag": " ",
      "sasa": 0.19359277188777924,
      "atoms": [
        {
          "atom_index": 4602,
          "name": "N",
          "element": "N",
          "coord": [
            -2.993000030517578,
            -1.8932000398635864,
            7.35890007019043
          ]
        },
        {
          "atom_index": 4603,
          "name": "CA",
          "element": "C",
          "coord": [
            -2.9184999465942383,
            -2.017199993133545,
            7.347300052642822
          ]
        },
        {
          "atom_index": 4604,
          "name": "C",
          "element": "C",
          "coord": [
            -3.008699893951416,
            -2.135699987411499,
            7.314899921417236
          ]
        },
        {
          "atom_index": 4605,
          "name": "O",
          "element": "O",
          "coord": [
            -2.9649999141693115,
            -2.231300115585327,
            7.250400066375732
          ]
        },
        {
          "atom_index": 4606,
          "name": "CB",
          "element": "C",
          "coord": [
            -2.8359999656677246,
            -2.04229998588562,
            7.474599838256836
          ]
        },
        {
          "atom_index": 4607,
          "name": "CG",
          "element": "C",
          "coord": [
            -2.913100004196167,
            -2.101900100708008,
            7.588500022888184
          ]
        },
        {
          "atom_index": 4608,
          "name": "CD1",
          "element": "C",
          "coord": [
            -2.9256999492645264,
            -2.2399001121520996,
            7.600900173187256
          ]
        },
        {
          "atom_index": 4609,
          "name": "CD2",
          "element": "C",
          "coord": [
            -2.9695000648498535,
            -2.0209999084472656,
            7.685699939727783
          ]
        },
        {
          "atom_index": 4610,
          "name": "CE1",
          "element": "C",
          "coord": [
            -2.9927000999450684,
            -2.296299934387207,
            7.708899974822998
          ]
        },
        {
          "atom_index": 4611,
          "name": "CE2",
          "element": "C",
          "coord": [
            -3.036900043487549,
            -2.07669997215271,
            7.794099807739258
          ]
        },
        {
          "atom_index": 4612,
          "name": "CZ",
          "element": "C",
          "coord": [
            -3.04830002784729,
            -2.214600086212158,
            7.805600166320801
          ]
        }
      ]
    },
    {
      "id": "C:613",
      "chain": "C",
      "resseq": 613,
      "icode": "",
      "resname": "LYS",
      "hetflag": " ",
      "sasa": 6.42533016204834,
      "atoms": [
        {
          "atom_index": 4613,
          "name": "N",
          "element": "N",
          "coord": [
            -3.134500026702881,
            -2.128499984741211,
            7.357600212097168
          ]
        },
        {
          "atom_index": 4614,
          "name": "CA",
          "element": "C",
          "coord": [
            -3.2304000854492188,
            -2.2356998920440674,
            7.330699920654297
          ]
        },
        {
          "atom_index": 4615,
          "name": "C",
          "element": "C",
          "coord": [
            -3.2748000621795654,
            -2.2290000915527344,
            7.184700012207031
          ]
        },
        {
          "atom_index": 4616,
          "name": "O",
          "element": "O",
          "coord": [
            -3.2781999111175537,
            -2.330199956893921,
            7.1143999099731445
          ]
        },
        {
          "atom_index": 4617,
          "name": "CB",
          "element": "C",
          "coord": [
            -3.3529000282287598,
            -2.222899913787842,
            7.42140007019043
          ]
        },
        {
          "atom_index": 4618,
          "name": "CG",
          "element": "C",
          "coord": [
            -3.3232998847961426,
            -2.2314000129699707,
            7.570000171661377
          ]
        },
        {
          "atom_index": 4619,
          "name": "CD",
          "element": "C",
          "coord": [
            -3.452699899673462,
            -2.2500998973846436,
            7.648799896240234
          ]
        },
        {
          "atom_index": 4620,
          "name": "CE",
          "element": "C",
          "coord": [
            -3.4263999462127686,
            -2.271699905395508,
            7.797599792480469
          ]
        },
        {
          "atom_index": 4621,
          "name": "NZ",
          "element": "N",
          "coord": [
            -3.5524001121520996,
            -2.295799970626831,
            7.8744001388549805
          ]
        }
      ]
    },
    {
      "id": "C:614",
      "chain": "C",
      "resseq": 614,
      "icode": "",
      "resname": "ALA",
      "hetflag": " ",
      "sasa": 0.09679638594388962,
      "atoms": [
        {
          "atom_index": 4622,
          "name": "N",
          "element": "N",
          "coord": [
            -3.309299945831299,
            -2.1087000370025635,
            7.140600204467773
          ]
        },
        {
          "atom_index": 4623,
          "name": "CA",
          "element": "C",
          "coord": [
            -3.3529000282287598,
            -2.0862998962402344,
            7.0030999183654785
          ]
        },
        {
          "atom_index": 4624,
          "name": "C",
          "element": "C",
          "coord": [
            -3.2365000247955322,
            -2.1178998947143555,
            6.9105000495910645
          ]
        },
        {
          "atom_index": 4625,
          "name": "O",
          "element": "O",
          "coord": [
            -3.2490999698638916,
            -2.197499990463257,
            6.816999912261963
          ]
        },
        {
          "atom_index": 4626,
          "name": "CB",
          "element": "C",
          "coord": [
            -3.396899938583374,
            -1.940600037574768,
            6.984899997711182
          ]
        }
      ]
    },
    {
      "id": "C:615",
      "chain": "C",
      "resseq": 615,
      "icode": "",
      "resname": "ARG",
      "hetflag": " ",
      "sasa": 0.0,
      "atoms": [
        {
          "atom_index": 4627,
          "name": "N",
          "element": "N",
          "coord": [
            -3.123500108718872,
            -2.0539000034332275,
            6.938300132751465
          ]
        },
        {
          "atom_index": 4628,
          "name": "CA",
          "element": "C",
          "coord": [
            -3.0016000270843506,
            -2.072000026702881,
            6.861700057983398
          ]
        },
        {
          "atom_index": 4629,
          "name": "C",
          "element": "C",
          "coord": [
            -2.9751999378204346,
            -2.2211999893188477,
            6.845699787139893
          ]
        },
        {
          "atom_index": 4630,
          "name": "O",
          "element": "O",
          "coord": [
            -2.9644999504089355,
            -2.2718000411987305,
            6.734000205993652
          ]
        },
        {
          "atom_index": 4631,
          "name": "CB",
          "element": "C",
          "coord": [
            -2.8863000869750977,
            -2.004699945449829,
            6.936299800872803
          ]
        },
        {
          "atom_index": 4632,
          "name": "CG",
          "element": "C",
          "coord": [
            -2.751699924468994,
            -2.007699966430664,
            6.866499900817871
          ]
        },
        {
          "atom_index": 4633,
          "name": "CD",
          "element": "C",
          "coord": [
            -2.649199962615967,
            -1.9365999698638916,
            6.951900005340576
          ]
        },
        {
          "atom_index": 4634,
          "name": "NE",
          "element": "N",
          "coord": [
            -2.6322999000549316,
            -2.003700017929077,
            7.079999923706055
          ]
        },
        {
          "atom_index": 4635,
          "name": "CZ",
          "element": "C",
          "coord": [
            -2.6012001037597656,
            -1.9424999952316284,
            7.193399906158447
          ]
        },
        {
          "atom_index": 4636,
          "name": "NH1",
          "element": "N",
          "coord": [
            -2.5838000774383545,
            -1.8113000392913818,
            7.196100234985352
          ]
        },
        {
          "atom_index": 4637,
          "name": "NH2",
          "element": "N",
          "coord": [
            -2.586699962615967,
            -2.0132999420166016,
            7.304500102996826
          ]
        }
      ]
    },
    {
      "id": "C:616",
      "chain": "C",
      "resseq": 616,
      "icode": "",
      "resname": "ALA",
      "hetflag": " ",
      "sasa": 0.0,
      "atoms": [
        {
          "atom_index": 4638,
          "name": "N",
          "element": "N",
          "coord": [
            -2.966599941253662,
            -2.290299892425537,
            6.959199905395508
          ]
        },
        {
          "atom_index": 4639,
          "name": "CA",
          "element": "C",
          "coord": [
            -2.942199945449829,
            -2.4344000816345215,
            6.964000225067139
          ]
        },
        {
          "atom_index": 4640,
          "name": "C",
          "element": "C",
          "coord": [
            -3.0362000465393066,
            -2.51419997215271,
            6.874300003051758
          ]
        },
        {
          "atom_index": 4641,
          "name": "O",
          "element": "O",
          "coord": [
            -2.9941999912261963,
            -2.608299970626831,
            6.80810022354126
          ]
        },
        {
          "atom_index": 4642,
          "name": "CB",
          "element": "C",
          "coord": [
            -2.954699993133545,
            -2.4835000038146973,
            7.1072001457214355
          ]
        }
      ]
    },
    {
      "id": "C:617",
      "chain": "C",
      "resseq": 617,
      "icode": "",
      "resname": "ARG",
      "hetflag": " ",
      "sasa": 6.805152893066406,
      "atoms": [
        {
          "atom_index": 4643,
          "name": "N",
          "element": "N",
          "coord": [
            -3.163800001144409,
            -2.477400064468384,
            6.874000072479248
          ]
        },
        {
          "atom_index": 4644,
          "name": "CA",
          "element": "C",
          "coord": [
            -3.262399911880493,
            -2.546099901199341,
            6.791399955749512
          ]
        },
        {
          "atom_index": 4645,
          "name": "C",
          "element": "C",
          "coord": [
            -3.228600025177002,
            -2.529900074005127,
            6.643700122833252
          ]
        },
        {
          "atom_index": 4646,
          "name": "O",
          "element": "O",
          "coord": [
            -3.239300012588501,
            -2.624300003051758,
            6.565700054168701
          ]
        },
        {
          "atom_index": 4647,
          "name": "CB",
          "element": "C",
          "coord": [
            -3.4026999473571777,
            -2.4916000366210938,
            6.820300102233887
          ]
        },
        {
          "atom_index": 4648,
          "name": "CG",
          "element": "C",
          "coord": [
            -3.5074000358581543,
            -2.5322999954223633,
            6.717899799346924
          ]
        },
        {
          "atom_index": 4649,
          "name": "CD",
          "element": "C",
          "coord": [
            -3.6489999294281006,
            -2.503700017929077,
            6.766600131988525
          ]
        },
        {
          "atom_index": 4650,
          "name": "NE",
          "element": "N",
          "coord": [
            -3.746000051498413,
            -2.5060999393463135,
            6.6570000648498535
          ]
        },
        {
          "atom_index": 4651,
          "name": "CZ",
          "element": "C",
          "coord": [
            -3.876800060272217,
            -2.525599956512451,
            6.672500133514404
          ]
        },
        {
          "atom_index": 4652,
          "name": "NH1",
          "element": "N",
          "coord": [
            -3.9275999069213867,
            -2.545099973678589,
            6.793600082397461
          ]
        },
        {
          "atom_index": 4653,
          "name": "NH2",
          "element": "N",
          "coord": [
            -3.957200050354004,
            -2.5255000591278076,
            6.5665998458862305
          ]
        }
      ]
    },
    {
      "id": "C:618",
      "chain": "C",
      "resseq": 618,
      "icode": "",
      "resname": "ILE",
      "hetflag": " ",
      "sasa": 0.0,
      "atoms": [
        {
          "atom_index": 4654,
          "name": "N",
          "element": "N",
          "coord": [
            -3.1865999698638916,
            -2.4100000858306885,
            6.605500221252441
          ]
        },
        {
          "atom_index": 4655,
          "name": "CA",
          "element": "C",
          "coord": [
            -3.151099920272827,
            -2.3838000297546387,
            6.467100143432617
          ]
        },
        {
          "atom_index": 4656,
          "name": "C",
          "element": "C",
          "coord": [
            -3.035099983215332,
            -2.473099946975708,
            6.422100067138672
          ]
        },
        {
          "atom_index": 4657,
          "name": "O",
          "element": "O",
          "coord": [
            -3.0409998893737793,
            -2.5369999408721924,
            6.3165998458862305
          ]
        },
        {
          "atom_index": 4658,
          "name": "CB",
          "element": "C",
          "coord": [
            -3.112499952316284,
            -2.236999988555908,
            6.448999881744385
          ]
        },
        {
          "atom_index": 4659,
          "name": "CG1",
          "element": "C",
          "coord": [
            -3.223099946975708,
            -2.148400068283081,
            6.506899833679199
          ]
        },
        {
          "atom_index": 4660,
          "name": "CG2",
          "element": "C",
          "coord": [
            -3.0915000438690186,
            -2.2060999870300293,
            6.301300048828125
          ]
        },
        {
          "atom_index": 4661,
          "name": "CD1",
          "element": "C",
          "coord": [
            -3.195499897003174,
            -1.9993000030517578,
            6.4959001541137695
          ]
        }
      ]
    },
    {
      "id": "C:619",
      "chain": "C",
      "resseq": 619,
      "icode": "",
      "resname": "MET",
      "hetflag": " ",
      "sasa": 0.0,
      "atoms": [
        {
          "atom_index": 4662,
          "name": "N",
          "element": "N",
          "coord": [
            -2.9298999309539795,
            -2.4783999919891357,
            6.502500057220459
          ]
        },
        {
          "atom_index": 4663,
          "name": "CA",
          "element": "C",
          "coord": [
            -2.814500093460083,
            -2.5601000785827637,
            6.468999862670898
          ]
        },
        {
          "atom_index": 4664,
          "name": "C",
          "element": "C",
          "coord": [
            -2.8477001190185547,
            -2.708199977874756,
            6.462500095367432
          ]
        },
        {
          "atom_index": 4665,
          "name": "O",
          "element": "O",
          "coord": [
            -2.7818000316619873,
            -2.7844998836517334,
            6.3917999267578125
          ]
        },
        {
          "atom_index": 4666,
          "name": "CB",
          "element": "C",
          "coord": [
            -2.703200101852417,
            -2.536400079727173,
            6.570199966430664
          ]
        },
        {
          "atom_index": 4667,
          "name": "CG",
          "element": "C",
          "coord": [
            -2.6428000926971436,
            -2.398200035095215,
            6.5594000816345215
          ]
        },
        {
          "atom_index": 4668,
          "name": "SD",
          "element": "S",
          "coord": [
            -2.5092999935150146,
            -2.375499963760376,
            6.674900054931641
          ]
        },
        {
          "atom_index": 4669,
          "name": "CE",
          "element": "C",
          "coord": [
            -2.5978000164031982,
            -2.299999952316284,
            6.8078999519348145
          ]
        }
      ]
    },
    {
      "id": "C:620",
      "chain": "C",
      "resseq": 620,
      "icode": "",
      "resname": "ALA",
      "hetflag": " ",
      "sasa": 0.0,
      "atoms": [
        {
          "atom_index": 4670,
          "name": "N",
          "element": "N",
          "coord": [
            -2.9509999752044678,
            -2.748199939727783,
            6.535799980163574
          ]
        },
        {
          "atom_index": 4671,
          "name": "CA",
          "element": "C",
          "coord": [
            -2.9941000938415527,
            -2.8875999450683594,
            6.54010009765625
          ]
        },
        {
          "atom_index": 4672,
          "name": "C",
          "element": "C",
          "coord": [
            -3.076200008392334,
            -2.9267001152038574,
            6.418000221252441
          ]
        },
        {
          "atom_index": 4673,
          "name": "O",
          "element": "O",
          "coord": [
            -3.0388998985290527,
            -3.0167999267578125,
            6.342700004577637
          ]
        },
        {
          "atom_index": 4674,
          "name": "CB",
          "element": "C",
          "coord": [
            -3.075200080871582,
            -2.9124999046325684,
            6.666299819946289
          ]
        }
      ]
    },
    {
      "id": "C:621",
      "chain": "C",
      "resseq": 621,
      "icode": "",
      "resname": "ASP",
      "hetflag": " ",
      "sasa": 3.499814510345459,
      "atoms": [
        {
          "atom_index": 4675,
          "name": "N",
          "element": "N",
          "coord": [
            -3.1879000663757324,
            -2.857599973678589,
            6.39900016784668
          ]
        },
        {
          "atom_index": 4676,
          "name": "CA",
          "element": "C",
          "coord": [
            -3.2772998809814453,
            -2.8857998847961426,
            6.287799835205078
          ]
        },
        {
          "atom_index": 4677,
          "name": "C",
          "element": "C",
          "coord": [
            -3.219599962234497,
            -2.85509991645813,
            6.150199890136719
          ]
        },
        {
          "atom_index": 4678,
          "name": "O",
          "element": "O",
          "coord": [
            -3.2558000087738037,
            -2.920300006866455,
            6.052299976348877
          ]
        },
        {
          "atom_index": 4679,
          "name": "CB",
          "element": "C",
          "coord": [
            -3.4082999229431152,
            -2.8085999488830566,
            6.304699897766113
          ]
        },
        {
          "atom_index": 4680,
          "name": "CG",
          "element": "C",
          "coord": [
            -3.469099998474121,
            -2.8261001110076904,
            6.442399978637695
          ]
        },
        {
          "atom_index": 4681,
          "name": "OD1",
          "element": "O",
          "coord": [
            -3.4677999019622803,
            -2.9400999546051025,
            6.49459981918335
          ]
        },
        {
          "atom_index": 4682,
          "name": "OD2",
          "element": "O",
          "coord": [
            -3.5190000534057617,
            -2.725600004196167,
            6.497799873352051
          ]
        }
      ]
    },
    {
      "id": "C:622",
      "chain": "C",
      "resseq": 622,
      "icode": "",
      "resname": "ASP",
      "hetflag": " ",
      "sasa": 0.5044777393341064,
      "atoms": [
        {
          "atom_index": 4683,
          "name": "N",
          "element": "N",
          "coord": [
            -3.130199909210205,
            -2.7567999362945557,
            6.141900062561035
          ]
        },
        {
          "atom_index": 4684,
          "name": "CA",
          "element": "C",
          "coord": [
            -3.0736000537872314,
            -2.718899965286255,
            6.013000011444092
          ]
        },
        {
          "atom_index": 4685,
          "name": "C",
          "element": "C",
          "coord": [
            -2.929800033569336,
            -2.760200023651123,
            5.98769998550415
          ]
        },
        {
          "atom_index": 4686,
          "name": "O",
          "element": "O",
          "coord": [
            -2.8886001110076904,
            -2.7720999717712402,
            5.872300148010254
          ]
        },
        {
          "atom_index": 4687,
          "name": "CB",
          "element": "C",
          "coord": [
            -3.084399938583374,
            -2.567500114440918,
            5.992599964141846
          ]
        },
        {
          "atom_index": 4688,
          "name": "CG",
          "element": "C",
          "coord": [
            -3.226300001144409,
            -2.5167999267578125,
            6.0055999755859375
          ]
        },
        {
          "atom_index": 4689,
          "name": "OD1",
          "element": "O",
          "coord": [
            -3.316699981689453,
            -2.577399969100952,
            5.9440999031066895
          ]
        },
        {
          "atom_index": 4690,
          "name": "OD2",
          "element": "O",
          "coord": [
            -3.2469000816345215,
            -2.415800094604492,
            6.076499938964844
          ]
        }
      ]
    },
    {
      "id": "C:623",
      "chain": "C",
      "resseq": 623,
      "icode": "",
      "resname": "TYR",
      "hetflag": " ",
      "sasa": 0.0,
      "atoms": [
        {
          "atom_index": 4691,
          "name": "N",
          "element": "N",
          "coord": [
            -2.852400064468384,
            -2.7820000648498535,
            6.093200206756592
          ]
        },
        {
          "atom_index": 4692,
          "name": "CA",
          "element": "C",
          "coord": [
            -2.7126998901367188,
            -2.8183999061584473,
            6.07390022277832
          ]
        },
        {
          "atom_index": 4693,
          "name": "C",
          "element": "C",
          "coord": [
            -2.6679999828338623,
            -2.945499897003174,
            6.144999980926514
          ]
        },
        {
          "atom_index": 4694,
          "name": "O",
          "element": "O",
          "coord": [
            -2.5515999794006348,
            -2.9591000080108643,
            6.181600093841553
          ]
        },
        {
          "atom_index": 4695,
          "name": "CB",
          "element": "C",
          "coord": [
            -2.625,
            -2.7007999420166016,
            6.115799903869629
          ]
        },
        {
          "atom_index": 4696,
          "name": "CG",
          "element": "C",
          "coord": [
            -2.655600070953369,
            -2.57450008392334,
            6.038400173187256
          ]
        },
        {
          "atom_index": 4697,
          "name": "CD1",
          "element": "C",
          "coord": [
            -2.615000009536743,
            -2.560699939727783,
            5.906400203704834
          ]
        },
        {
          "atom_index": 4698,
          "name": "CD2",
          "element": "C",
          "coord": [
            -2.7290000915527344,
            -2.470900058746338,
            6.096099853515625
          ]
        },
        {
          "atom_index": 4699,
          "name": "CE1",
          "element": "C",
          "coord": [
            -2.6463000774383545,
            -2.447499990463257,
            5.833399772644043
          ]
        },
        {
          "atom_index": 4700,
          "name": "CE2",
          "element": "C",
          "coord": [
            -2.761199951171875,
            -2.3571999073028564,
            6.02370023727417
          ]
        },
        {
          "atom_index": 4701,
          "name": "CZ",
          "element": "C",
          "coord": [
            -2.719399929046631,
            -2.346400022506714,
            5.892199993133545
          ]
        },
        {
          "atom_index": 4702,
          "name": "OH",
          "element": "O",
          "coord": [
            -2.7507998943328857,
            -2.234499931335449,
            5.818699836730957
          ]
        }
      ]
    },
    {
      "id": "C:624",
      "chain": "C",
      "resseq": 624,
      "icode": "",
      "resname": "GLY",
      "hetflag": " ",
      "sasa": 1.861833930015564,
      "atoms": [
        {
          "atom_index": 4703,
          "name": "N",
          "element": "N",
          "coord": [
            -2.760699987411499,
            -3.038599967956543,
            6.162899971008301
          ]
        },
        {
          "atom_index": 4704,
          "name": "CA",
          "element": "C",
          "coord": [
            -2.7286999225616455,
            -3.164099931716919,
            6.228099822998047
          ]
        },
        {
          "atom_index": 4705,
          "name": "C",
          "element": "C",
          "coord": [
            -2.6431000232696533,
            -3.150399923324585,
            6.352200031280518
          ]
        },
        {
          "atom_index": 4706,
          "name": "O",
          "element": "O",
          "coord": [
            -2.5548999309539795,
            -3.232300043106079,
            6.375899791717529
          ]
        }
      ]
    },
    {
      "id": "C:625",
      "chain": "C",
      "resseq": 625,
      "icode": "",
      "resname": "TRP",
      "hetflag": " ",
      "sasa": 0.0,
      "atoms": [
        {
          "atom_index": 4707,
          "name": "N",
          "element": "N",
          "coord": [
            -2.6679000854492188,
            -3.0473999977111816,
            6.43179988861084
          ]
        },
        {
          "atom_index": 4708,
          "name": "CA",
          "element": "C",
          "coord": [
            -2.59089994430542,
            -3.02839994430542,
            6.554100036621094
          ]
        },
        {
          "atom_index": 4709,
          "name": "C",
          "element": "C",
          "coord": [
            -2.6659998893737793,
            -3.0905001163482666,
            6.671599864959717
          ]
        },
        {
          "atom_index": 4710,
          "name": "O",
          "element": "O",
          "coord": [
            -2.7885000705718994,
            -3.0813000202178955,
            6.679299831390381
          ]
        },
        {
          "atom_index": 4711,
          "name": "CB",
          "element": "C",
          "coord": [
            -2.5685999393463135,
            -2.878700017929077,
            6.581699848175049
          ]
        },
        {
          "atom_index": 4712,
          "name": "CG",
          "element": "C",
          "coord": [
            -2.4291999340057373,
            -2.8269999027252197,
            6.552199840545654
          ]
        },
        {
          "atom_index": 4713,
          "name": "CD1",
          "element": "C",
          "coord": [
            -2.3712000846862793,
            -2.810800075531006,
            6.429299831390381
          ]
        },
        {
          "atom_index": 4714,
          "name": "CD2",
          "element": "C",
          "coord": [
            -2.3317999839782715,
            -2.783600091934204,
            6.648099899291992
          ]
        },
        {
          "atom_index": 4715,
          "name": "CE2",
          "element": "C",
          "coord": [
            -2.217600107192993,
            -2.7423999309539795,
            6.576300144195557
          ]
        },
        {
          "atom_index": 4716,
          "name": "CE3",
          "element": "C",
          "coord": [
            -2.3301000595092773,
            -2.775599956512451,
            6.788000106811523
          ]
        },
        {
          "atom_index": 4717,
          "name": "NE1",
          "element": "N",
          "coord": [
            -2.2441999912261963,
            -2.7597999572753906,
            6.442999839782715
          ]
        },
        {
          "atom_index": 4718,
          "name": "CZ2",
          "element": "C",
          "coord": [
            -2.102799892425537,
            -2.6937999725341797,
            6.639800071716309
          ]
        },
        {
          "atom_index": 4719,
          "name": "CZ3",
          "element": "C",
          "coord": [
            -2.2160000801086426,
            -2.727299928665161,
            6.85099983215332
          ]
        },
        {
          "atom_index": 4720,
          "name": "CH2",
          "element": "C",
          "coord": [
            -2.1043999195098877,
            -2.6874001026153564,
            6.776899814605713
          ]
        }
      ]
    },
    {
      "id": "C:626",
      "chain": "C",
      "resseq": 626,
      "icode": "",
      "resname": "ASP",
      "hetflag": " ",
      "sasa": 2.175560235977173,
      "atoms": [
        {
          "atom_index": 4721,
          "name": "N",
          "element": "N",
          "coord": [
            -2.5927999019622803,
            -3.1547999382019043,
            6.76230001449585
          ]
        },
        {
          "atom_index": 4722,
          "name": "CA",
          "element": "C",
          "coord": [
            -2.653700113296509,
            -3.2153000831604004,
            6.88040018081665
          ]
        },
        {
          "atom_index": 4723,
          "name": "C",
          "element": "C",
          "coord": [
            -2.7079999446868896,
            -3.101799964904785,
            6.967400074005127
          ]
        },
        {
          "atom_index": 4724,
          "name": "O",
          "element": "O",
          "coord": [
            -2.6335999965667725,
            -3.0369999408721924,
            7.03980016708374
          ]
        },
        {
          "atom_index": 4725,
          "name": "CB",
          "element": "C",
          "coord": [
            -2.548799991607666,
            -3.295099973678589,
            6.958000183105469
          ]
        },
        {
          "atom_index": 4726,
          "name": "CG",
          "element": "C",
          "coord": [
            -2.6041998863220215,
            -3.3564999103546143,
            7.084700107574463
          ]
        },
        {
          "atom_index": 4727,
          "name": "OD1",
          "element": "O",
          "coord": [
            -2.6289000511169434,
            -3.478600025177002,
            7.087399959564209
          ]
        },
        {
          "atom_index": 4728,
          "name": "OD2",
          "element": "O",
          "coord": [
            -2.623500108718872,
            -3.2818000316619873,
            7.18179988861084
          ]
        }
      ]
    },
    {
      "id": "C:627",
      "chain": "C",
      "resseq": 627,
      "icode": "",
      "resname": "VAL",
      "hetflag": " ",
      "sasa": 0.8711674809455872,
      "atoms": [
        {
          "atom_index": 4729,
          "name": "N",
          "element": "N",
          "coord": [
            -2.8382999897003174,
            -3.078000068664551,
            6.959400177001953
          ]
        },
        {
          "atom_index": 4730,
          "name": "CA",
          "element": "C",
          "coord": [
            -2.901700019836426,
            -2.9700000286102295,
            7.0346999168396
          ]
        },
        {
          "atom_index": 4731,
          "name": "C",
          "element": "C",
          "coord": [
            -2.845099925994873,
            -2.9416000843048096,
            7.1743998527526855
          ]
        },
        {
          "atom_index": 4732,
          "name": "O",
          "element": "O",
          "coord": [
            -2.857599973678589,
            -2.829900026321411,
            7.224800109863281
          ]
        },
        {
          "atom_index": 4733,
          "name": "CB",
          "element": "C",
          "coord": [
            -3.0539000034332275,
            -2.993000030517578,
            7.045899868011475
          ]
        },
        {
          "atom_index": 4734,
          "name": "CG1",
          "element": "C",
          "coord": [
            -3.0815000534057617,
            -3.1308999061584473,
            7.105400085449219
          ]
        },
        {
          "atom_index": 4735,
          "name": "CG2",
          "element": "C",
          "coord": [
            -3.117000102996826,
            -2.882200002670288,
            7.130199909210205
          ]
        }
      ]
    },
    {
      "id": "C:628",
      "chain": "C",
      "resseq": 628,
      "icode": "",
      "resname": "THR",
      "hetflag": " ",
      "sasa": 0.5675374269485474,
      "atoms": [
        {
          "atom_index": 4736,
          "name": "N",
          "element": "N",
          "coord": [
            -2.7836999893188477,
            -3.041800022125244,
            7.236800193786621
          ]
        },
        {
          "atom_index": 4737,
          "name": "CA",
          "element": "C",
          "coord": [
            -2.724900007247925,
            -3.0237998962402344,
            7.369800090789795
          ]
        },
        {
          "atom_index": 4738,
          "name": "C",
          "element": "C",
          "coord": [
            -2.5999999046325684,
            -2.935800075531006,
            7.361800193786621
          ]
        },
        {
          "atom_index": 4739,
          "name": "O",
          "element": "O",
          "coord": [
            -2.5931999683380127,
            -2.8297998905181885,
            7.425300121307373
          ]
        },
        {
          "atom_index": 4740,
          "name": "CB",
          "element": "C",
          "coord": [
            -2.6863999366760254,
            -3.15939998626709,
            7.433499813079834
          ]
        },
        {
          "atom_index": 4741,
          "name": "CG2",
          "element": "C",
          "coord": [
            -2.581199884414673,
            -3.140500068664551,
            7.543700218200684
          ]
        },
        {
          "atom_index": 4742,
          "name": "OG1",
          "element": "O",
          "coord": [
            -2.8036999702453613,
            -3.2214999198913574,
            7.487800121307373
          ]
        }
      ]
    },
    {
      "id": "C:629",
      "chain": "C",
      "resseq": 629,
      "icode": "",
      "resname": "ASP",
      "hetflag": " ",
      "sasa": 0.0,
      "atoms": [
        {
          "atom_index": 4743,
          "name": "N",
          "element": "N",
          "coord": [
            -2.5013999938964844,
            -2.981300115585327,
            7.2845001220703125
          ]
        },
        {
          "atom_index": 4744,
          "name": "CA",
          "element": "C",
          "coord": [
            -2.3778998851776123,
            -2.906899929046631,
            7.26669979095459
          ]
        },
        {
          "atom_index": 4745,
          "name": "C",
          "element": "C",
          "coord": [
            -2.4105000495910645,
            -2.763000011444092,
            7.228099822998047
          ]
        },
        {
          "atom_index": 4746,
          "name": "O",
          "element": "O",
          "coord": [
            -2.3589999675750732,
            -2.6686999797821045,
            7.287099838256836
          ]
        },
        {
          "atom_index": 4747,
          "name": "CB",
          "element": "C",
          "coord": [
            -2.29229998588562,
            -2.9711999893188477,
            7.157700061798096
          ]
        },
        {
          "atom_index": 4748,
          "name": "CG",
          "element": "C",
          "coord": [
            -2.2583000659942627,
            -3.115499973297119,
            7.187900066375732
          ]
        },
        {
          "atom_index": 4749,
          "name": "OD1",
          "element": "O",
          "coord": [
            -2.2465999126434326,
            -3.1494998931884766,
            7.307799816131592
          ]
        },
        {
          "atom_index": 4750,
          "name": "OD2",
          "element": "O",
          "coord": [
            -2.2416000366210938,
            -3.1940999031066895,
            7.0920000076293945
          ]
        }
      ]
    },
    {
      "id": "C:630",
      "chain": "C",
      "resseq": 630,
      "icode": "",
      "resname": "ALA",
      "hetflag": " ",
      "sasa": 0.0,
      "atoms": [
        {
          "atom_index": 4751,
          "name": "N",
          "element": "N",
          "coord": [
            -2.4971001148223877,
            -2.7472000122070312,
            7.128799915313721
          ]
        },
        {
          "atom_index": 4752,
          "name": "CA",
          "element": "C",
          "coord": [
            -2.5380001068115234,
            -2.615299940109253,
            7.083700180053711
          ]
        },
        {
          "atom_index": 4753,
          "name": "C",
          "element": "C",
          "coord": [
            -2.585900068283081,
            -2.533600091934204,
            7.202199935913086
          ]
        },
        {
          "atom_index": 4754,
          "name": "O",
          "element": "O",
          "coord": [
            -2.5508999824523926,
            -2.4165000915527344,
            7.214600086212158
          ]
        },
        {
          "atom_index": 4755,
          "name": "CB",
          "element": "C",
          "coord": [
            -2.6486001014709473,
            -2.626800060272217,
            6.980800151824951
          ]
        }
      ]
    },
    {
      "id": "C:631",
      "chain": "C",
      "resseq": 631,
      "icode": "",
      "resname": "ARG",
      "hetflag": " ",
      "sasa": 0.3798224925994873,
      "atoms": [
        {
          "atom_index": 4756,
          "name": "N",
          "element": "N",
          "coord": [
            -2.6665000915527344,
            -2.5941998958587646,
            7.289000034332275
          ]
        },
        {
          "atom_index": 4757,
          "name": "CA",
          "element": "C",
          "coord": [
            -2.7172000408172607,
            -2.523900032043457,
            7.406700134277344
          ]
        },
        {
          "atom_index": 4758,
          "name": "C",
          "element": "C",
          "coord": [
            -2.6013998985290527,
            -2.4939000606536865,
            7.50029993057251
          ]
        },
        {
          "atom_index": 4759,
          "name": "O",
          "element": "O",
          "coord": [
            -2.6106998920440674,
            -2.407599925994873,
            7.587399959564209
          ]
        },
        {
          "atom_index": 4760,
          "name": "CB",
          "element": "C",
          "coord": [
            -2.8196001052856445,
            -2.6089000701904297,
            7.482100009918213
          ]
        },
        {
          "atom_index": 4761,
          "name": "CG",
          "element": "C",
          "coord": [
            -2.959399938583374,
            -2.6168999671936035,
            7.42140007019043
          ]
        },
        {
          "atom_index": 4762,
          "name": "CD",
          "element": "C",
          "coord": [
            -3.0487000942230225,
            -2.7086000442504883,
            7.507500171661377
          ]
        },
        {
          "atom_index": 4763,
          "name": "NE",
          "element": "N",
          "coord": [
            -3.183199882507324,
            -2.728300094604492,
            7.453000068664551
          ]
        },
        {
          "atom_index": 4764,
          "name": "CZ",
          "element": "C",
          "coord": [
            -3.276400089263916,
            -2.6338000297546387,
            7.44789981842041
          ]
        },
        {
          "atom_index": 4765,
          "name": "NH1",
          "element": "N",
          "coord": [
            -3.250699996948242,
            -2.512200117111206,
            7.49399995803833
          ]
        },
        {
          "atom_index": 4766,
          "name": "NH2",
          "element": "N",
          "coord": [
            -3.395699977874756,
            -2.661099910736084,
            7.39709997177124
          ]
        }
      ]
    },
    {
      "id": "C:632",
      "chain": "C",
      "resseq": 632,
      "icode": "",
      "resname": "LYS",
      "hetflag": " ",
      "sasa": 0.0,
      "atoms": [
        {
          "atom_index": 4767,
          "name": "N",
          "element": "N",
          "coord": [
            -2.4916000366210938,
            -2.5666000843048096,
            7.4816999435424805
          ]
        },
        {
          "atom_index": 4768,
          "name": "CA",
          "element": "C",
          "coord": [
            -2.3743999004364014,
            -2.548799991607666,
            7.565400123596191
          ]
        },
        {
          "atom_index": 4769,
          "name": "C",
          "element": "C",
          "coord": [
            -2.2588999271392822,
            -2.4707999229431152,
            7.502900123596191
          ]
        },
        {
          "atom_index": 4770,
          "name": "O",
          "element": "O",
          "coord": [
            -2.1433000564575195,
            -2.4921998977661133,
            7.538599967956543
          ]
        },
        {
          "atom_index": 4771,
          "name": "CB",
          "element": "C",
          "coord": [
            -2.3239998817443848,
            -2.684799909591675,
            7.613699913024902
          ]
        },
        {
          "atom_index": 4772,
          "name": "CG",
          "element": "C",
          "coord": [
            -2.4119999408721924,
            -2.7488999366760254,
            7.719900131225586
          ]
        },
        {
          "atom_index": 4773,
          "name": "CD",
          "element": "C",
          "coord": [
            -2.3376998901367188,
            -2.8589999675750732,
            7.795100212097168
          ]
        },
        {
          "atom_index": 4774,
          "name": "CE",
          "element": "C",
          "coord": [
            -2.421999931335449,
            -2.9179000854492188,
            7.907800197601318
          ]
        },
        {
          "atom_index": 4775,
          "name": "NZ",
          "element": "N",
          "coord": [
            -2.3482000827789307,
            -3.023900032043457,
            7.983500003814697
          ]
        }
      ]
    },
    {
      "id": "C:633",
      "chain": "C",
      "resseq": 633,
      "icode": "",
      "resname": "ILE",
      "hetflag": " ",
      "sasa": 0.0,
      "atoms": [
        {
          "atom_index": 4776,
          "name": "N",
          "element": "N",
          "coord": [
            -2.2887001037597656,
            -2.380500078201294,
            7.409900188446045
          ]
        },
        {
          "atom_index": 4777,
          "name": "CA",
          "element": "C",
          "coord": [
            -2.183199882507324,
            -2.299999952316284,
            7.349599838256836
          ]
        },
        {
          "atom_index": 4778,
          "name": "C",
          "element": "C",
          "coord": [
            -2.1451001167297363,
            -2.2012999057769775,
            7.457900047302246
          ]
        },
        {
          "atom_index": 4779,
          "name": "O",
          "element": "O",
          "coord": [
            -2.2314999103546143,
            -2.1391000747680664,
            7.517000198364258
          ]
        },
        {
          "atom_index": 4780,
          "name": "CB",
          "element": "C",
          "coord": [
            -2.233299970626831,
            -2.217400074005127,
            7.2291998863220215
          ]
        },
        {
          "atom_index": 4781,
          "name": "CG1",
          "element": "C",
          "coord": [
            -2.2973999977111816,
            -2.308500051498413,
            7.124499797821045
          ]
        },
        {
          "atom_index": 4782,
          "name": "CG2",
          "element": "C",
          "coord": [
            -2.116300106048584,
            -2.1391000747680664,
            7.168000221252441
          ]
        },
        {
          "atom_index": 4783,
          "name": "CD1",
          "element": "C",
          "coord": [
            -2.357100009918213,
            -2.2327001094818115,
            7.009399890899658
          ]
        }
      ]
    },
    {
      "id": "C:634",
      "chain": "C",
      "resseq": 634,
      "icode": "",
      "resname": "TRP",
      "hetflag": " ",
      "sasa": 0.0,
      "atoms": [
        {
          "atom_index": 4784,
          "name": "N",
          "element": "N",
          "coord": [
            -2.0167999267578125,
            -2.1863999366760254,
            7.485199928283691
          ]
        },
        {
          "atom_index": 4785,
          "name": "CA",
          "element": "C",
          "coord": [
            -1.9745999574661255,
            -2.0917999744415283,
            7.587299823760986
          ]
        },
        {
          "atom_index": 4786,
          "name": "C",
          "element": "C",
          "coord": [
            -1.9459999799728394,
            -1.9538999795913696,
            7.528200149536133
          ]
        },
        {
          "atom_index": 4787,
          "name": "O",
          "element": "O",
          "coord": [
            -1.9564000368118286,
            -1.8532999753952026,
            7.5980000495910645
          ]
        },
        {
          "atom_index": 4788,
          "name": "CB",
          "element": "C",
          "coord": [
            -1.8503999710083008,
            -2.1445000171661377,
            7.659900188446045
          ]
        },
        {
          "atom_index": 4789,
          "name": "CG",
          "element": "C",
          "coord": [
            -1.8804999589920044,
            -2.213099956512451,
            7.790999889373779
          ]
        },
        {
          "atom_index": 4790,
          "name": "CD1",
          "element": "C",
          "coord": [
            -2.001300096511841,
            -2.2590999603271484,
            7.833399772644043
          ]
        },
        {
          "atom_index": 4791,
          "name": "CD2",
          "element": "C",
          "coord": [
            -1.7874000072479248,
            -2.2416000366210938,
            7.896500110626221
          ]
        },
        {
          "atom_index": 4792,
          "name": "CE2",
          "element": "C",
          "coord": [
            -1.8595999479293823,
            -2.3046000003814697,
            7.99970006942749
          ]
        },
        {
          "atom_index": 4793,
          "name": "CE3",
          "element": "C",
          "coord": [
            -1.649999976158142,
            -2.2200000286102295,
            7.91349983215332
          ]
        },
        {
          "atom_index": 4794,
          "name": "NE1",
          "element": "N",
          "coord": [
            -1.9896999597549438,
            -2.3138999938964844,
            7.958600044250488
          ]
        },
        {
          "atom_index": 4795,
          "name": "CZ2",
          "element": "C",
          "coord": [
            -1.7991000413894653,
            -2.346400022506714,
            8.118900299072266
          ]
        },
        {
          "atom_index": 4796,
          "name": "CZ3",
          "element": "C",
          "coord": [
            -1.5898000001907349,
            -2.2614998817443848,
            8.031800270080566
          ]
        },
        {
          "atom_index": 4797,
          "name": "CH2",
          "element": "C",
          "coord": [
            -1.6644999980926514,
            -2.3239998817443848,
            8.133000373840332
          ]
        }
      ]
    },
    {
      "id": "C:635",
      "chain": "C",
      "resseq": 635,
      "icode": "",
      "resname": "CYS",
      "hetflag": " ",
      "sasa": 0.0,
      "atoms": [
        {
          "atom_index": 4798,
          "name": "N",
          "element": "N",
          "coord": [
            -1.910599946975708,
            -1.9488999843597412,
            7.399600028991699
          ]
        },
        {
          "atom_index": 4799,
          "name": "CA",
          "element": "C",
          "coord": [
            -1.8805999755859375,
            -1.8222999572753906,
            7.334400177001953
          ]
        },
        {
          "atom_index": 4800,
          "name": "C",
          "element": "C",
          "coord": [
            -1.8300000429153442,
            -1.841599941253662,
            7.192599773406982
          ]
        },
        {
          "atom_index": 4801,
          "name": "O",
          "element": "O",
          "coord": [
            -1.7854000329971313,
            -1.9498000144958496,
            7.157299995422363
          ]
        },
        {
          "atom_index": 4802,
          "name": "CB",
          "element": "C",
          "coord": [
            -1.7740000486373901,
            -1.7476999759674072,
            7.414000034332275
          ]
        },
        {
          "atom_index": 4803,
          "name": "SG",
          "element": "S",
          "coord": [
            -1.613700032234192,
            -1.8280999660491943,
            7.409999847412109
          ]
        }
      ]
    },
    {
      "id": "C:636",
      "chain": "C",
      "resseq": 636,
      "icode": "",
      "resname": "PHE",
      "hetflag": " ",
      "sasa": 0.0,
      "atoms": [
        {
          "atom_index": 4804,
          "name": "N",
          "element": "N",
          "coord": [
            -1.8361999988555908,
            -1.7354999780654907,
            7.112500190734863
          ]
        },
        {
          "atom_index": 4805,
          "name": "CA",
          "element": "C",
          "coord": [
            -1.7884999513626099,
            -1.7374999523162842,
            6.973999977111816
          ]
        },
        {
          "atom_index": 4806,
          "name": "C",
          "element": "C",
          "coord": [
            -1.6535999774932861,
            -1.6680999994277954,
            6.973199844360352
          ]
        },
        {
          "atom_index": 4807,
          "name": "O",
          "element": "O",
          "coord": [
            -1.6164000034332275,
            -1.6052000522613525,
            7.072000026702881
          ]
        },
        {
          "atom_index": 4808,
          "name": "CB",
          "element": "C",
          "coord": [
            -1.8823000192642212,
            -1.6592999696731567,
            6.881899833679199
          ]
        },
        {
          "atom_index": 4809,
          "name": "CG",
          "element": "C",
          "coord": [
            -2.0139999389648438,
            -1.7258000373840332,
            6.8566999435424805
          ]
        },
        {
          "atom_index": 4810,
          "name": "CD1",
          "element": "C",
          "coord": [
            -2.061199903488159,
            -1.73989999294281,
            6.727099895477295
          ]
        },
        {
          "atom_index": 4811,
          "name": "CD2",
          "element": "C",
          "coord": [
            -2.092600107192993,
            -1.7710000276565552,
            6.961699962615967
          ]
        },
        {
          "atom_index": 4812,
          "name": "CE1",
          "element": "C",
          "coord": [
            -2.1840999126434326,
            -1.7973999977111816,
            6.702099800109863
          ]
        },
        {
          "atom_index": 4813,
          "name": "CE2",
          "element": "C",
          "coord": [
            -2.216599941253662,
            -1.8291000127792358,
            6.93779993057251
          ]
        },
        {
          "atom_index": 4814,
          "name": "CZ",
          "element": "C",
          "coord": [
            -2.262200117111206,
            -1.8423000574111938,
            6.807700157165527
          ]
        }
      ]
    },
    {
      "id": "C:637",
      "chain": "C",
      "resseq": 637,
      "icode": "",
      "resname": "GLY",
      "hetflag": " ",
      "sasa": 0.0,
      "atoms": [
        {
          "atom_index": 4815,
          "name": "N",
          "element": "N",
          "coord": [
            -1.5809999704360962,
            -1.6763999462127686,
            6.861999988555908
          ]
        },
        {
          "atom_index": 4816,
          "name": "CA",
          "element": "C",
          "coord": [
            -1.450700044631958,
            -1.6116000413894653,
            6.857100009918213
          ]
        },
        {
          "atom_index": 4817,
          "name": "C",
          "element": "C",
          "coord": [
            -1.3902000188827515,
            -1.5951999425888062,
            6.718900203704834
          ]
        },
        {
          "atom_index": 4818,
          "name": "O",
          "element": "O",
          "coord": [
            -1.4170000553131104,
            -1.6757999658584595,
            6.630099773406982
          ]
        }
      ]
    },
    {
      "id": "C:638",
      "chain": "C",
      "resseq": 638,
      "icode": "",
      "resname": "PRO",
      "hetflag": " ",
      "sasa": 0.0,
      "atoms": [
        {
          "atom_index": 4819,
          "name": "N",
          "element": "N",
          "coord": [
            -1.3069000244140625,
            -1.4915000200271606,
            6.697500228881836
          ]
        },
        {
          "atom_index": 4820,
          "name": "CA",
          "element": "C",
          "coord": [
            -1.266800045967102,
            -1.3898999691009521,
            6.795000076293945
          ]
        },
        {
          "atom_index": 4821,
          "name": "C",
          "element": "C",
          "coord": [
            -1.3662999868392944,
            -1.274999976158142,
            6.808300018310547
          ]
        },
        {
          "atom_index": 4822,
          "name": "O",
          "element": "O",
          "coord": [
            -1.4711999893188477,
            -1.273800015449524,
            6.74399995803833
          ]
        },
        {
          "atom_index": 4823,
          "name": "CB",
          "element": "C",
          "coord": [
            -1.1341999769210815,
            -1.3415000438690186,
            6.7393999099731445
          ]
        },
        {
          "atom_index": 4824,
          "name": "CG",
          "element": "C",
          "coord": [
            -1.1632000207901,
            -1.339900016784668,
            6.594399929046631
          ]
        },
        {
          "atom_index": 4825,
          "name": "CD",
          "element": "C",
          "coord": [
            -1.2299000024795532,
            -1.4745999574661255,
            6.572999954223633
          ]
        }
      ]
    },
    {
      "id": "C:639",
      "chain": "C",
      "resseq": 639,
      "icode": "",
      "resname": "ASP",
      "hetflag": " ",
      "sasa": 0.37835830450057983,
      "atoms": [
        {
          "atom_index": 4826,
          "name": "N",
          "element": "N",
          "coord": [
            -1.330199956893921,
            -1.1778000593185425,
            6.891499996185303
          ]
        },
        {
          "atom_index": 4827,
          "name": "CA",
          "element": "C",
          "coord": [
            -1.4122999906539917,
            -1.0605000257492065,
            6.916800022125244
          ]
        },
        {
          "atom_index": 4828,
          "name": "C",
          "element": "C",
          "coord": [
            -1.551200032234192,
            -1.097100019454956,
            6.967599868774414
          ]
        },
        {
          "atom_index": 4829,
          "name": "O",
          "element": "O",
          "coord": [
            -1.6416000127792358,
            -1.014299988746643,
            6.967800140380859
          ]
        },
        {
          "atom_index": 4830,
          "name": "CB",
          "element": "C",
          "coord": [
            -1.4250999689102173,
            -0.9746999740600586,
            6.790200233459473
          ]
        },
        {
          "atom_index": 4831,
          "name": "CG",
          "element": "C",
          "coord": [
            -1.2900999784469604,
            -0.9391999840736389,
            6.728700160980225
          ]
        },
        {
          "atom_index": 4832,
          "name": "OD1",
          "element": "O",
          "coord": [
            -1.1956000328063965,
            -0.9043999910354614,
            6.803999900817871
          ]
        },
        {
          "atom_index": 4833,
          "name": "OD2",
          "element": "O",
          "coord": [
            -1.2800999879837036,
            -0.9451000094413757,
            6.603600025177002
          ]
        }
      ]
    },
    {
      "id": "C:640",
      "chain": "C",
      "resseq": 640,
      "icode": "",
      "resname": "GLY",
      "hetflag": " ",
      "sasa": 0.0,
      "atoms": [
        {
          "atom_index": 4834,
          "name": "N",
          "element": "N",
          "coord": [
            -1.56850004196167,
            -1.2214000225067139,
            7.0106000900268555
          ]
        },
        {
          "atom_index": 4835,
          "name": "CA",
          "element": "C",
          "coord": [
            -1.6967999935150146,
            -1.2634999752044678,
            7.063399791717529
          ]
        },
        {
          "atom_index": 4836,
          "name": "C",
          "element": "C",
          "coord": [
            -1.8004000186920166,
            -1.3056000471115112,
            6.961299896240234
          ]
        },
        {
          "atom_index": 4837,
          "name": "O",
          "element": "O",
          "coord": [
            -1.9098000526428223,
            -1.3478000164031982,
            6.998300075531006
          ]
        }
      ]
    },
    {
      "id": "C:641",
      "chain": "C",
      "resseq": 641,
      "icode": "",
      "resname": "ASN",
      "hetflag": " ",
      "sasa": 0.0,
      "atoms": [
        {
          "atom_index": 4838,
          "name": "N",
          "element": "N",
          "coord": [
            -1.7683000564575195,
            -1.2960000038146973,
            6.833099842071533
          ]
        },
        {
          "atom_index": 4839,
          "name": "CA",
          "element": "C",
          "coord": [
            -1.8660999536514282,
            -1.3344999551773071,
            6.732800006866455
          ]
        },
        {
          "atom_index": 4840,
          "name": "C",
          "element": "C",
          "coord": [
            -1.8071000576019287,
            -1.4139000177383423,
            6.616700172424316
          ]
        },
        {
          "atom_index": 4841,
          "name": "O",
          "element": "O",
          "coord": [
            -1.8812999725341797,
            -1.46589994430542,
            6.533199787139893
          ]
        },
        {
          "atom_index": 4842,
          "name": "CB",
          "element": "C",
          "coord": [
            -1.9359999895095825,
            -1.2106000185012817,
            6.678999900817871
          ]
        },
        {
          "atom_index": 4843,
          "name": "CG",
          "element": "C",
          "coord": [
            -1.8428000211715698,
            -1.1230000257492065,
            6.598199844360352
          ]
        },
        {
          "atom_index": 4844,
          "name": "ND2",
          "element": "N",
          "coord": [
            -1.8687000274658203,
            -1.1154999732971191,
            6.467700004577637
          ]
        },
        {
          "atom_index": 4845,
          "name": "OD1",
          "element": "O",
          "coord": [
            -1.7481000423431396,
            -1.0635000467300415,
            6.651100158691406
          ]
        }
      ]
    },
    {
      "id": "C:642",
      "chain": "C",
      "resseq": 642,
      "icode": "",
      "resname": "GLY",
      "hetflag": " ",
      "sasa": 0.0,
      "atoms": [
        {
          "atom_index": 4846,
          "name": "N",
          "element": "N",
          "coord": [
            -1.6748000383377075,
            -1.4240000247955322,
            6.611299991607666
          ]
        },
        {
          "atom_index": 4847,
          "name": "CA",
          "element": "C",
          "coord": [
            -1.611299991607666,
            -1.4980000257492065,
            6.503399848937988
          ]
        },
        {
          "atom_index": 4848,
          "name": "C",
          "element": "C",
          "coord": [
            -1.6676000356674194,
            -1.6375000476837158,
            6.4791998863220215
          ]
        },
        {
          "atom_index": 4849,
          "name": "O",
          "element": "O",
          "coord": [
            -1.746899962425232,
            -1.687600016593933,
            6.558800220489502
          ]
        }
      ]
    },
    {
      "id": "C:643",
      "chain": "C",
      "resseq": 643,
      "icode": "",
      "resname": "PRO",
      "hetflag": " ",
      "sasa": 0.0,
      "atoms": [
        {
          "atom_index": 4850,
          "name": "N",
          "element": "N",
          "coord": [
            -1.6295000314712524,
            -1.7023999691009521,
            6.368800163269043
          ]
        },
        {
          "atom_index": 4851,
          "name": "CA",
          "element": "C",
          "coord": [
            -1.6785999536514282,
            -1.8370000123977661,
            6.3383002281188965
          ]
        },
        {
          "atom_index": 4852,
          "name": "C",
          "element": "C",
          "coord": [
            -1.600100040435791,
            -1.9485000371932983,
            6.408199787139893
          ]
        },
        {
          "atom_index": 4853,
          "name": "O",
          "element": "O",
          "coord": [
            -1.542199969291687,
            -2.036099910736084,
            6.343800067901611
          ]
        },
        {
          "atom_index": 4854,
          "name": "CB",
          "element": "C",
          "coord": [
            -1.6676000356674194,
            -1.8432999849319458,
            6.186399936676025
          ]
        },
        {
          "atom_index": 4855,
          "name": "CG",
          "element": "C",
          "coord": [
            -1.5473999977111816,
            -1.7608000040054321,
            6.1596999168396
          ]
        },
        {
          "atom_index": 4856,
          "name": "CD",
          "element": "C",
          "coord": [
            -1.565999984741211,
            -1.6419999599456787,
            6.2505998611450195
          ]
        }
      ]
    },
    {
      "id": "C:644",
      "chain": "C",
      "resseq": 644,
      "icode": "",
      "resname": "ASN",
      "hetflag": " ",
      "sasa": 0.0,
      "atoms": [
        {
          "atom_index": 4857,
          "name": "N",
          "element": "N",
          "coord": [
            -1.5978000164031982,
            -1.944100022315979,
            6.540999889373779
          ]
        },
        {
          "atom_index": 4858,
          "name": "CA",
          "element": "C",
          "coord": [
            -1.5283000469207764,
            -2.0441999435424805,
            6.62060022354126
          ]
        },
        {
          "atom_index": 4859,
          "name": "C",
          "element": "C",
          "coord": [
            -1.6044000387191772,
            -2.058199882507324,
            6.750400066375732
          ]
        },
        {
          "atom_index": 4860,
          "name": "O",
          "element": "O",
          "coord": [
            -1.6533000469207764,
            -1.958899974822998,
            6.805099964141846
          ]
        },
        {
          "atom_index": 4861,
          "name": "CB",
          "element": "C",
          "coord": [
            -1.3847999572753906,
            -2.001699924468994,
            6.650199890136719
          ]
        },
        {
          "atom_index": 4862,
          "name": "CG",
          "element": "C",
          "coord": [
            -1.3003000020980835,
            -1.992900013923645,
            6.526199817657471
          ]
        },
        {
          "atom_index": 4863,
          "name": "ND2",
          "element": "N",
          "coord": [
            -1.2201000452041626,
            -2.094399929046631,
            6.503699779510498
          ]
        },
        {
          "atom_index": 4864,
          "name": "OD1",
          "element": "O",
          "coord": [
            -1.307800054550171,
            -1.8966000080108643,
            6.450799942016602
          ]
        }
      ]
    },
    {
      "id": "C:645",
      "chain": "C",
      "resseq": 645,
      "icode": "",
      "resname": "LEU",
      "hetflag": " ",
      "sasa": 0.0,
      "atoms": [
        {
          "atom_index": 4865,
          "name": "N",
          "element": "N",
          "coord": [
            -1.6129000186920166,
            -2.1812000274658203,
            6.80019998550415
          ]
        },
        {
          "atom_index": 4866,
          "name": "CA",
          "element": "C",
          "coord": [
            -1.6865999698638916,
            -2.208899974822998,
            6.922399997711182
          ]
        },
        {
          "atom_index": 4867,
          "name": "C",
          "element": "C",
          "coord": [
            -1.6124999523162842,
            -2.2855000495910645,
            7.029799938201904
          ]
        },
        {
          "atom_index": 4868,
          "name": "O",
          "element": "O",
          "coord": [
            -1.5058000087738037,
            -2.3417999744415283,
            7.007400035858154
          ]
        },
        {
          "atom_index": 4869,
          "name": "CB",
          "element": "C",
          "coord": [
            -1.8128000497817993,
            -2.286099910736084,
            6.887899875640869
          ]
        },
        {
          "atom_index": 4870,
          "name": "CG",
          "element": "C",
          "coord": [
            -1.9005999565124512,
            -2.2163000106811523,
            6.7846999168396
          ]
        },
        {
          "atom_index": 4871,
          "name": "CD1",
          "element": "C",
          "coord": [
            -2.010999917984009,
            -2.3115999698638916,
            6.742199897766113
          ]
        },
        {
          "atom_index": 4872,
          "name": "CD2",
          "element": "C",
          "coord": [
            -1.9585000276565552,
            -2.086699962615967,
            6.843599796295166
          ]
        }
      ]
    },
    {
      "id": "C:646",
      "chain": "C",
      "resseq": 646,
      "icode": "",
      "resname": "VAL",
      "hetflag": " ",
      "sasa": 0.0,
      "atoms": [
        {
          "atom_index": 4873,
          "name": "N",
          "element": "N",
          "coord": [
            -1.6734000444412231,
            -2.286099910736084,
            7.147500038146973
          ]
        },
        {
          "atom_index": 4874,
          "name": "CA",
          "element": "C",
          "coord": [
            -1.623900055885315,
            -2.3559999465942383,
            7.264800071716309
          ]
        },
        {
          "atom_index": 4875,
          "name": "C",
          "element": "C",
          "coord": [
            -1.7479000091552734,
            -2.4189999103546143,
            7.326099872589111
          ]
        },
        {
          "atom_index": 4876,
          "name": "O",
          "element": "O",
          "coord": [
            -1.82669997215271,
            -2.350600004196167,
            7.39169979095459
          ]
        },
        {
          "atom_index": 4877,
          "name": "CB",
          "element": "C",
          "coord": [
            -1.563599944114685,
            -2.259999990463257,
            7.367499828338623
          ]
        },
        {
          "atom_index": 4878,
          "name": "CG1",
          "element": "C",
          "coord": [
            -1.5164999961853027,
            -2.337399959564209,
            7.489999771118164
          ]
        },
        {
          "atom_index": 4879,
          "name": "CG2",
          "element": "C",
          "coord": [
            -1.448799967765808,
            -2.1856000423431396,
            7.3059000968933105
          ]
        }
      ]
    },
    {
      "id": "C:647",
      "chain": "C",
      "resseq": 647,
      "icode": "",
      "resname": "ILE",
      "hetflag": " ",
      "sasa": 0.0,
      "atoms": [
        {
          "atom_index": 4880,
          "name": "N",
          "element": "N",
          "coord": [
            -1.7661999464035034,
            -2.5483999252319336,
            7.302199840545654
          ]
        },
        {
          "atom_index": 4881,
          "name": "CA",
          "element": "C",
          "coord": [
            -1.881500005722046,
            -2.619800090789795,
            7.3541998863220215
          ]
        },
        {
          "atom_index": 4882,
          "name": "C",
          "element": "C",
          "coord": [
            -1.8432999849319458,
            -2.685800075531006,
            7.485000133514404
          ]
        },
        {
          "atom_index": 4883,
          "name": "O",
          "element": "O",
          "coord": [
            -1.7340999841690063,
            -2.741499900817871,
            7.497300148010254
          ]
        },
        {
          "atom_index": 4884,
          "name": "CB",
          "element": "C",
          "coord": [
            -1.9297000169754028,
            -2.7290000915527344,
            7.256499767303467
          ]
        },
        {
          "atom_index": 4885,
          "name": "CG1",
          "element": "C",
          "coord": [
            -1.979099988937378,
            -2.6654999256134033,
            7.127099990844727
          ]
        },
        {
          "atom_index": 4886,
          "name": "CG2",
          "element": "C",
          "coord": [
            -2.0392000675201416,
            -2.8113999366760254,
            7.319900035858154
          ]
        },
        {
          "atom_index": 4887,
          "name": "CD1",
          "element": "C",
          "coord": [
            -1.8681000471115112,
            -2.616300106048584,
            7.037399768829346
          ]
        }
      ]
    },
    {
      "id": "C:648",
      "chain": "C",
      "resseq": 648,
      "icode": "",
      "resname": "ASP",
      "hetflag": " ",
      "sasa": 0.0,
      "atoms": [
        {
          "atom_index": 4888,
          "name": "N",
          "element": "N",
          "coord": [
            -1.934499979019165,
            -2.6786000728607178,
            7.581699848175049
          ]
        },
        {
          "atom_index": 4889,
          "name": "CA",
          "element": "C",
          "coord": [
            -1.9154000282287598,
            -2.736599922180176,
            7.7144999504089355
          ]
        },
        {
          "atom_index": 4890,
          "name": "C",
          "element": "C",
          "coord": [
            -1.9642000198364258,
            -2.8817999362945557,
            7.7179999351501465
          ]
        },
        {
          "atom_index": 4891,
          "name": "O",
          "element": "O",
          "coord": [
            -2.0820999145507812,
            -2.9102001190185547,
            7.692800045013428
          ]
        },
        {
          "atom_index": 4892,
          "name": "CB",
          "element": "C",
          "coord": [
            -1.992799997329712,
            -2.653599977493286,
            7.81790018081665
          ]
        },
        {
          "atom_index": 4893,
          "name": "CG",
          "element": "C",
          "coord": [
            -1.9775999784469604,
            -2.705699920654297,
            7.9604997634887695
          ]
        },
        {
          "atom_index": 4894,
          "name": "OD1",
          "element": "O",
          "coord": [
            -1.9328999519348145,
            -2.820499897003174,
            7.979599952697754
          ]
        },
        {
          "atom_index": 4895,
          "name": "OD2",
          "element": "O",
          "coord": [
            -2.012399911880493,
            -2.63100004196167,
            8.054300308227539
          ]
        }
      ]
    },
    {
      "id": "C:649",
      "chain": "C",
      "resseq": 649,
      "icode": "",
      "resname": "GLN",
      "hetflag": " ",
      "sasa": 0.0,
      "atoms": [
        {
          "atom_index": 4896,
          "name": "N",
          "element": "N",
          "coord": [
            -1.8724000453948975,
            -2.973599910736084,
            7.747700214385986
          ]
        },
        {
          "atom_index": 4897,
          "name": "CA",
          "element": "C",
          "coord": [
            -1.9056999683380127,
            -3.115499973297119,
            7.757599830627441
          ]
        },
        {
          "atom_index": 4898,
          "name": "C",
          "element": "C",
          "coord": [
            -1.8336999416351318,
            -3.172499895095825,
            7.878300189971924
          ]
        },
        {
          "atom_index": 4899,
          "name": "O",
          "element": "O",
          "coord": [
            -1.7669999599456787,
            -3.275700092315674,
            7.870200157165527
          ]
        },
        {
          "atom_index": 4900,
          "name": "CB",
          "element": "C",
          "coord": [
            -1.8616000413894653,
            -3.191999912261963,
            7.633399963378906
          ]
        },
        {
          "atom_index": 4901,
          "name": "CG",
          "element": "C",
          "coord": [
            -1.924399971961975,
            -3.1466000080108643,
            7.5046000480651855
          ]
        },
        {
          "atom_index": 4902,
          "name": "CD",
          "element": "C",
          "coord": [
            -1.870300054550171,
            -3.224600076675415,
            7.3881001472473145
          ]
        },
        {
          "atom_index": 4903,
          "name": "NE2",
          "element": "N",
          "coord": [
            -1.9571000337600708,
            -3.2567999362945557,
            7.292600154876709
          ]
        },
        {
          "atom_index": 4904,
          "name": "OE1",
          "element": "O",
          "coord": [
            -1.7509000301361084,
            -3.255500078201294,
            7.383299827575684
          ]
        }
      ]
    },
    {
      "id": "C:650",
      "chain": "C",
      "resseq": 650,
      "icode": "",
      "resname": "THR",
      "hetflag": " ",
      "sasa": 0.0,
      "atoms": [
        {
          "atom_index": 4905,
          "name": "N",
          "element": "N",
          "coord": [
            -1.845900058746338,
            -3.1029999256134033,
            7.990200042724609
          ]
        },
        {
          "atom_index": 4906,
          "name": "CA",
          "element": "C",
          "coord": [
            -1.7834999561309814,
            -3.147599935531616,
            8.112700462341309
          ]
        },
        {
          "atom_index": 4907,
          "name": "C",
          "element": "C",
          "coord": [
            -1.8939000368118286,
            -3.200700044631958,
            8.20199966430664
          ]
        },
        {
          "atom_index": 4908,
          "name": "O",
          "element": "O",
          "coord": [
            -2.0058999061584473,
            -3.1491000652313232,
            8.20110034942627
          ]
        },
        {
          "atom_index": 4909,
          "name": "CB",
          "element": "C",
          "coord": [
            -1.7107000350952148,
            -3.0325000286102295,
            8.182100296020508
          ]
        },
        {
          "atom_index": 4910,
          "name": "CG2",
          "element": "C",
          "coord": [
            -1.5753999948501587,
            -3.007699966430664,
            8.116399765014648
          ]
        },
        {
          "atom_index": 4911,
          "name": "OG1",
          "element": "O",
          "coord": [
            -1.791200041770935,
            -2.9142000675201416,
            8.174599647521973
          ]
        }
      ]
    },
    {
      "id": "C:651",
      "chain": "C",
      "resseq": 651,
      "icode": "",
      "resname": "LYS",
      "hetflag": " ",
      "sasa": 8.625263214111328,
      "atoms": [
        {
          "atom_index": 4912,
          "name": "N",
          "element": "N",
          "coord": [
            -1.861799955368042,
            -3.304800033569336,
            8.278300285339355
          ]
        },
        {
          "atom_index": 4913,
          "name": "CA",
          "element": "C",
          "coord": [
            -1.9589999914169312,
            -3.36680006980896,
            8.36709976196289
          ]
        },
        {
          "atom_index": 4914,
          "name": "C",
          "element": "C",
          "coord": [
            -1.9246000051498413,
            -3.343899965286255,
            8.51360034942627
          ]
        },
        {
          "atom_index": 4915,
          "name": "O",
          "element": "O",
          "coord": [
            -1.8113000392913818,
            -3.3668999671936035,
            8.556300163269043
          ]
        },
        {
          "atom_index": 4916,
          "name": "CB",
          "element": "C",
          "coord": [
            -1.96589994430542,
            -3.5167999267578125,
            8.338299751281738
          ]
        },
        {
          "atom_index": 4917,
          "name": "CG",
          "element": "C",
          "coord": [
            -2.0841000080108643,
            -3.586899995803833,
            8.402000427246094
          ]
        },
        {
          "atom_index": 4918,
          "name": "CD",
          "element": "C",
          "coord": [
            -2.0771000385284424,
            -3.736799955368042,
            8.378899574279785
          ]
        },
        {
          "atom_index": 4919,
          "name": "CE",
          "element": "C",
          "coord": [
            -2.1807000637054443,
            -3.8101999759674072,
            8.463000297546387
          ]
        },
        {
          "atom_index": 4920,
          "name": "NZ",
          "element": "N",
          "coord": [
            -2.162100076675415,
            -3.9579999446868896,
            8.45580005645752
          ]
        }
      ]
    },
    {
      "id": "C:652",
      "chain": "C",
      "resseq": 652,
      "icode": "",
      "resname": "ALA",
      "hetflag": " ",
      "sasa": 1.3544138669967651,
      "atoms": [
        {
          "atom_index": 4921,
          "name": "N",
          "element": "N",
          "coord": [
            -2.0236001014709473,
            -3.2980000972747803,
            8.589400291442871
          ]
        },
        {
          "atom_index": 4922,
          "name": "CA",
          "element": "C",
          "coord": [
            -2.007499933242798,
            -3.271899938583374,
            8.731599807739258
          ]
        },
        {
          "atom_index": 4923,
          "name": "C",
          "element": "C",
          "coord": [
            -1.8696000576019287,
            -3.2158000469207764,
            8.765399932861328
          ]
        },
        {
          "atom_index": 4924,
          "name": "O",
          "element": "O",
          "coord": [
            -1.7839000225067139,
            -3.2864999771118164,
            8.819600105285645
          ]
        },
        {
          "atom_index": 4925,
          "name": "CB",
          "element": "C",
          "coord": [
            -2.0327999591827393,
            -3.4000000953674316,
            8.810999870300293
          ]
        }
      ]
    },
    {
      "id": "C:653",
      "chain": "C",
      "resseq": 653,
      "icode": "",
      "resname": "VAL",
      "hetflag": " ",
      "sasa": 0.0,
      "atoms": [
        {
          "atom_index": 4926,
          "name": "N",
          "element": "N",
          "coord": [
            -1.8486000299453735,
            -3.088599920272827,
            8.73270034790039
          ]
        },
        {
          "atom_index": 4927,
          "name": "CA",
          "element": "C",
          "coord": [
            -1.72160005569458,
            -3.022900104522705,
            8.76099967956543
          ]
        },
        {
          "atom_index": 4928,
          "name": "C",
          "element": "C",
          "coord": [
            -1.7431000471115112,
            -2.9168999195098877,
            8.867300033569336
          ]
        },
        {
          "atom_index": 4929,
          "name": "O",
          "element": "O",
          "coord": [
            -1.8187999725341797,
            -2.821899890899658,
            8.848099708557129
          ]
        },
        {
          "atom_index": 4930,
          "name": "CB",
          "element": "C",
          "coord": [
            -1.659999966621399,
            -2.956700086593628,
            8.634300231933594
          ]
        },
        {
          "atom_index": 4931,
          "name": "CG1",
          "element": "C",
          "coord": [
            -1.5336999893188477,
            -2.880199909210205,
            8.671899795532227
          ]
        },
        {
          "atom_index": 4932,
          "name": "CG2",
          "element": "C",
          "coord": [
            -1.6263999938964844,
            -3.063199996948242,
            8.529999732971191
          ]
        }
      ]
    },
    {
      "id": "C:654",
      "chain": "C",
      "resseq": 654,
      "icode": "",
      "resname": "GLN",
      "hetflag": " ",
      "sasa": 4.443917751312256,
      "atoms": [
        {
          "atom_index": 4933,
          "name": "N",
          "element": "N",
          "coord": [
            -1.676200032234192,
            -2.935699939727783,
            8.98009967803955
          ]
        },
        {
          "atom_index": 4934,
          "name": "CA",
          "element": "C",
          "coord": [
            -1.6847000122070312,
            -2.8443000316619873,
            9.092700004577637
          ]
        },
        {
          "atom_index": 4935,
          "name": "C",
          "element": "C",
          "coord": [
            -1.6299999952316284,
            -2.7060000896453857,
            9.059900283813477
          ]
        },
        {
          "atom_index": 4936,
          "name": "O",
          "element": "O",
          "coord": [
            -1.514299988746643,
            -2.691499948501587,
            9.021499633789062
          ]
        },
        {
          "atom_index": 4937,
          "name": "CB",
          "element": "C",
          "coord": [
            -1.6083999872207642,
            -2.9033000469207764,
            9.21150016784668
          ]
        },
        {
          "atom_index": 4938,
          "name": "CG",
          "element": "C",
          "coord": [
            -1.6944999694824219,
            -2.982599973678589,
            9.308600425720215
          ]
        },
        {
          "atom_index": 4939,
          "name": "CD",
          "element": "C",
          "coord": [
            -1.7615000009536743,
            -2.893199920654297,
            9.411800384521484
          ]
        },
        {
          "atom_index": 4940,
          "name": "NE2",
          "element": "N",
          "coord": [
            -1.8935999870300293,
            -2.8803000450134277,
            9.40250015258789
          ]
        },
        {
          "atom_index": 4941,
          "name": "OE1",
          "element": "O",
          "coord": [
            -1.6949000358581543,
            -2.8355000019073486,
            9.498499870300293
          ]
        }
      ]
    },
    {
      "id": "C:655",
      "chain": "C",
      "resseq": 655,
      "icode": "",
      "resname": "TYR",
      "hetflag": " ",
      "sasa": 1.015575885772705,
      "atoms": [
        {
          "atom_index": 4942,
          "name": "N",
          "element": "N",
          "coord": [
            -1.7148000001907349,
            -2.6048998832702637,
            9.076000213623047
          ]
        },
        {
          "atom_index": 4943,
          "name": "CA",
          "element": "C",
          "coord": [
            -1.6796000003814697,
            -2.4647998809814453,
            9.05090045928955
          ]
        },
        {
          "atom_index": 4944,
          "name": "C",
          "element": "C",
          "coord": [
            -1.6641000509262085,
            -2.4270999431610107,
            8.903599739074707
          ]
        },
        {
          "atom_index": 4945,
          "name": "O",
          "element": "O",
          "coord": [
            -1.6074999570846558,
            -2.3224000930786133,
            8.873900413513184
          ]
        },
        {
          "atom_index": 4946,
          "name": "CB",
          "element": "C",
          "coord": [
            -1.5484999418258667,
            -2.4260001182556152,
            9.120699882507324
          ]
        },
        {
          "atom_index": 4947,
          "name": "CG",
          "element": "C",
          "coord": [
            -1.5246000289916992,
            -2.4839000701904297,
            9.25790023803711
          ]
        },
        {
          "atom_index": 4948,
          "name": "CD1",
          "element": "C",
          "coord": [
            -1.6165000200271606,
            -2.466599941253662,
            9.361000061035156
          ]
        },
        {
          "atom_index": 4949,
          "name": "CD2",
          "element": "C",
          "coord": [
            -1.406599998474121,
            -2.552299976348877,
            9.285799980163574
          ]
        },
        {
          "atom_index": 4950,
          "name": "CE1",
          "element": "C",
          "coord": [
            -1.5906000137329102,
            -2.5162999629974365,
            9.48900032043457
          ]
        },
        {
          "atom_index": 4951,
          "name": "CE2",
          "element": "C",
          "coord": [
            -1.3796000480651855,
            -2.6019999980926514,
            9.412500381469727
          ]
        },
        {
          "atom_index": 4952,
          "name": "CZ",
          "element": "C",
          "coord": [
            -1.4716999530792236,
            -2.583899974822998,
            9.513400077819824
          ]
        },
        {
          "atom_index": 4953,
          "name": "OH",
          "element": "O",
          "coord": [
            -1.444200038909912,
            -2.6333999633789062,
            9.638500213623047
          ]
        }
      ]
    },
    {
      "id": "C:656",
      "chain": "C",
      "resseq": 656,
      "icode": "",
      "resname": "LEU",
      "hetflag": " ",
      "sasa": 0.0,
      "atoms": [
        {
          "atom_index": 4954,
          "name": "N",
          "element": "N",
          "coord": [
            -1.7125999927520752,
            -2.509700059890747,
            8.811599731445312
          ]
        },
        {
          "atom_index": 4955,
          "name": "CA",
          "element": "C",
          "coord": [
            -1.6979000568389893,
            -2.4783999919891357,
            8.669699668884277
          ]
        },
        {
          "atom_index": 4956,
          "name": "C",
          "element": "C",
          "coord": [
            -1.7263000011444092,
            -2.331199884414673,
            8.638999938964844
          ]
        },
        {
          "atom_index": 4957,
          "name": "O",
          "element": "O",
          "coord": [
            -1.639299988746643,
            -2.2599000930786133,
            8.590499877929688
          ]
        },
        {
          "atom_index": 4958,
          "name": "CB",
          "element": "C",
          "coord": [
            -1.7899999618530273,
            -2.5666000843048096,
            8.58430004119873
          ]
        },
        {
          "atom_index": 4959,
          "name": "CG",
          "element": "C",
          "coord": [
            -1.7628999948501587,
            -2.559000015258789,
            8.43340015411377
          ]
        },
        {
          "atom_index": 4960,
          "name": "CD1",
          "element": "C",
          "coord": [
            -1.6303999423980713,
            -2.628499984741211,
            8.40250015258789
          ]
        },
        {
          "atom_index": 4961,
          "name": "CD2",
          "element": "C",
          "coord": [
            -1.875599980354309,
            -2.623300075531006,
            8.355299949645996
          ]
        }
      ]
    },
    {
      "id": "C:657",
      "chain": "C",
      "resseq": 657,
      "icode": "",
      "resname": "HIS",
      "hetflag": " ",
      "sasa": 2.4592833518981934,
      "atoms": [
        {
          "atom_index": 4962,
          "name": "N",
          "element": "N",
          "coord": [
            -1.847599983215332,
            -2.285799980163574,
            8.668399810791016
          ]
        },
        {
          "atom_index": 4963,
          "name": "CA",
          "element": "C",
          "coord": [
            -1.8875000476837158,
            -2.147599935531616,
            8.641799926757812
          ]
        },
        {
          "atom_index": 4964,
          "name": "C",
          "element": "C",
          "coord": [
            -1.7870999574661255,
            -2.0411999225616455,
            8.686200141906738
          ]
        },
        {
          "atom_index": 4965,
          "name": "O",
          "element": "O",
          "coord": [
            -1.7812000513076782,
            -1.9332000017166138,
            8.628499984741211
          ]
        },
        {
          "atom_index": 4966,
          "name": "CB",
          "element": "C",
          "coord": [
            -2.0220000743865967,
            -2.1180999279022217,
            8.708700180053711
          ]
        },
        {
          "atom_index": 4967,
          "name": "CG",
          "element": "C",
          "coord": [
            -2.0174999237060547,
            -2.1240999698638916,
            8.858599662780762
          ]
        },
        {
          "atom_index": 4968,
          "name": "CD2",
          "element": "C",
          "coord": [
            -2.0325000286102295,
            -2.027400016784668,
            8.952300071716309
          ]
        },
        {
          "atom_index": 4969,
          "name": "ND1",
          "element": "N",
          "coord": [
            -1.9938000440597534,
            -2.240999937057495,
            8.928000450134277
          ]
        },
        {
          "atom_index": 4970,
          "name": "CE1",
          "element": "C",
          "coord": [
            -1.9941999912261963,
            -2.2160000801086426,
            9.057900428771973
          ]
        },
        {
          "atom_index": 4971,
          "name": "NE2",
          "element": "N",
          "coord": [
            -2.0174999237060547,
            -2.087100028991699,
            9.075300216674805
          ]
        }
      ]
    },
    {
      "id": "C:658",
      "chain": "C",
      "resseq": 658,
      "icode": "",
      "resname": "GLU",
      "hetflag": " ",
      "sasa": 1.4503735303878784,
      "atoms": [
        {
          "atom_index": 4972,
          "name": "N",
          "element": "N",
          "coord": [
            -1.708299994468689,
            -2.0713999271392822,
            8.78849983215332
          ]
        },
        {
          "atom_index": 4973,
          "name": "CA",
          "element": "C",
          "coord": [
            -1.611899971961975,
            -1.9752999544143677,
            8.840399742126465
          ]
        },
        {
          "atom_index": 4974,
          "name": "C",
          "element": "C",
          "coord": [
            -1.4873000383377075,
            -1.9541000127792358,
            8.757100105285645
          ]
        },
        {
          "atom_index": 4975,
          "name": "O",
          "element": "O",
          "coord": [
            -1.405500054359436,
            -1.8687000274658203,
            8.78969955444336
          ]
        },
        {
          "atom_index": 4976,
          "name": "CB",
          "element": "C",
          "coord": [
            -1.5714999437332153,
            -2.0123000144958496,
            8.98289966583252
          ]
        },
        {
          "atom_index": 4977,
          "name": "CG",
          "element": "C",
          "coord": [
            -1.680899977684021,
            -1.9896999597549438,
            9.083600044250488
          ]
        },
        {
          "atom_index": 4978,
          "name": "CD",
          "element": "C",
          "coord": [
            -1.635200023651123,
            -2.0179998874664307,
            9.223999977111816
          ]
        },
        {
          "atom_index": 4979,
          "name": "OE1",
          "element": "O",
          "coord": [
            -1.5928000211715698,
            -2.1326000690460205,
            9.250699996948242
          ]
        },
        {
          "atom_index": 4980,
          "name": "OE2",
          "element": "O",
          "coord": [
            -1.6413999795913696,
            -1.9254000186920166,
            9.307999610900879
          ]
        }
      ]
    },
    {
      "id": "C:659",
      "chain": "C",
      "resseq": 659,
      "icode": "",
      "resname": "ILE",
      "hetflag": " ",
      "sasa": 0.0,
      "atoms": [
        {
          "atom_index": 4981,
          "name": "N",
          "element": "N",
          "coord": [
            -1.4704999923706055,
            -2.031599998474121,
            8.650799751281738
          ]
        },
        {
          "atom_index": 4982,
          "name": "CA",
          "element": "C",
          "coord": [
            -1.3549000024795532,
            -2.012200117111206,
            8.564499855041504
          ]
        },
        {
          "atom_index": 4983,
          "name": "C",
          "element": "C",
          "coord": [
            -1.4005000591278076,
            -1.9910000562667847,
            8.42020034790039
          ]
        },
        {
          "atom_index": 4984,
          "name": "O",
          "element": "O",
          "coord": [
            -1.319100022315979,
            -1.9802000522613525,
            8.32919979095459
          ]
        },
        {
          "atom_index": 4985,
          "name": "CB",
          "element": "C",
          "coord": [
            -1.2591999769210815,
            -2.131200075149536,
            8.569899559020996
          ]
        },
        {
          "atom_index": 4986,
          "name": "CG1",
          "element": "C",
          "coord": [
            -1.330399990081787,
            -2.2574000358581543,
            8.52299976348877
          ]
        },
        {
          "atom_index": 4987,
          "name": "CG2",
          "element": "C",
          "coord": [
            -1.2069000005722046,
            -2.148400068283081,
            8.710100173950195
          ]
        },
        {
          "atom_index": 4988,
          "name": "CD1",
          "element": "C",
          "coord": [
            -1.2366000413894653,
            -2.372499942779541,
            8.496899604797363
          ]
        }
      ]
    },
    {
      "id": "C:660",
      "chain": "C",
      "resseq": 660,
      "icode": "",
      "resname": "LYS",
      "hetflag": " ",
      "sasa": 0.0,
      "atoms": [
        {
          "atom_index": 4989,
          "name": "N",
          "element": "N",
          "coord": [
            -1.5312000513076782,
            -1.9836000204086304,
            8.400099754333496
          ]
        },
        {
          "atom_index": 4990,
          "name": "CA",
          "element": "C",
          "coord": [
            -1.5860999822616577,
            -1.9641000032424927,
            8.267200469970703
          ]
        },
        {
          "atom_index": 4991,
          "name": "C",
          "element": "C",
          "coord": [
            -1.5191999673843384,
            -1.8458000421524048,
            8.199000358581543
          ]
        },
        {
          "atom_index": 4992,
          "name": "O",
          "element": "O",
          "coord": [
            -1.4617999792099,
            -1.858199954032898,
            8.089900016784668
          ]
        },
        {
          "atom_index": 4993,
          "name": "CB",
          "element": "C",
          "coord": [
            -1.7371000051498413,
            -1.940500020980835,
            8.275300025939941
          ]
        },
        {
          "atom_index": 4994,
          "name": "CG",
          "element": "C",
          "coord": [
            -1.7998000383377075,
            -1.9089000225067139,
            8.141599655151367
          ]
        },
        {
          "atom_index": 4995,
          "name": "CD",
          "element": "C",
          "coord": [
            -1.9495999813079834,
            -1.9259999990463257,
            8.145500183105469
          ]
        },
        {
          "atom_index": 4996,
          "name": "CE",
          "element": "C",
          "coord": [
            -2.009999990463257,
            -1.9040000438690186,
            8.007499694824219
          ]
        },
        {
          "atom_index": 4997,
          "name": "NZ",
          "element": "N",
          "coord": [
            -2.154400110244751,
            -1.9393999576568604,
            8.003800392150879
          ]
        }
      ]
    },
    {
      "id": "C:661",
      "chain": "C",
      "resseq": 661,
      "icode": "",
      "resname": "ASP",
      "hetflag": " ",
      "sasa": 2.932276964187622,
      "atoms": [
        {
          "atom_index": 4998,
          "name": "N",
          "element": "N",
          "coord": [
            -1.527400016784668,
            -1.7307000160217285,
            8.26449966430664
          ]
        },
        {
          "atom_index": 4999,
          "name": "CA",
          "element": "C",
          "coord": [
            -1.468999981880188,
            -1.6089999675750732,
            8.211999893188477
          ]
        },
        {
          "atom_index": 5000,
          "name": "C",
          "element": "C",
          "coord": [
            -1.3305000066757202,
            -1.6360000371932983,
            8.156100273132324
          ]
        },
        {
          "atom_index": 5001,
          "name": "O",
          "element": "O",
          "coord": [
            -1.3098000288009644,
            -1.6339000463485718,
            8.03499984741211
          ]
        },
        {
          "atom_index": 5002,
          "name": "CB",
          "element": "C",
          "coord": [
            -1.460800051689148,
            -1.5029000043869019,
            8.322099685668945
          ]
        },
        {
          "atom_index": 5003,
          "name": "CG",
          "element": "C",
          "coord": [
            -1.5981999635696411,
            -1.455199956893921,
            8.367600440979004
          ]
        },
        {
          "atom_index": 5004,
          "name": "OD1",
          "element": "O",
          "coord": [
            -1.6970000267028809,
            -1.4799000024795532,
            8.294699668884277
          ]
        },
        {
          "atom_index": 5005,
          "name": "OD2",
          "element": "O",
          "coord": [
            -1.607200026512146,
            -1.391700029373169,
            8.475199699401855
          ]
        }
      ]
    },
    {
      "id": "C:662",
      "chain": "C",
      "resseq": 662,
      "icode": "",
      "resname": "SER",
      "hetflag": " ",
      "sasa": 0.0,
      "atoms": [
        {
          "atom_index": 5006,
          "name": "N",
          "element": "N",
          "coord": [
            -1.2359000444412231,
            -1.6634999513626099,
            8.24489974975586
          ]
        },
        {
          "atom_index": 5007,
          "name": "CA",
          "element": "C",
          "coord": [
            -1.0990999937057495,
            -1.6897000074386597,
            8.203900337219238
          ]
        },
        {
          "atom_index": 5008,
          "name": "C",
          "element": "C",
          "coord": [
            -1.0910999774932861,
            -1.7817000150680542,
            8.0826997756958
          ]
        },
        {
          "atom_index": 5009,
          "name": "O",
          "element": "O",
          "coord": [
            -1.0161999464035034,
            -1.7556999921798706,
            7.988800048828125
          ]
        },
        {
          "atom_index": 5010,
          "name": "CB",
          "element": "C",
          "coord": [
            -1.0224000215530396,
            -1.7487000226974487,
            8.320899963378906
          ]
        },
        {
          "atom_index": 5011,
          "name": "OG",
          "element": "O",
          "coord": [
            -1.0255000591278076,
            -1.6588000059127808,
            8.430399894714355
          ]
        }
      ]
    },
    {
      "id": "C:663",
      "chain": "C",
      "resseq": 663,
      "icode": "",
      "resname": "VAL",
      "hetflag": " ",
      "sasa": 0.0,
      "atoms": [
        {
          "atom_index": 5012,
          "name": "N",
          "element": "N",
          "coord": [
            -1.1682000160217285,
            -1.8897000551223755,
            8.084600448608398
          ]
        },
        {
          "atom_index": 5013,
          "name": "CA",
          "element": "C",
          "coord": [
            -1.1683000326156616,
            -1.9830000400543213,
            7.973400115966797
          ]
        },
        {
          "atom_index": 5014,
          "name": "C",
          "element": "C",
          "coord": [
            -1.2095999717712402,
            -1.9077999591827393,
            7.8491997718811035
          ]
        },
        {
          "atom_index": 5015,
          "name": "O",
          "element": "O",
          "coord": [
            -1.1447999477386475,
            -1.9184999465942383,
            7.745200157165527
          ]
        },
        {
          "atom_index": 5016,
          "name": "CB",
          "element": "C",
          "coord": [
            -1.2661999464035034,
            -2.0977001190185547,
            7.997900009155273
          ]
        },
        {
          "atom_index": 5017,
          "name": "CG1",
          "element": "C",
          "coord": [
            -1.2901999950408936,
            -2.176100015640259,
            7.869699954986572
          ]
        },
        {
          "atom_index": 5018,
          "name": "CG2",
          "element": "C",
          "coord": [
            -1.2105000019073486,
            -2.1886000633239746,
            8.105400085449219
          ]
        }
      ]
    },
    {
      "id": "C:664",
      "chain": "C",
      "resseq": 664,
      "icode": "",
      "resname": "VAL",
      "hetflag": " ",
      "sasa": 0.0,
      "atoms": [
        {
          "atom_index": 5019,
          "name": "N",
          "element": "N",
          "coord": [
            -1.3177000284194946,
            -1.8309999704360962,
            7.859899997711182
          ]
        },
        {
          "atom_index": 5020,
          "name": "CA",
          "element": "C",
          "coord": [
            -1.3664000034332275,
            -1.7532999515533447,
            7.746399879455566
          ]
        },
        {
          "atom_index": 5021,
          "name": "C",
          "element": "C",
          "coord": [
            -1.2597999572753906,
            -1.6552000045776367,
            7.699999809265137
          ]
        },
        {
          "atom_index": 5022,
          "name": "O",
          "element": "O",
          "coord": [
            -1.2235000133514404,
            -1.6543999910354614,
            7.583799839019775
          ]
        },
        {
          "atom_index": 5023,
          "name": "CB",
          "element": "C",
          "coord": [
            -1.495300054550171,
            -1.6758999824523926,
            7.782100200653076
          ]
        },
        {
          "atom_index": 5024,
          "name": "CG1",
          "element": "C",
          "coord": [
            -1.5362000465393066,
            -1.5870000123977661,
            7.6656999588012695
          ]
        },
        {
          "atom_index": 5025,
          "name": "CG2",
          "element": "C",
          "coord": [
            -1.6066999435424805,
            -1.7734999656677246,
            7.816299915313721
          ]
        }
      ]
    },
    {
      "id": "C:665",
      "chain": "C",
      "resseq": 665,
      "icode": "",
      "resname": "ALA",
      "hetflag": " ",
      "sasa": 0.0,
      "atoms": [
        {
          "atom_index": 5026,
          "name": "N",
          "element": "N",
          "coord": [
            -1.2096999883651733,
            -1.573099970817566,
            7.791299819946289
          ]
        },
        {
          "atom_index": 5027,
          "name": "CA",
          "element": "C",
          "coord": [
            -1.104599952697754,
            -1.4773000478744507,
            7.7581000328063965
          ]
        },
        {
          "atom_index": 5028,
          "name": "C",
          "element": "C",
          "coord": [
            -0.9950000047683716,
            -1.5463999509811401,
            7.678999900817871
          ]
        },
        {
          "atom_index": 5029,
          "name": "O",
          "element": "O",
          "coord": [
            -0.9587000012397766,
            -1.5027999877929688,
            7.570099830627441
          ]
        },
        {
          "atom_index": 5030,
          "name": "CB",
          "element": "C",
          "coord": [
            -1.044700026512146,
            -1.4182000160217285,
            7.885200023651123
          ]
        }
      ]
    },
    {
      "id": "C:666",
      "chain": "C",
      "resseq": 666,
      "icode": "",
      "resname": "ALA",
      "hetflag": " ",
      "sasa": 0.0,
      "atoms": [
        {
          "atom_index": 5031,
          "name": "N",
          "element": "N",
          "coord": [
            -0.9423999786376953,
            -1.6545000076293945,
            7.735899925231934
          ]
        },
        {
          "atom_index": 5032,
          "name": "CA",
          "element": "C",
          "coord": [
            -0.8353000283241272,
            -1.7309999465942383,
            7.673900127410889
          ]
        },
        {
          "atom_index": 5033,
          "name": "C",
          "element": "C",
          "coord": [
            -0.873199999332428,
            -1.7740000486373901,
            7.533999919891357
          ]
        },
        {
          "atom_index": 5034,
          "name": "O",
          "element": "O",
          "coord": [
            -0.7867000102996826,
            -1.7980999946594238,
            7.449900150299072
          ]
        },
        {
          "atom_index": 5035,
          "name": "CB",
          "element": "C",
          "coord": [
            -0.8019000291824341,
            -1.8528000116348267,
            7.758299827575684
          ]
        }
      ]
    },
    {
      "id": "C:667",
      "chain": "C",
      "resseq": 667,
      "icode": "",
      "resname": "PHE",
      "hetflag": " ",
      "sasa": 0.0,
      "atoms": [
        {
          "atom_index": 5036,
          "name": "N",
          "element": "N",
          "coord": [
            -1.002500057220459,
            -1.783400058746338,
            7.508200168609619
          ]
        },
        {
          "atom_index": 5037,
          "name": "CA",
          "element": "C",
          "coord": [
            -1.0462000370025635,
            -1.823199987411499,
            7.375699996948242
          ]
        },
        {
          "atom_index": 5038,
          "name": "C",
          "element": "C",
          "coord": [
            -1.0347000360488892,
            -1.7043999433517456,
            7.282299995422363
          ]
        },
        {
          "atom_index": 5039,
          "name": "O",
          "element": "O",
          "coord": [
            -0.9890000224113464,
            -1.716599941253662,
            7.168900012969971
          ]
        },
        {
          "atom_index": 5040,
          "name": "CB",
          "element": "C",
          "coord": [
            -1.1907000541687012,
            -1.871500015258789,
            7.379000186920166
          ]
        },
        {
          "atom_index": 5041,
          "name": "CG",
          "element": "C",
          "coord": [
            -1.2329000234603882,
            -1.9413000345230103,
            7.2540998458862305
          ]
        },
        {
          "atom_index": 5042,
          "name": "CD1",
          "element": "C",
          "coord": [
            -1.1674000024795532,
            -2.056299924850464,
            7.212600231170654
          ]
        },
        {
          "atom_index": 5043,
          "name": "CD2",
          "element": "C",
          "coord": [
            -1.3375999927520752,
            -1.8926000595092773,
            7.177800178527832
          ]
        },
        {
          "atom_index": 5044,
          "name": "CE1",
          "element": "C",
          "coord": [
            -1.205299973487854,
            -2.121999979019165,
            7.097099781036377
          ]
        },
        {
          "atom_index": 5045,
          "name": "CE2",
          "element": "C",
          "coord": [
            -1.3766000270843506,
            -1.9580999612808228,
            7.061500072479248
          ]
        },
        {
          "atom_index": 5046,
          "name": "CZ",
          "element": "C",
          "coord": [
            -1.3101999759674072,
            -2.072999954223633,
            7.021399974822998
          ]
        }
      ]
    },
    {
      "id": "C:668",
      "chain": "C",
      "resseq": 668,
      "icode": "",
      "resname": "GLN",
      "hetflag": " ",
      "sasa": 0.0,
      "atoms": [
        {
          "atom_index": 5047,
          "name": "N",
          "element": "N",
          "coord": [
            -1.076200008392334,
            -1.5886000394821167,
            7.331200122833252
          ]
        },
        {
          "atom_index": 5048,
          "name": "CA",
          "element": "C",
          "coord": [
            -1.0703999996185303,
            -1.4674999713897705,
            7.251699924468994
          ]
        },
        {
          "atom_index": 5049,
          "name": "C",
          "element": "C",
          "coord": [
            -0.9284999966621399,
            -1.4397000074386597,
            7.206099987030029
          ]
        },
        {
          "atom_index": 5050,
          "name": "O",
          "element": "O",
          "coord": [
            -0.9052000045776367,
            -1.4014999866485596,
            7.0920000076293945
          ]
        },
        {
          "atom_index": 5051,
          "name": "CB",
          "element": "C",
          "coord": [
            -1.122499942779541,
            -1.3494999408721924,
            7.3333001136779785
          ]
        },
        {
          "atom_index": 5052,
          "name": "CG",
          "element": "C",
          "coord": [
            -1.2628999948501587,
            -1.3690999746322632,
            7.383299827575684
          ]
        },
        {
          "atom_index": 5053,
          "name": "CD",
          "element": "C",
          "coord": [
            -1.3551000356674194,
            -1.4155000448226929,
            7.273499965667725
          ]
        },
        {
          "atom_index": 5054,
          "name": "NE2",
          "element": "N",
          "coord": [
            -1.4148999452590942,
            -1.5319000482559204,
            7.292399883270264
          ]
        },
        {
          "atom_index": 5055,
          "name": "OE1",
          "element": "O",
          "coord": [
            -1.3717000484466553,
            -1.348099946975708,
            7.172399997711182
          ]
        }
      ]
    },
    {
      "id": "C:669",
      "chain": "C",
      "resseq": 669,
      "icode": "",
      "resname": "TRP",
      "hetflag": " ",
      "sasa": 1.7100694179534912,
      "atoms": [
        {
          "atom_index": 5056,
          "name": "N",
          "element": "N",
          "coord": [
            -0.8335000276565552,
            -1.4601000547409058,
            7.29610013961792
          ]
        },
        {
          "atom_index": 5057,
          "name": "CA",
          "element": "C",
          "coord": [
            -0.6944000124931335,
            -1.4350999593734741,
            7.264800071716309
          ]
        },
        {
          "atom_index": 5058,
          "name": "C",
          "element": "C",
          "coord": [
            -0.6425999999046326,
            -1.5333000421524048,
            7.161099910736084
          ]
        },
        {
          "atom_index": 5059,
          "name": "O",
          "element": "O",
          "coord": [
            -0.5771999955177307,
            -1.4945000410079956,
            7.064899921417236
          ]
        },
        {
          "atom_index": 5060,
          "name": "CB",
          "element": "C",
          "coord": [
            -0.6103000044822693,
            -1.4450000524520874,
            7.391900062561035
          ]
        },
        {
          "atom_index": 5061,
          "name": "CG",
          "element": "C",
          "coord": [
            -0.48190000653266907,
            -1.36899995803833,
            7.383699893951416
          ]
        },
        {
          "atom_index": 5062,
          "name": "CD1",
          "element": "C",
          "coord": [
            -0.3750999867916107,
            -1.3964999914169312,
            7.302599906921387
          ]
        },
        {
          "atom_index": 5063,
          "name": "CD2",
          "element": "C",
          "coord": [
            -0.4490000009536743,
            -1.2482000589370728,
            7.4542999267578125
          ]
        },
        {
          "atom_index": 5064,
          "name": "CE2",
          "element": "C",
          "coord": [
            -0.320499986410141,
            -1.207800030708313,
            7.410399913787842
          ]
        },
        {
          "atom_index": 5065,
          "name": "CE3",
          "element": "C",
          "coord": [
            -0.5156999826431274,
            -1.1700999736785889,
            7.550300121307373
          ]
        },
        {
          "atom_index": 5066,
          "name": "NE1",
          "element": "N",
          "coord": [
            -0.2777999937534332,
            -1.2999000549316406,
            7.3180999755859375
          ]
        },
        {
          "atom_index": 5067,
          "name": "CZ2",
          "element": "C",
          "coord": [
            -0.25699999928474426,
            -1.0917999744415283,
            7.459000110626221
          ]
        },
        {
          "atom_index": 5068,
          "name": "CZ3",
          "element": "C",
          "coord": [
            -0.45249998569488525,
            -1.0547000169754028,
            7.598899841308594
          ]
        },
        {
          "atom_index": 5069,
          "name": "CH2",
          "element": "C",
          "coord": [
            -0.3244999945163727,
            -1.0169999599456787,
            7.552800178527832
          ]
        }
      ]
    },
    {
      "id": "C:670",
      "chain": "C",
      "resseq": 670,
      "icode": "",
      "resname": "ALA",
      "hetflag": " ",
      "sasa": 0.0,
      "atoms": [
        {
          "atom_index": 5070,
          "name": "N",
          "element": "N",
          "coord": [
            -0.6747000217437744,
            -1.6605000495910645,
            7.180699825286865
          ]
        },
        {
          "atom_index": 5071,
          "name": "CA",
          "element": "C",
          "coord": [
            -0.6304000020027161,
            -1.7689000368118286,
            7.093100070953369
          ]
        },
        {
          "atom_index": 5072,
          "name": "C",
          "element": "C",
          "coord": [
            -0.6898999810218811,
            -1.7742999792099,
            6.953400135040283
          ]
        },
        {
          "atom_index": 5073,
          "name": "O",
          "element": "O",
          "coord": [
            -0.6288999915122986,
            -1.8286999464035034,
            6.862100124359131
          ]
        },
        {
          "atom_index": 5074,
          "name": "CB",
          "element": "C",
          "coord": [
            -0.6545000076293945,
            -1.90339994430542,
            7.162399768829346
          ]
        }
      ]
    },
    {
      "id": "C:671",
      "chain": "C",
      "resseq": 671,
      "icode": "",
      "resname": "THR",
      "hetflag": " ",
      "sasa": 0.0,
      "atoms": [
        {
          "atom_index": 5075,
          "name": "N",
          "element": "N",
          "coord": [
            -0.8095999956130981,
            -1.7204999923706055,
            6.936600208282471
          ]
        },
        {
          "atom_index": 5076,
          "name": "CA",
          "element": "C",
          "coord": [
            -0.8748999834060669,
            -1.7237000465393066,
            6.80679988861084
          ]
        },
        {
          "atom_index": 5077,
          "name": "C",
          "element": "C",
          "coord": [
            -0.8421000242233276,
            -1.6021000146865845,
            6.719900131225586
          ]
        },
        {
          "atom_index": 5078,
          "name": "O",
          "element": "O",
          "coord": [
            -0.8650000095367432,
            -1.6028000116348267,
            6.599400043487549
          ]
        },
        {
          "atom_index": 5079,
          "name": "CB",
          "element": "C",
          "coord": [
            -1.0276000499725342,
            -1.736899971961975,
            6.824100017547607
          ]
        },
        {
          "atom_index": 5080,
          "name": "CG2",
          "element": "C",
          "coord": [
            -1.062000036239624,
            -1.8707000017166138,
            6.886000156402588
          ]
        },
        {
          "atom_index": 5081,
          "name": "OG1",
          "element": "O",
          "coord": [
            -1.0758999586105347,
            -1.6334999799728394,
            6.910099983215332
          ]
        }
      ]
    },
    {
      "id": "C:672",
      "chain": "C",
      "resseq": 672,
      "icode": "",
      "resname": "LYS",
      "hetflag": " ",
      "sasa": 0.0,
      "atoms": [
        {
          "atom_index": 5082,
          "name": "N",
          "element": "N",
          "coord": [
            -0.7886999845504761,
            -1.4974000453948975,
            6.780600070953369
          ]
        },
        {
          "atom_index": 5083,
          "name": "CA",
          "element": "C",
          "coord": [
            -0.7534000277519226,
            -1.3783999681472778,
            6.70550012588501
          ]
        },
        {
          "atom_index": 5084,
          "name": "C",
          "element": "C",
          "coord": [
            -0.6108999848365784,
            -1.3973000049591064,
            6.654900074005127
          ]
        },
        {
          "atom_index": 5085,
          "name": "O",
          "element": "O",
          "coord": [
            -0.5738999843597412,
            -1.3463000059127808,
            6.550000190734863
          ]
        },
        {
          "atom_index": 5086,
          "name": "CB",
          "element": "C",
          "coord": [
            -0.7610999941825867,
            -1.2554999589920044,
            6.795400142669678
          ]
        },
        {
          "atom_index": 5087,
          "name": "CG",
          "element": "C",
          "coord": [
            -0.7300999760627747,
            -1.1243000030517578,
            6.725800037384033
          ]
        },
        {
          "atom_index": 5088,
          "name": "CD",
          "element": "C",
          "coord": [
            -0.8446000218391418,
            -1.0813000202178955,
            6.635799884796143
          ]
        },
        {
          "atom_index": 5089,
          "name": "CE",
          "element": "C",
          "coord": [
            -0.8406999707221985,
            -0.930899977684021,
            6.612299919128418
          ]
        },
        {
          "atom_index": 5090,
          "name": "NZ",
          "element": "N",
          "coord": [
            -0.9589999914169312,
            -0.8835999965667725,
            6.535099983215332
          ]
        }
      ]
    },
    {
      "id": "C:673",
      "chain": "C",
      "resseq": 673,
      "icode": "",
      "resname": "GLU",
      "hetflag": " ",
      "sasa": 0.0,
      "atoms": [
        {
          "atom_index": 5091,
          "name": "N",
          "element": "N",
          "coord": [
            -0.531499981880188,
            -1.4706000089645386,
            6.732100009918213
          ]
        },
        {
          "atom_index": 5092,
          "name": "CA",
          "element": "C",
          "coord": [
            -0.3937000036239624,
            -1.5002000331878662,
            6.697500228881836
          ]
        },
        {
          "atom_index": 5093,
          "name": "C",
          "element": "C",
          "coord": [
            -0.3747999966144562,
            -1.6518000364303589,
            6.711999893188477
          ]
        },
        {
          "atom_index": 5094,
          "name": "O",
          "element": "O",
          "coord": [
            -0.3571999967098236,
            -1.7029999494552612,
            6.821499824523926
          ]
        },
        {
          "atom_index": 5095,
          "name": "CB",
          "element": "C",
          "coord": [
            -0.2973000109195709,
            -1.4253000020980835,
            6.79040002822876
          ]
        },
        {
          "atom_index": 5096,
          "name": "CG",
          "element": "C",
          "coord": [
            -0.3206000030040741,
            -1.2736999988555908,
            6.797900199890137
          ]
        },
        {
          "atom_index": 5097,
          "name": "CD",
          "element": "C",
          "coord": [
            -0.21699999272823334,
            -1.1998000144958496,
            6.8850998878479
          ]
        },
        {
          "atom_index": 5098,
          "name": "OE1",
          "element": "O",
          "coord": [
            -0.19269999861717224,
            -1.2410999536514282,
            7.000800132751465
          ]
        },
        {
          "atom_index": 5099,
          "name": "OE2",
          "element": "O",
          "coord": [
            -0.16019999980926514,
            -1.0988999605178833,
            6.8379998207092285
          ]
        }
      ]
    },
    {
      "id": "C:674",
      "chain": "C",
      "resseq": 674,
      "icode": "",
      "resname": "GLY",
      "hetflag": " ",
      "sasa": 0.0,
      "atoms": [
        {
          "atom_index": 5100,
          "name": "N",
          "element": "N",
          "coord": [
            -0.38089999556541443,
            -1.7237999439239502,
            6.600900173187256
          ]
        },
        {
          "atom_index": 5101,
          "name": "CA",
          "element": "C",
          "coord": [
            -0.364300012588501,
            -1.8675999641418457,
            6.605800151824951
          ]
        },
        {
          "atom_index": 5102,
          "name": "C",
          "element": "C",
          "coord": [
            -0.22100000083446503,
            -1.9053000211715698,
            6.63640022277832
          ]
        },
        {
          "atom_index": 5103,
          "name": "O",
          "element": "O",
          "coord": [
            -0.1348000019788742,
            -1.8174999952316284,
            6.640699863433838
          ]
        }
      ]
    },
    {
      "id": "C:675",
      "chain": "C",
      "resseq": 675,
      "icode": "",
      "resname": "PRO",
      "hetflag": " ",
      "sasa": 0.0,
      "atoms": [
        {
          "atom_index": 5104,
          "name": "N",
          "element": "N",
          "coord": [
            -0.1923000067472458,
            -2.035599946975708,
            6.657100200653076
          ]
        },
        {
          "atom_index": 5105,
          "name": "CA",
          "element": "C",
          "coord": [
            -0.059700001031160355,
            -2.0882999897003174,
            6.688399791717529
          ]
        },
        {
          "atom_index": 5106,
          "name": "C",
          "element": "C",
          "coord": [
            0.026799999177455902,
            -2.1231000423431396,
            6.569200038909912
          ]
        },
        {
          "atom_index": 5107,
          "name": "O",
          "element": "O",
          "coord": [
            0.14010000228881836,
            -2.1673998832702637,
            6.58650016784668
          ]
        },
        {
          "atom_index": 5108,
          "name": "CB",
          "element": "C",
          "coord": [
            -0.09179999679327011,
            -2.2109999656677246,
            6.771100044250488
          ]
        },
        {
          "atom_index": 5109,
          "name": "CG",
          "element": "C",
          "coord": [
            -0.20839999616146088,
            -2.2655999660491943,
            6.69789981842041
          ]
        },
        {
          "atom_index": 5110,
          "name": "CD",
          "element": "C",
          "coord": [
            -0.29339998960494995,
            -2.1414999961853027,
            6.673900127410889
          ]
        }
      ]
    },
    {
      "id": "C:676",
      "chain": "C",
      "resseq": 676,
      "icode": "",
      "resname": "ILE",
      "hetflag": " ",
      "sasa": 0.0,
      "atoms": [
        {
          "atom_index": 5111,
          "name": "N",
          "element": "N",
          "coord": [
            -0.025599999353289604,
            -2.1054999828338623,
            6.448599815368652
          ]
        },
        {
          "atom_index": 5112,
          "name": "CA",
          "element": "C",
          "coord": [
            0.05270000174641609,
            -2.1364998817443848,
            6.329699993133545
          ]
        },
        {
          "atom_index": 5113,
          "name": "C",
          "element": "C",
          "coord": [
            0.13930000364780426,
            -2.0160000324249268,
            6.301499843597412
          ]
        },
        {
          "atom_index": 5114,
          "name": "O",
          "element": "O",
          "coord": [
            0.2612000107765198,
            -2.0280001163482666,
            6.291299819946289
          ]
        },
        {
          "atom_index": 5115,
          "name": "CB",
          "element": "C",
          "coord": [
            -0.03539999946951866,
            -2.168100118637085,
            6.2093000411987305
          ]
        },
        {
          "atom_index": 5116,
          "name": "CG1",
          "element": "C",
          "coord": [
            -0.12110000103712082,
            -2.291100025177002,
            6.239699840545654
          ]
        },
        {
          "atom_index": 5117,
          "name": "CG2",
          "element": "C",
          "coord": [
            0.051500000059604645,
            -2.1991000175476074,
            6.089700222015381
          ]
        },
        {
          "atom_index": 5118,
          "name": "CD1",
          "element": "C",
          "coord": [
            -0.20970000326633453,
            -2.3341000080108643,
            6.125500202178955
          ]
        }
      ]
    },
    {
      "id": "C:677",
      "chain": "C",
      "resseq": 677,
      "icode": "",
      "resname": "PHE",
      "hetflag": " ",
      "sasa": 0.0,
      "atoms": [
        {
          "atom_index": 5119,
          "name": "N",
          "element": "N",
          "coord": [
            0.0778999999165535,
            -1.8990999460220337,
            6.288899898529053
          ]
        },
        {
          "atom_index": 5120,
          "name": "CA",
          "element": "C",
          "coord": [
            0.15729999542236328,
            -1.7790000438690186,
            6.268700122833252
          ]
        },
        {
          "atom_index": 5121,
          "name": "C",
          "element": "C",
          "coord": [
            0.0843999981880188,
            -1.649999976158142,
            6.307300090789795
          ]
        },
        {
          "atom_index": 5122,
          "name": "O",
          "element": "O",
          "coord": [
            0.10589999705553055,
            -1.5433000326156616,
            6.25
          ]
        },
        {
          "atom_index": 5123,
          "name": "CB",
          "element": "C",
          "coord": [
            0.21570000052452087,
            -1.7741999626159668,
            6.125899791717529
          ]
        },
        {
          "atom_index": 5124,
          "name": "CG",
          "element": "C",
          "coord": [
            0.1143999993801117,
            -1.754699945449829,
            6.0177001953125
          ]
        },
        {
          "atom_index": 5125,
          "name": "CD1",
          "element": "C",
          "coord": [
            0.10199999809265137,
            -1.6319999694824219,
            5.9552998542785645
          ]
        },
        {
          "atom_index": 5126,
          "name": "CD2",
          "element": "C",
          "coord": [
            0.03240000084042549,
            -1.8590999841690063,
            5.977499961853027
          ]
        },
        {
          "atom_index": 5127,
          "name": "CE1",
          "element": "C",
          "coord": [
            0.009600000455975533,
            -1.6132999658584595,
            5.854599952697754
          ]
        },
        {
          "atom_index": 5128,
          "name": "CE2",
          "element": "C",
          "coord": [
            -0.06120000034570694,
            -1.8416999578475952,
            5.876500129699707
          ]
        },
        {
          "atom_index": 5129,
          "name": "CZ",
          "element": "C",
          "coord": [
            -0.07259999960660934,
            -1.7182999849319458,
            5.814799785614014
          ]
        }
      ]
    },
    {
      "id": "C:678",
      "chain": "C",
      "resseq": 678,
      "icode": "",
      "resname": "GLY",
      "hetflag": " ",
      "sasa": 0.0,
      "atoms": [
        {
          "atom_index": 5130,
          "name": "N",
          "element": "N",
          "coord": [
            -0.0017000000225380063,
            -1.662600040435791,
            6.407800197601318
          ]
        },
        {
          "atom_index": 5131,
          "name": "CA",
          "element": "C",
          "coord": [
            -0.07410000264644623,
            -1.5489000082015991,
            6.461299896240234
          ]
        },
        {
          "atom_index": 5132,
          "name": "C",
          "element": "C",
          "coord": [
            -0.19689999520778656,
            -1.4953999519348145,
            6.391499996185303
          ]
        },
        {
          "atom_index": 5133,
          "name": "O",
          "element": "O",
          "coord": [
            -0.23759999871253967,
            -1.382599949836731,
            6.4197001457214355
          ]
        }
      ]
    },
    {
      "id": "C:679",
      "chain": "C",
      "resseq": 679,
      "icode": "",
      "resname": "GLU",
      "hetflag": " ",
      "sasa": 0.0,
      "atoms": [
        {
          "atom_index": 5134,
          "name": "N",
          "element": "N",
          "coord": [
            -0.2574000060558319,
            -1.573099970817566,
            6.302199840545654
          ]
        },
        {
          "atom_index": 5135,
          "name": "CA",
          "element": "C",
          "coord": [
            -0.37610000371932983,
            -1.5256999731063843,
            6.231599807739258
          ]
        },
        {
          "atom_index": 5136,
          "name": "C",
          "element": "C",
          "coord": [
            -0.5059999823570251,
            -1.5771000385284424,
            6.291299819946289
          ]
        },
        {
          "atom_index": 5137,
          "name": "O",
          "element": "O",
          "coord": [
            -0.5072000026702881,
            -1.6741000413894653,
            6.366000175476074
          ]
        },
        {
          "atom_index": 5138,
          "name": "CB",
          "element": "C",
          "coord": [
            -0.36649999022483826,
            -1.5621000528335571,
            6.083499908447266
          ]
        },
        {
          "atom_index": 5139,
          "name": "CG",
          "element": "C",
          "coord": [
            -0.2743000090122223,
            -1.4699000120162964,
            6.005199909210205
          ]
        },
        {
          "atom_index": 5140,
          "name": "CD",
          "element": "C",
          "coord": [
            -0.35030001401901245,
            -1.3623000383377075,
            5.927999973297119
          ]
        },
        {
          "atom_index": 5141,
          "name": "OE1",
          "element": "O",
          "coord": [
            -0.44620001316070557,
            -1.3047000169754028,
            5.984000205993652
          ]
        },
        {
          "atom_index": 5142,
          "name": "OE2",
          "element": "O",
          "coord": [
            -0.31369999051094055,
            -1.3343000411987305,
            5.811600208282471
          ]
        }
      ]
    },
    {
      "id": "C:680",
      "chain": "C",
      "resseq": 680,
      "icode": "",
      "resname": "GLU",
      "hetflag": " ",
      "sasa": 0.0,
      "atoms": [
        {
          "atom_index": 5143,
          "name": "N",
          "element": "N",
          "coord": [
            -0.616100013256073,
            -1.5116000175476074,
            6.258999824523926
          ]
        },
        {
          "atom_index": 5144,
          "name": "CA",
          "element": "C",
          "coord": [
            -0.7447999715805054,
            -1.55239999294281,
            6.313399791717529
          ]
        },
        {
          "atom_index": 5145,
          "name": "C",
          "element": "C",
          "coord": [
            -0.7802000045776367,
            -1.6949000358581543,
            6.2743000984191895
          ]
        },
        {
          "atom_index": 5146,
          "name": "O",
          "element": "O",
          "coord": [
            -0.7447999715805054,
            -1.7411999702453613,
            6.166100025177002
          ]
        },
        {
          "atom_index": 5147,
          "name": "CB",
          "element": "C",
          "coord": [
            -0.8547000288963318,
            -1.4567999839782715,
            6.2667999267578125
          ]
        },
        {
          "atom_index": 5148,
          "name": "CG",
          "element": "C",
          "coord": [
            -0.8489000201225281,
            -1.3213000297546387,
            6.333399772644043
          ]
        },
        {
          "atom_index": 5149,
          "name": "CD",
          "element": "C",
          "coord": [
            -0.9508000016212463,
            -1.2247999906539917,
            6.278200149536133
          ]
        },
        {
          "atom_index": 5150,
          "name": "OE1",
          "element": "O",
          "coord": [
            -1.0669000148773193,
            -1.2666000127792358,
            6.257299900054932
          ]
        },
        {
          "atom_index": 5151,
          "name": "OE2",
          "element": "O",
          "coord": [
            -0.9146999716758728,
            -1.1066999435424805,
            6.256999969482422
          ]
        }
      ]
    },
    {
      "id": "C:681",
      "chain": "C",
      "resseq": 681,
      "icode": "",
      "resname": "MET",
      "hetflag": " ",
      "sasa": 0.0,
      "atoms": [
        {
          "atom_index": 5152,
          "name": "N",
          "element": "N",
          "coord": [
            -0.8499000072479248,
            -1.7647000551223755,
            6.3632001876831055
          ]
        },
        {
          "atom_index": 5153,
          "name": "CA",
          "element": "C",
          "coord": [
            -0.8913000226020813,
            -1.9006999731063843,
            6.3354997634887695
          ]
        },
        {
          "atom_index": 5154,
          "name": "C",
          "element": "C",
          "coord": [
            -1.023800015449524,
            -1.892699956893921,
            6.265999794006348
          ]
        },
        {
          "atom_index": 5155,
          "name": "O",
          "element": "O",
          "coord": [
            -1.0937000513076782,
            -1.7932000160217285,
            6.277299880981445
          ]
        },
        {
          "atom_index": 5156,
          "name": "CB",
          "element": "C",
          "coord": [
            -0.9117000102996826,
            -1.979599952697754,
            6.464000225067139
          ]
        },
        {
          "atom_index": 5157,
          "name": "CG",
          "element": "C",
          "coord": [
            -0.7910000085830688,
            -1.993499994277954,
            6.5528998374938965
          ]
        },
        {
          "atom_index": 5158,
          "name": "SD",
          "element": "S",
          "coord": [
            -0.8310999870300293,
            -2.103300094604492,
            6.690499782562256
          ]
        },
        {
          "atom_index": 5159,
          "name": "CE",
          "element": "C",
          "coord": [
            -0.6715999841690063,
            -2.175800085067749,
            6.721799850463867
          ]
        }
      ]
    },
    {
      "id": "C:682",
      "chain": "C",
      "resseq": 682,
      "icode": "",
      "resname": "ARG",
      "hetflag": " ",
      "sasa": 0.0,
      "atoms": [
        {
          "atom_index": 5160,
          "name": "N",
          "element": "N",
          "coord": [
            -1.0591000318527222,
            -1.9982000589370728,
            6.194200038909912
          ]
        },
        {
          "atom_index": 5161,
          "name": "CA",
          "element": "C",
          "coord": [
            -1.1875,
            -2.0037999153137207,
            6.127600193023682
          ]
        },
        {
          "atom_index": 5162,
          "name": "C",
          "element": "C",
          "coord": [
            -1.2336000204086304,
            -2.148400068283081,
            6.122499942779541
          ]
        },
        {
          "atom_index": 5163,
          "name": "O",
          "element": "O",
          "coord": [
            -1.1550999879837036,
            -2.23799991607666,
            6.091300010681152
          ]
        },
        {
          "atom_index": 5164,
          "name": "CB",
          "element": "C",
          "coord": [
            -1.1797000169754028,
            -1.9464000463485718,
            5.985799789428711
          ]
        },
        {
          "atom_index": 5165,
          "name": "CG",
          "element": "C",
          "coord": [
            -1.3157999515533447,
            -1.937600016593933,
            5.916500091552734
          ]
        },
        {
          "atom_index": 5166,
          "name": "CD",
          "element": "C",
          "coord": [
            -1.3135000467300415,
            -1.8418999910354614,
            5.7982001304626465
          ]
        },
        {
          "atom_index": 5167,
          "name": "NE",
          "element": "N",
          "coord": [
            -1.4424999952316284,
            -1.8367999792099,
            5.728899955749512
          ]
        },
        {
          "atom_index": 5168,
          "name": "CZ",
          "element": "C",
          "coord": [
            -1.4941999912261963,
            -1.937999963760376,
            5.659900188446045
          ]
        },
        {
          "atom_index": 5169,
          "name": "NH1",
          "element": "N",
          "coord": [
            -1.42739999294281,
            -2.0520999431610107,
            5.650700092315674
          ]
        },
        {
          "atom_index": 5170,
          "name": "NH2",
          "element": "N",
          "coord": [
            -1.6126999855041504,
            -1.9257999658584595,
            5.600800037384033
          ]
        }
      ]
    },
    {
      "id": "C:683",
      "chain": "C",
      "resseq": 683,
      "icode": "",
      "resname": "SER",
      "hetflag": " ",
      "sasa": 0.0,
      "atoms": [
        {
          "atom_index": 5171,
          "name": "N",
          "element": "N",
          "coord": [
            -1.3605999946594238,
            -2.1696999073028564,
            6.155900001525879
          ]
        },
        {
          "atom_index": 5172,
          "name": "CA",
          "element": "C",
          "coord": [
            -1.4213999509811401,
            -2.3018999099731445,
            6.152699947357178
          ]
        },
        {
          "atom_index": 5173,
          "name": "C",
          "element": "C",
          "coord": [
            -1.3621000051498413,
            -2.395400047302246,
            6.256400108337402
          ]
        },
        {
          "atom_index": 5174,
          "name": "O",
          "element": "O",
          "coord": [
            -1.3529000282287598,
            -2.515399932861328,
            6.232999801635742
          ]
        },
        {
          "atom_index": 5175,
          "name": "CB",
          "element": "C",
          "coord": [
            -1.405500054359436,
            -2.365000009536743,
            6.012599945068359
          ]
        },
        {
          "atom_index": 5176,
          "name": "OG",
          "element": "O",
          "coord": [
            -1.4594000577926636,
            -2.28439998626709,
            5.908199787139893
          ]
        }
      ]
    },
    {
      "id": "C:684",
      "chain": "C",
      "resseq": 684,
      "icode": "",
      "resname": "VAL",
      "hetflag": " ",
      "sasa": 0.0,
      "atoms": [
        {
          "atom_index": 5177,
          "name": "N",
          "element": "N",
          "coord": [
            -1.3233000040054321,
            -2.342099905014038,
            6.371300220489502
          ]
        },
        {
          "atom_index": 5178,
          "name": "CA",
          "element": "C",
          "coord": [
            -1.2647000551223755,
            -2.4260001182556152,
            6.474899768829346
          ]
        },
        {
          "atom_index": 5179,
          "name": "C",
          "element": "C",
          "coord": [
            -1.3596999645233154,
            -2.453000068664551,
            6.589200019836426
          ]
        },
        {
          "atom_index": 5180,
          "name": "O",
          "element": "O",
          "coord": [
            -1.4082000255584717,
            -2.359999895095825,
            6.65339994430542
          ]
        },
        {
          "atom_index": 5181,
          "name": "CB",
          "element": "C",
          "coord": [
            -1.1401000022888184,
            -2.3619000911712646,
            6.53879976272583
          ]
        },
        {
          "atom_index": 5182,
          "name": "CG1",
          "element": "C",
          "coord": [
            -1.080899953842163,
            -2.4579999446868896,
            6.639900207519531
          ]
        },
        {
          "atom_index": 5183,
          "name": "CG2",
          "element": "C",
          "coord": [
            -1.037500023841858,
            -2.322999954223633,
            6.431600093841553
          ]
        }
      ]
    },
    {
      "id": "C:685",
      "chain": "C",
      "resseq": 685,
      "icode": "",
      "resname": "ARG",
      "hetflag": " ",
      "sasa": 0.0,
      "atoms": [
        {
          "atom_index": 5184,
          "name": "N",
          "element": "N",
          "coord": [
            -1.385699987411499,
            -2.580399990081787,
            6.616300106048584
          ]
        },
        {
          "atom_index": 5185,
          "name": "CA",
          "element": "C",
          "coord": [
            -1.472100019454956,
            -2.6159000396728516,
            6.728499889373779
          ]
        },
        {
          "atom_index": 5186,
          "name": "C",
          "element": "C",
          "coord": [
            -1.3846999406814575,
            -2.6628000736236572,
            6.843200206756592
          ]
        },
        {
          "atom_index": 5187,
          "name": "O",
          "element": "O",
          "coord": [
            -1.2826999425888062,
            -2.7262001037597656,
            6.821800231933594
          ]
        },
        {
          "atom_index": 5188,
          "name": "CB",
          "element": "C",
          "coord": [
            -1.5698000192642212,
            -2.7276999950408936,
            6.691199779510498
          ]
        },
        {
          "atom_index": 5189,
          "name": "CG",
          "element": "C",
          "coord": [
            -1.649399995803833,
            -2.777600049972534,
            6.811399936676025
          ]
        },
        {
          "atom_index": 5190,
          "name": "CD",
          "element": "C",
          "coord": [
            -1.7654999494552612,
            -2.8671998977661133,
            6.772900104522705
          ]
        },
        {
          "atom_index": 5191,
          "name": "NE",
          "element": "N",
          "coord": [
            -1.8250000476837158,
            -2.926300048828125,
            6.892000198364258
          ]
        },
        {
          "atom_index": 5192,
          "name": "CZ",
          "element": "C",
          "coord": [
            -1.9342999458312988,
            -3.0013999938964844,
            6.892099857330322
          ]
        },
        {
          "atom_index": 5193,
          "name": "NH1",
          "element": "N",
          "coord": [
            -1.997499942779541,
            -3.026400089263916,
            6.77810001373291
          ]
        },
        {
          "atom_index": 5194,
          "name": "NH2",
          "element": "N",
          "coord": [
            -1.9794000387191772,
            -3.0532000064849854,
            7.006199836730957
          ]
        }
      ]
    },
    {
      "id": "C:686",
      "chain": "C",
      "resseq": 686,
      "icode": "",
      "resname": "VAL",
      "hetflag": " ",
      "sasa": 0.0,
      "atoms": [
        {
          "atom_index": 5195,
          "name": "N",
          "element": "N",
          "coord": [
            -1.4229999780654907,
            -2.629300117492676,
            6.9653000831604
          ]
        },
        {
          "atom_index": 5196,
          "name": "CA",
          "element": "C",
          "coord": [
            -1.3459999561309814,
            -2.6726999282836914,
            7.079699993133545
          ]
        },
        {
          "atom_index": 5197,
          "name": "C",
          "element": "C",
          "coord": [
            -1.4378000497817993,
            -2.722100019454956,
            7.189300060272217
          ]
        },
        {
          "atom_index": 5198,
          "name": "O",
          "element": "O",
          "coord": [
            -1.5235999822616577,
            -2.649399995803833,
            7.239999771118164
          ]
        },
        {
          "atom_index": 5199,
          "name": "CB",
          "element": "C",
          "coord": [
            -1.257200002670288,
            -2.561800003051758,
            7.132699966430664
          ]
        },
        {
          "atom_index": 5200,
          "name": "CG1",
          "element": "C",
          "coord": [
            -1.1949000358581543,
            -2.6045000553131104,
            7.263999938964844
          ]
        },
        {
          "atom_index": 5201,
          "name": "CG2",
          "element": "C",
          "coord": [
            -1.1480000019073486,
            -2.5315001010894775,
            7.030799865722656
          ]
        }
      ]
    },
    {
      "id": "C:687",
      "chain": "C",
      "resseq": 687,
      "icode": "",
      "resname": "ASN",
      "hetflag": " ",
      "sasa": 0.0,
      "atoms": [
        {
          "atom_index": 5202,
          "name": "N",
          "element": "N",
          "coord": [
            -1.4186999797821045,
            -2.848599910736084,
            7.2241997718811035
          ]
        },
        {
          "atom_index": 5203,
          "name": "CA",
          "element": "C",
          "coord": [
            -1.4981000423431396,
            -2.914900064468384,
            7.325900077819824
          ]
        },
        {
          "atom_index": 5204,
          "name": "C",
          "element": "C",
          "coord": [
            -1.4154000282287598,
            -2.938800096511841,
            7.450399875640869
          ]
        },
        {
          "atom_index": 5205,
          "name": "O",
          "element": "O",
          "coord": [
            -1.3164000511169434,
            -3.011399984359741,
            7.44789981842041
          ]
        },
        {
          "atom_index": 5206,
          "name": "CB",
          "element": "C",
          "coord": [
            -1.5506000518798828,
            -3.047499895095825,
            7.271100044250488
          ]
        },
        {
          "atom_index": 5207,
          "name": "CG",
          "element": "C",
          "coord": [
            -1.6410000324249268,
            -3.02839994430542,
            7.1508002281188965
          ]
        },
        {
          "atom_index": 5208,
          "name": "ND2",
          "element": "N",
          "coord": [
            -1.6649999618530273,
            -2.9033000469207764,
            7.114999771118164
          ]
        },
        {
          "atom_index": 5209,
          "name": "OD1",
          "element": "O",
          "coord": [
            -1.6887999773025513,
            -3.124500036239624,
            7.091000080108643
          ]
        }
      ]
    },
    {
      "id": "C:688",
      "chain": "C",
      "resseq": 688,
      "icode": "",
      "resname": "ILE",
      "hetflag": " ",
      "sasa": 0.0,
      "atoms": [
        {
          "atom_index": 5210,
          "name": "N",
          "element": "N",
          "coord": [
            -1.4557000398635864,
            -2.874300003051758,
            7.558899879455566
          ]
        },
        {
          "atom_index": 5211,
          "name": "CA",
          "element": "C",
          "coord": [
            -1.388800024986267,
            -2.889400005340576,
            7.686600208282471
          ]
        },
        {
          "atom_index": 5212,
          "name": "C",
          "element": "C",
          "coord": [
            -1.4434000253677368,
            -3.020699977874756,
            7.7403998374938965
          ]
        },
        {
          "atom_index": 5213,
          "name": "O",
          "element": "O",
          "coord": [
            -1.5642000436782837,
            -3.035099983215332,
            7.762599945068359
          ]
        },
        {
          "atom_index": 5214,
          "name": "CB",
          "element": "C",
          "coord": [
            -1.4255000352859497,
            -2.7734999656677246,
            7.7820000648498535
          ]
        },
        {
          "atom_index": 5215,
          "name": "CG1",
          "element": "C",
          "coord": [
            -1.3926000595092773,
            -2.639699935913086,
            7.7153000831604
          ]
        },
        {
          "atom_index": 5216,
          "name": "CG2",
          "element": "C",
          "coord": [
            -1.3487000465393066,
            -2.7860000133514404,
            7.912600040435791
          ]
        },
        {
          "atom_index": 5217,
          "name": "CD1",
          "element": "C",
          "coord": [
            -1.4470000267028809,
            -2.519700050354004,
            7.789100170135498
          ]
        }
      ]
    },
    {
      "id": "C:689",
      "chain": "C",
      "resseq": 689,
      "icode": "",
      "resname": "LEU",
      "hetflag": " ",
      "sasa": 0.0,
      "atoms": [
        {
          "atom_index": 5218,
          "name": "N",
          "element": "N",
          "coord": [
            -1.3538999557495117,
            -3.11680006980896,
            7.758600234985352
          ]
        },
        {
          "atom_index": 5219,
          "name": "CA",
          "element": "C",
          "coord": [
            -1.3920999765396118,
            -3.248699903488159,
            7.80620002746582
          ]
        },
        {
          "atom_index": 5220,
          "name": "C",
          "element": "C",
          "coord": [
            -1.3940999507904053,
            -3.26200008392334,
            7.957799911499023
          ]
        },
        {
          "atom_index": 5221,
          "name": "O",
          "element": "O",
          "coord": [
            -1.4829000234603882,
            -3.3264000415802,
            8.013899803161621
          ]
        },
        {
          "atom_index": 5222,
          "name": "CB",
          "element": "C",
          "coord": [
            -1.297700047492981,
            -3.3526999950408936,
            7.746699810028076
          ]
        },
        {
          "atom_index": 5223,
          "name": "CG",
          "element": "C",
          "coord": [
            -1.2904000282287598,
            -3.341900110244751,
            7.5945000648498535
          ]
        },
        {
          "atom_index": 5224,
          "name": "CD1",
          "element": "C",
          "coord": [
            -1.1872999668121338,
            -3.4391000270843506,
            7.53980016708374
          ]
        },
        {
          "atom_index": 5225,
          "name": "CD2",
          "element": "C",
          "coord": [
            -1.4280999898910522,
            -3.368299961090088,
            7.535999774932861
          ]
        }
      ]
    },
    {
      "id": "C:690",
      "chain": "C",
      "resseq": 690,
      "icode": "",
      "resname": "ASP",
      "hetflag": " ",
      "sasa": 0.0,
      "atoms": [
        {
          "atom_index": 5226,
          "name": "N",
          "element": "N",
          "coord": [
            -1.2971999645233154,
            -3.200900077819824,
            8.024700164794922
          ]
        },
        {
          "atom_index": 5227,
          "name": "CA",
          "element": "C",
          "coord": [
            -1.291700005531311,
            -3.2118000984191895,
            8.169400215148926
          ]
        },
        {
          "atom_index": 5228,
          "name": "C",
          "element": "C",
          "coord": [
            -1.1959999799728394,
            -3.1103999614715576,
            8.230999946594238
          ]
        },
        {
          "atom_index": 5229,
          "name": "O",
          "element": "O",
          "coord": [
            -1.0982999801635742,
            -3.0694000720977783,
            8.167900085449219
          ]
        },
        {
          "atom_index": 5230,
          "name": "CB",
          "element": "C",
          "coord": [
            -1.2496999502182007,
            -3.3538999557495117,
            8.20680046081543
          ]
        },
        {
          "atom_index": 5231,
          "name": "CG",
          "element": "C",
          "coord": [
            -1.2618999481201172,
            -3.3814001083374023,
            8.354000091552734
          ]
        },
        {
          "atom_index": 5232,
          "name": "OD1",
          "element": "O",
          "coord": [
            -1.371999979019165,
            -3.3612000942230225,
            8.409600257873535
          ]
        },
        {
          "atom_index": 5233,
          "name": "OD2",
          "element": "O",
          "coord": [
            -1.1613999605178833,
            -3.424299955368042,
            8.413700103759766
          ]
        }
      ]
    },
    {
      "id": "C:691",
      "chain": "C",
      "resseq": 691,
      "icode": "",
      "resname": "VAL",
      "hetflag": " ",
      "sasa": 0.0,
      "atoms": [
        {
          "atom_index": 5234,
          "name": "N",
          "element": "N",
          "coord": [
            -1.2246999740600586,
            -3.0710999965667725,
            8.354900360107422
          ]
        },
        {
          "atom_index": 5235,
          "name": "CA",
          "element": "C",
          "coord": [
            -1.1424000263214111,
            -2.973900079727173,
            8.425600051879883
          ]
        },
        {
          "atom_index": 5236,
          "name": "C",
          "element": "C",
          "coord": [
            -1.1224000453948975,
            -3.010999917984009,
            8.571800231933594
          ]
        },
        {
          "atom_index": 5237,
          "name": "O",
          "element": "O",
          "coord": [
            -1.2151000499725342,
            -3.0541999340057373,
            8.638699531555176
          ]
        },
        {
          "atom_index": 5238,
          "name": "CB",
          "element": "C",
          "coord": [
            -1.2070000171661377,
            -2.833899974822998,
            8.420700073242188
          ]
        },
        {
          "atom_index": 5239,
          "name": "CG1",
          "element": "C",
          "coord": [
            -1.1154999732971191,
            -2.731600046157837,
            8.485099792480469
          ]
        },
        {
          "atom_index": 5240,
          "name": "CG2",
          "element": "C",
          "coord": [
            -1.2373000383377075,
            -2.795799970626831,
            8.277299880981445
          ]
        }
      ]
    },
    {
      "id": "C:692",
      "chain": "C",
      "resseq": 692,
      "icode": "",
      "resname": "THR",
      "hetflag": " ",
      "sasa": 0.4194509983062744,
      "atoms": [
        {
          "atom_index": 5241,
          "name": "N",
          "element": "N",
          "coord": [
            -1.0,
            -2.9951999187469482,
            8.620699882507324
          ]
        },
        {
          "atom_index": 5242,
          "name": "CA",
          "element": "C",
          "coord": [
            -0.9700000286102295,
            -3.022599935531616,
            8.760499954223633
          ]
        },
        {
          "atom_index": 5243,
          "name": "C",
          "element": "C",
          "coord": [
            -0.9185000061988831,
            -2.891400098800659,
            8.81760025024414
          ]
        },
        {
          "atom_index": 5244,
          "name": "O",
          "element": "O",
          "coord": [
            -0.808899998664856,
            -2.846299886703491,
            8.785300254821777
          ]
        },
        {
          "atom_index": 5245,
          "name": "CB",
          "element": "C",
          "coord": [
            -0.8615000247955322,
            -3.1326000690460205,
            8.778900146484375
          ]
        },
        {
          "atom_index": 5246,
          "name": "CG2",
          "element": "C",
          "coord": [
            -0.9077000021934509,
            -3.265199899673462,
            8.716699600219727
          ]
        },
        {
          "atom_index": 5247,
          "name": "OG1",
          "element": "O",
          "coord": [
            -0.7383999824523926,
            -3.0903000831604004,
            8.718799591064453
          ]
        }
      ]
    },
    {
      "id": "C:693",
      "chain": "C",
      "resseq": 693,
      "icode": "",
      "resname": "LEU",
      "hetflag": " ",
      "sasa": 0.0,
      "atoms": [
        {
          "atom_index": 5248,
          "name": "N",
          "element": "N",
          "coord": [
            -1.0002000331878662,
            -2.829900026321411,
            8.901200294494629
          ]
        },
        {
          "atom_index": 5249,
          "name": "CA",
          "element": "C",
          "coord": [
            -0.965499997138977,
            -2.703399896621704,
            8.961999893188477
          ]
        },
        {
          "atom_index": 5250,
          "name": "C",
          "element": "C",
          "coord": [
            -0.9172000288963318,
            -2.7227001190185547,
            9.104900360107422
          ]
        },
        {
          "atom_index": 5251,
          "name": "O",
          "element": "O",
          "coord": [
            -0.9537000060081482,
            -2.8199000358581543,
            9.170700073242188
          ]
        },
        {
          "atom_index": 5252,
          "name": "CB",
          "element": "C",
          "coord": [
            -1.0884000062942505,
            -2.6126999855041504,
            8.96310043334961
          ]
        },
        {
          "atom_index": 5253,
          "name": "CG",
          "element": "C",
          "coord": [
            -1.1520999670028687,
            -2.584199905395508,
            8.827300071716309
          ]
        },
        {
          "atom_index": 5254,
          "name": "CD1",
          "element": "C",
          "coord": [
            -1.2843999862670898,
            -2.5120999813079834,
            8.847800254821777
          ]
        },
        {
          "atom_index": 5255,
          "name": "CD2",
          "element": "C",
          "coord": [
            -1.0556000471115112,
            -2.501300096511841,
            8.742600440979004
          ]
        }
      ]
    },
    {
      "id": "C:694",
      "chain": "C",
      "resseq": 694,
      "icode": "",
      "resname": "HIS",
      "hetflag": " ",
      "sasa": 0.18991124629974365,
      "atoms": [
        {
          "atom_index": 5256,
          "name": "N",
          "element": "N",
          "coord": [
            -0.8342000246047974,
            -2.6305999755859375,
            9.152099609375
          ]
        },
        {
          "atom_index": 5257,
          "name": "CA",
          "element": "C",
          "coord": [
            -0.7864000201225281,
            -2.6357998847961426,
            9.289199829101562
          ]
        },
        {
          "atom_index": 5258,
          "name": "C",
          "element": "C",
          "coord": [
            -0.9081000089645386,
            -2.5901999473571777,
            9.36870002746582
          ]
        },
        {
          "atom_index": 5259,
          "name": "O",
          "element": "O",
          "coord": [
            -0.9950000047683716,
            -2.522599935531616,
            9.314599990844727
          ]
        },
        {
          "atom_index": 5260,
          "name": "CB",
          "element": "C",
          "coord": [
            -0.6699000000953674,
            -2.539099931716919,
            9.308500289916992
          ]
        },
        {
          "atom_index": 5261,
          "name": "CG",
          "element": "C",
          "coord": [
            -0.6100000143051147,
            -2.5434999465942383,
            9.445500373840332
          ]
        },
        {
          "atom_index": 5262,
          "name": "CD2",
          "element": "C",
          "coord": [
            -0.48750001192092896,
            -2.5829999446868896,
            9.48799991607666
          ]
        },
        {
          "atom_index": 5263,
          "name": "ND1",
          "element": "N",
          "coord": [
            -0.6787999868392944,
            -2.5035998821258545,
            9.558099746704102
          ]
        },
        {
          "atom_index": 5264,
          "name": "CE1",
          "element": "C",
          "coord": [
            -0.6011999845504761,
            -2.5181000232696533,
            9.66409969329834
          ]
        },
        {
          "atom_index": 5265,
          "name": "NE2",
          "element": "N",
          "coord": [
            -0.4846000075340271,
            -2.565999984741211,
            9.624199867248535
          ]
        }
      ]
    },
    {
      "id": "C:695",
      "chain": "C",
      "resseq": 695,
      "icode": "",
      "resname": "ALA",
      "hetflag": " ",
      "sasa": 1.5487421751022339,
      "atoms": [
        {
          "atom_index": 5266,
          "name": "N",
          "element": "N",
          "coord": [
            -0.9162999987602234,
            -2.626300096511841,
            9.49590015411377
          ]
        },
        {
          "atom_index": 5267,
          "name": "CA",
          "element": "C",
          "coord": [
            -1.0332000255584717,
            -2.588399887084961,
            9.574000358581543
          ]
        },
        {
          "atom_index": 5268,
          "name": "C",
          "element": "C",
          "coord": [
            -1.0388000011444092,
            -2.4402999877929688,
            9.609100341796875
          ]
        },
        {
          "atom_index": 5269,
          "name": "O",
          "element": "O",
          "coord": [
            -1.145900011062622,
            -2.379199981689453,
            9.60509967803955
          ]
        },
        {
          "atom_index": 5270,
          "name": "CB",
          "element": "C",
          "coord": [
            -1.0405999422073364,
            -2.6728999614715576,
            9.70110034942627
          ]
        }
      ]
    },
    {
      "id": "C:696",
      "chain": "C",
      "resseq": 696,
      "icode": "",
      "resname": "ASP",
      "hetflag": " ",
      "sasa": 4.098881721496582,
      "atoms": [
        {
          "atom_index": 5271,
          "name": "N",
          "element": "N",
          "coord": [
            -0.923799991607666,
            -2.3828001022338867,
            9.64330005645752
          ]
        },
        {
          "atom_index": 5272,
          "name": "CA",
          "element": "C",
          "coord": [
            -0.9164999723434448,
            -2.2416999340057373,
            9.680399894714355
          ]
        },
        {
          "atom_index": 5273,
          "name": "C",
          "element": "C",
          "coord": [
            -0.9246000051498413,
            -2.143899917602539,
            9.562199592590332
          ]
        },
        {
          "atom_index": 5274,
          "name": "O",
          "element": "O",
          "coord": [
            -0.8438000082969666,
            -2.149899959564209,
            9.468500137329102
          ]
        },
        {
          "atom_index": 5275,
          "name": "CB",
          "element": "C",
          "coord": [
            -0.7882999777793884,
            -2.2158000469207764,
            9.76039981842041
          ]
        },
        {
          "atom_index": 5276,
          "name": "CG",
          "element": "C",
          "coord": [
            -0.7946000099182129,
            -2.272700071334839,
            9.90060043334961
          ]
        },
        {
          "atom_index": 5277,
          "name": "OD1",
          "element": "O",
          "coord": [
            -0.8878999948501587,
            -2.2351999282836914,
            9.974699974060059
          ]
        },
        {
          "atom_index": 5278,
          "name": "OD2",
          "element": "O",
          "coord": [
            -0.7067000269889832,
            -2.3540000915527344,
            9.93690013885498
          ]
        }
      ]
    },
    {
      "id": "C:697",
      "chain": "C",
      "resseq": 697,
      "icode": "",
      "resname": "ALA",
      "hetflag": " ",
      "sasa": 0.3226546049118042,
      "atoms": [
        {
          "atom_index": 5279,
          "name": "N",
          "element": "N",
          "coord": [
            -1.0226999521255493,
            -2.0541000366210938,
            9.567899703979492
          ]
        },
        {
          "atom_index": 5280,
          "name": "CA",
          "element": "C",
          "coord": [
            -1.0433000326156616,
            -1.9536000490188599,
            9.464300155639648
          ]
        },
        {
          "atom_index": 5281,
          "name": "C",
          "element": "C",
          "coord": [
            -0.9125000238418579,
            -1.8799999952316284,
            9.436400413513184
          ]
        },
        {
          "atom_index": 5282,
          "name": "O",
          "element": "O",
          "coord": [
            -0.8805999755859375,
            -1.8468999862670898,
            9.322400093078613
          ]
        },
        {
          "atom_index": 5283,
          "name": "CB",
          "element": "C",
          "coord": [
            -1.149399995803833,
            -1.8554999828338623,
            9.509099960327148
          ]
        }
      ]
    },
    {
      "id": "C:698",
      "chain": "C",
      "resseq": 698,
      "icode": "",
      "resname": "ILE",
      "hetflag": " ",
      "sasa": 7.969569206237793,
      "atoms": [
        {
          "atom_index": 5284,
          "name": "N",
          "element": "N",
          "coord": [
            -0.8377000093460083,
            -1.8549000024795532,
            9.542900085449219
          ]
        },
        {
          "atom_index": 5285,
          "name": "CA",
          "element": "C",
          "coord": [
            -0.7092000246047974,
            -1.7869999408721924,
            9.535300254821777
          ]
        },
        {
          "atom_index": 5286,
          "name": "C",
          "element": "C",
          "coord": [
            -0.6140000224113464,
            -1.8516000509262085,
            9.433799743652344
          ]
        },
        {
          "atom_index": 5287,
          "name": "O",
          "element": "O",
          "coord": [
            -0.5188000202178955,
            -1.788100004196167,
            9.388400077819824
          ]
        },
        {
          "atom_index": 5288,
          "name": "CB",
          "element": "C",
          "coord": [
            -0.6434000134468079,
            -1.7829999923706055,
            9.67710018157959
          ]
        },
        {
          "atom_index": 5289,
          "name": "CG1",
          "element": "C",
          "coord": [
            -0.6984999775886536,
            -1.663100004196167,
            9.754599571228027
          ]
        },
        {
          "atom_index": 5290,
          "name": "CG2",
          "element": "C",
          "coord": [
            -0.49079999327659607,
            -1.781000018119812,
            9.667799949645996
          ]
        },
        {
          "atom_index": 5291,
          "name": "CD1",
          "element": "C",
          "coord": [
            -0.6427000164985657,
            -1.6480000019073486,
            9.8951997756958
          ]
        }
      ]
    },
    {
      "id": "C:699",
      "chain": "C",
      "resseq": 699,
      "icode": "",
      "resname": "HIS",
      "hetflag": " ",
      "sasa": 1.990027666091919,
      "atoms": [
        {
          "atom_index": 5292,
          "name": "N",
          "element": "N",
          "coord": [
            -0.6388000249862671,
            -1.9773000478744507,
            9.397700309753418
          ]
        },
        {
          "atom_index": 5293,
          "name": "CA",
          "element": "C",
          "coord": [
            -0.5526999831199646,
            -2.0443999767303467,
            9.300800323486328
          ]
        },
        {
          "atom_index": 5294,
          "name": "C",
          "element": "C",
          "coord": [
            -0.6222000122070312,
            -2.0787999629974365,
            9.167699813842773
          ]
        },
        {
          "atom_index": 5295,
          "name": "O",
          "element": "O",
          "coord": [
            -0.5695000290870667,
            -2.1566998958587646,
            9.088700294494629
          ]
        },
        {
          "atom_index": 5296,
          "name": "CB",
          "element": "C",
          "coord": [
            -0.4927999973297119,
            -2.171299934387207,
            9.36240005493164
          ]
        },
        {
          "atom_index": 5297,
          "name": "CG",
          "element": "C",
          "coord": [
            -0.4016999900341034,
            -2.145699977874756,
            9.478799819946289
          ]
        },
        {
          "atom_index": 5298,
          "name": "CD2",
          "element": "C",
          "coord": [
            -0.39340001344680786,
            -2.2049999237060547,
            9.600199699401855
          ]
        },
        {
          "atom_index": 5299,
          "name": "ND1",
          "element": "N",
          "coord": [
            -0.30059999227523804,
            -2.052000045776367,
            9.4753999710083
          ]
        },
        {
          "atom_index": 5300,
          "name": "CE1",
          "element": "C",
          "coord": [
            -0.23389999568462372,
            -2.0548999309539795,
            9.589500427246094
          ]
        },
        {
          "atom_index": 5301,
          "name": "NE2",
          "element": "N",
          "coord": [
            -0.2883000075817108,
            -2.146899938583374,
            9.666999816894531
          ]
        }
      ]
    },
    {
      "id": "C:700",
      "chain": "C",
      "resseq": 700,
      "icode": "",
      "resname": "ARG",
      "hetflag": " ",
      "sasa": 0.0,
      "atoms": [
        {
          "atom_index": 5302,
          "name": "N",
          "element": "N",
          "coord": [
            -0.7397000193595886,
            -2.0206000804901123,
            9.14330005645752
          ]
        },
        {
          "atom_index": 5303,
          "name": "CA",
          "element": "C",
          "coord": [
            -0.8145999908447266,
            -2.0441999435424805,
            9.019399642944336
          ]
        },
        {
          "atom_index": 5304,
          "name": "C",
          "element": "C",
          "coord": [
            -0.8363999724388123,
            -1.9120999574661255,
            8.945699691772461
          ]
        },
        {
          "atom_index": 5305,
          "name": "O",
          "element": "O",
          "coord": [
            -0.9386000037193298,
            -1.892899990081787,
            8.87969970703125
          ]
        },
        {
          "atom_index": 5306,
          "name": "CB",
          "element": "C",
          "coord": [
            -0.9520000219345093,
            -2.1050000190734863,
            9.048399925231934
          ]
        },
        {
          "atom_index": 5307,
          "name": "CG",
          "element": "C",
          "coord": [
            -0.9517999887466431,
            -2.2269999980926514,
            9.137900352478027
          ]
        },
        {
          "atom_index": 5308,
          "name": "CD",
          "element": "C",
          "coord": [
            -1.0894999504089355,
            -2.291599988937378,
            9.140199661254883
          ]
        },
        {
          "atom_index": 5309,
          "name": "NE",
          "element": "N",
          "coord": [
            -1.195199966430664,
            -2.1963000297546387,
            9.173100471496582
          ]
        },
        {
          "atom_index": 5310,
          "name": "CZ",
          "element": "C",
          "coord": [
            -1.2419999837875366,
            -2.174299955368042,
            9.295599937438965
          ]
        },
        {
          "atom_index": 5311,
          "name": "NH1",
          "element": "N",
          "coord": [
            -1.1928999423980713,
            -2.240999937057495,
            9.39900016784668
          ]
        },
        {
          "atom_index": 5312,
          "name": "NH2",
          "element": "N",
          "coord": [
            -1.3382999897003174,
            -2.085099935531616,
            9.3149995803833
          ]
        }
      ]
    },
    {
      "id": "C:701",
      "chain": "C",
      "resseq": 701,
      "icode": "",
      "resname": "GLY",
      "hetflag": " ",
      "sasa": 0.0,
      "atoms": [
        {
          "atom_index": 5313,
          "name": "N",
          "element": "N",
          "coord": [
            -0.7402999997138977,
            -1.8209999799728394,
            8.957200050354004
          ]
        },
        {
          "atom_index": 5314,
          "name": "CA",
          "element": "C",
          "coord": [
            -0.7537000179290771,
            -1.6921000480651855,
            8.89210033416748
          ]
        },
        {
          "atom_index": 5315,
          "name": "C",
          "element": "C",
          "coord": [
            -0.7131999731063843,
            -1.6938999891281128,
            8.746399879455566
          ]
        },
        {
          "atom_index": 5316,
          "name": "O",
          "element": "O",
          "coord": [
            -0.6556000113487244,
            -1.792199969291687,
            8.69849967956543
          ]
        }
      ]
    },
    {
      "id": "C:702",
      "chain": "C",
      "resseq": 702,
      "icode": "",
      "resname": "GLY",
      "hetflag": " ",
      "sasa": 0.09495562314987183,
      "atoms": [
        {
          "atom_index": 5317,
          "name": "N",
          "element": "N",
          "coord": [
            -0.7433000206947327,
            -1.5850000381469727,
            8.67590045928955
          ]
        },
        {
          "atom_index": 5318,
          "name": "CA",
          "element": "C",
          "coord": [
            -0.7088000178337097,
            -1.5759999752044678,
            8.535300254821777
          ]
        },
        {
          "atom_index": 5319,
          "name": "C",
          "element": "C",
          "coord": [
            -0.5605000257492065,
            -1.597499966621399,
            8.511500358581543
          ]
        },
        {
          "atom_index": 5320,
          "name": "O",
          "element": "O",
          "coord": [
            -0.5209000110626221,
            -1.6649999618530273,
            8.41759967803955
          ]
        }
      ]
    },
    {
      "id": "C:703",
      "chain": "C",
      "resseq": 703,
      "icode": "",
      "resname": "GLY",
      "hetflag": " ",
      "sasa": 1.4811433553695679,
      "atoms": [
        {
          "atom_index": 5321,
          "name": "N",
          "element": "N",
          "coord": [
            -0.47769999504089355,
            -1.5400999784469604,
            8.59749984741211
          ]
        },
        {
          "atom_index": 5322,
          "name": "CA",
          "element": "C",
          "coord": [
            -0.3346000015735626,
            -1.554800033569336,
            8.581700325012207
          ]
        },
        {
          "atom_index": 5323,
          "name": "C",
          "element": "C",
          "coord": [
            -0.2978000044822693,
            -1.700600028038025,
            8.569600105285645
          ]
        },
        {
          "atom_index": 5324,
          "name": "O",
          "element": "O",
          "coord": [
            -0.19820000231266022,
            -1.7366000413894653,
            8.506999969482422
          ]
        }
      ]
    },
    {
      "id": "C:704",
      "chain": "C",
      "resseq": 704,
      "icode": "",
      "resname": "GLN",
      "hetflag": " ",
      "sasa": 0.44312623143196106,
      "atoms": [
        {
          "atom_index": 5325,
          "name": "N",
          "element": "N",
          "coord": [
            -0.37950000166893005,
            -1.7853000164031982,
            8.630499839782715
          ]
        },
        {
          "atom_index": 5326,
          "name": "CA",
          "element": "C",
          "coord": [
            -0.3562000095844269,
            -1.9287999868392944,
            8.626700401306152
          ]
        },
        {
          "atom_index": 5327,
          "name": "C",
          "element": "C",
          "coord": [
            -0.43059998750686646,
            -1.9918999671936035,
            8.510199546813965
          ]
        },
        {
          "atom_index": 5328,
          "name": "O",
          "element": "O",
          "coord": [
            -0.3700000047683716,
            -2.0559000968933105,
            8.424599647521973
          ]
        },
        {
          "atom_index": 5329,
          "name": "CB",
          "element": "C",
          "coord": [
            -0.40139999985694885,
            -1.993499994277954,
            8.758099555969238
          ]
        },
        {
          "atom_index": 5330,
          "name": "CG",
          "element": "C",
          "coord": [
            -0.3095000088214874,
            -1.9664000272750854,
            8.876500129699707
          ]
        },
        {
          "atom_index": 5331,
          "name": "CD",
          "element": "C",
          "coord": [
            -0.16529999673366547,
            -2.006700038909912,
            8.848999977111816
          ]
        },
        {
          "atom_index": 5332,
          "name": "NE2",
          "element": "N",
          "coord": [
            -0.07129999995231628,
            -1.9326000213623047,
            8.906800270080566
          ]
        },
        {
          "atom_index": 5333,
          "name": "OE1",
          "element": "O",
          "coord": [
            -0.1386999934911728,
            -2.1040000915527344,
            8.777600288391113
          ]
        }
      ]
    },
    {
      "id": "C:705",
      "chain": "C",
      "resseq": 705,
      "icode": "",
      "resname": "ILE",
      "hetflag": " ",
      "sasa": 0.0,
      "atoms": [
        {
          "atom_index": 5334,
          "name": "N",
          "element": "N",
          "coord": [
            -0.5616000294685364,
            -1.9714000225067139,
            8.507399559020996
          ]
        },
        {
          "atom_index": 5335,
          "name": "CA",
          "element": "C",
          "coord": [
            -0.6473000049591064,
            -2.0267999172210693,
            8.404000282287598
          ]
        },
        {
          "atom_index": 5336,
          "name": "C",
          "element": "C",
          "coord": [
            -0.6168000102043152,
            -1.9800000190734863,
            8.26200008392334
          ]
        },
        {
          "atom_index": 5337,
          "name": "O",
          "element": "O",
          "coord": [
            -0.5706999897956848,
            -2.058799982070923,
            8.178600311279297
          ]
        },
        {
          "atom_index": 5338,
          "name": "CB",
          "element": "C",
          "coord": [
            -0.7950000166893005,
            -1.9962999820709229,
            8.435799598693848
          ]
        },
        {
          "atom_index": 5339,
          "name": "CG1",
          "element": "C",
          "coord": [
            -0.8295000195503235,
            -2.0510001182556152,
            8.574399948120117
          ]
        },
        {
          "atom_index": 5340,
          "name": "CG2",
          "element": "C",
          "coord": [
            -0.8863999843597412,
            -2.058000087738037,
            8.329899787902832
          ]
        },
        {
          "atom_index": 5341,
          "name": "CD1",
          "element": "C",
          "coord": [
            -0.8037999868392944,
            -2.200200080871582,
            8.590800285339355
          ]
        }
      ]
    },
    {
      "id": "C:706",
      "chain": "C",
      "resseq": 706,
      "icode": "",
      "resname": "ILE",
      "hetflag": " ",
      "sasa": 0.12906184792518616,
      "atoms": [
        {
          "atom_index": 5342,
          "name": "N",
          "element": "N",
          "coord": [
            -0.6425999999046326,
            -1.8523999452590942,
            8.234399795532227
          ]
        },
        {
          "atom_index": 5343,
          "name": "CA",
          "element": "C",
          "coord": [
            -0.6211000084877014,
            -1.7965999841690063,
            8.100899696350098
          ]
        },
        {
          "atom_index": 5344,
          "name": "C",
          "element": "C",
          "coord": [
            -0.5059999823570251,
            -1.8595000505447388,
            8.02280044555664
          ]
        },
        {
          "atom_index": 5345,
          "name": "O",
          "element": "O",
          "coord": [
            -0.5248000025749207,
            -1.9021999835968018,
            7.909599781036377
          ]
        },
        {
          "atom_index": 5346,
          "name": "CB",
          "element": "C",
          "coord": [
            -0.6032999753952026,
            -1.6430000066757202,
            8.10569953918457
          ]
        },
        {
          "atom_index": 5347,
          "name": "CG1",
          "element": "C",
          "coord": [
            -0.7297999858856201,
            -1.5786000490188599,
            8.162599563598633
          ]
        },
        {
          "atom_index": 5348,
          "name": "CG2",
          "element": "C",
          "coord": [
            -0.5806000232696533,
            -1.5888999700546265,
            7.966100215911865
          ]
        },
        {
          "atom_index": 5349,
          "name": "CD1",
          "element": "C",
          "coord": [
            -0.7250000238418579,
            -1.4270999431610107,
            8.167900085449219
          ]
        }
      ]
    },
    {
      "id": "C:707",
      "chain": "C",
      "resseq": 707,
      "icode": "",
      "resname": "PRO",
      "hetflag": " ",
      "sasa": 0.0,
      "atoms": [
        {
          "atom_index": 5350,
          "name": "N",
          "element": "N",
          "coord": [
            -0.38580000400543213,
            -1.8654999732971191,
            8.08080005645752
          ]
        },
        {
          "atom_index": 5351,
          "name": "CA",
          "element": "C",
          "coord": [
            -0.27549999952316284,
            -1.9265999794006348,
            8.00570011138916
          ]
        },
        {
          "atom_index": 5352,
          "name": "C",
          "element": "C",
          "coord": [
            -0.30059999227523804,
            -2.0750999450683594,
            7.978300094604492
          ]
        },
        {
          "atom_index": 5353,
          "name": "O",
          "element": "O",
          "coord": [
            -0.2587999999523163,
            -2.128999948501587,
            7.8755998611450195
          ]
        },
        {
          "atom_index": 5354,
          "name": "CB",
          "element": "C",
          "coord": [
            -0.15530000627040863,
            -1.9050999879837036,
            8.097399711608887
          ]
        },
        {
          "atom_index": 5355,
          "name": "CG",
          "element": "C",
          "coord": [
            -0.18860000371932983,
            -1.7776000499725342,
            8.165900230407715
          ]
        },
        {
          "atom_index": 5356,
          "name": "CD",
          "element": "C",
          "coord": [
            -0.3353999853134155,
            -1.7955000400543213,
            8.199799537658691
          ]
        }
      ]
    },
    {
      "id": "C:708",
      "chain": "C",
      "resseq": 708,
      "icode": "",
      "resname": "THR",
      "hetflag": " ",
      "sasa": 0.0,
      "atoms": [
        {
          "atom_index": 5357,
          "name": "N",
          "element": "N",
          "coord": [
            -0.36980000138282776,
            -2.140199899673462,
            8.071000099182129
          ]
        },
        {
          "atom_index": 5358,
          "name": "CA",
          "element": "C",
          "coord": [
            -0.4002000093460083,
            -2.2818000316619873,
            8.058699607849121
          ]
        },
        {
          "atom_index": 5359,
          "name": "C",
          "element": "C",
          "coord": [
            -0.4921000003814697,
            -2.3090999126434326,
            7.940999984741211
          ]
        },
        {
          "atom_index": 5360,
          "name": "O",
          "element": "O",
          "coord": [
            -0.4586000144481659,
            -2.3882999420166016,
            7.854400157928467
          ]
        },
        {
          "atom_index": 5361,
          "name": "CB",
          "element": "C",
          "coord": [
            -0.46639999747276306,
            -2.3352999687194824,
            8.186599731445312
          ]
        },
        {
          "atom_index": 5362,
          "name": "CG2",
          "element": "C",
          "coord": [
            -0.476500004529953,
            -2.4876999855041504,
            8.182100296020508
          ]
        },
        {
          "atom_index": 5363,
          "name": "OG1",
          "element": "O",
          "coord": [
            -0.3871999979019165,
            -2.2978999614715576,
            8.299699783325195
          ]
        }
      ]
    },
    {
      "id": "C:709",
      "chain": "C",
      "resseq": 709,
      "icode": "",
      "resname": "MET",
      "hetflag": " ",
      "sasa": 0.0,
      "atoms": [
        {
          "atom_index": 5364,
          "name": "N",
          "element": "N",
          "coord": [
            -0.608299970626831,
            -2.2451000213623047,
            7.938399791717529
          ]
        },
        {
          "atom_index": 5365,
          "name": "CA",
          "element": "C",
          "coord": [
            -0.7023000121116638,
            -2.264400005340576,
            7.828199863433838
          ]
        },
        {
          "atom_index": 5366,
          "name": "C",
          "element": "C",
          "coord": [
            -0.6383000016212463,
            -2.221299886703491,
            7.696300029754639
          ]
        },
        {
          "atom_index": 5367,
          "name": "O",
          "element": "O",
          "coord": [
            -0.6805999875068665,
            -2.263700008392334,
            7.589300155639648
          ]
        },
        {
          "atom_index": 5368,
          "name": "CB",
          "element": "C",
          "coord": [
            -0.830299973487854,
            -2.184000015258789,
            7.852099895477295
          ]
        },
        {
          "atom_index": 5369,
          "name": "CG",
          "element": "C",
          "coord": [
            -0.9233999848365784,
            -2.1768999099731445,
            7.731800079345703
          ]
        },
        {
          "atom_index": 5370,
          "name": "SD",
          "element": "S",
          "coord": [
            -0.9933000206947327,
            -2.336199998855591,
            7.68149995803833
          ]
        },
        {
          "atom_index": 5371,
          "name": "CE",
          "element": "C",
          "coord": [
            -1.131500005722046,
            -2.2827000617980957,
            7.57889986038208
          ]
        }
      ]
    },
    {
      "id": "C:710",
      "chain": "C",
      "resseq": 710,
      "icode": "",
      "resname": "ARG",
      "hetflag": " ",
      "sasa": 0.0,
      "atoms": [
        {
          "atom_index": 5372,
          "name": "N",
          "element": "N",
          "coord": [
            -0.5361999869346619,
            -2.1368000507354736,
            7.704899787902832
          ]
        },
        {
          "atom_index": 5373,
          "name": "CA",
          "element": "C",
          "coord": [
            -0.4666999876499176,
            -2.0896999835968018,
            7.586299896240234
          ]
        },
        {
          "atom_index": 5374,
          "name": "C",
          "element": "C",
          "coord": [
            -0.38420000672340393,
            -2.2032999992370605,
            7.527900218963623
          ]
        },
        {
          "atom_index": 5375,
          "name": "O",
          "element": "O",
          "coord": [
            -0.40860000252723694,
            -2.2476999759674072,
            7.416500091552734
          ]
        },
        {
          "atom_index": 5376,
          "name": "CB",
          "element": "C",
          "coord": [
            -0.37439998984336853,
            -1.9722000360488892,
            7.620800018310547
          ]
        },
        {
          "atom_index": 5377,
          "name": "CG",
          "element": "C",
          "coord": [
            -0.29190000891685486,
            -1.9179999828338623,
            7.502399921417236
          ]
        },
        {
          "atom_index": 5378,
          "name": "CD",
          "element": "C",
          "coord": [
            -0.36570000648498535,
            -1.8095999956130981,
            7.424499988555908
          ]
        },
        {
          "atom_index": 5379,
          "name": "NE",
          "element": "N",
          "coord": [
            -0.38199999928474426,
            -1.6872999668121338,
            7.503600120544434
          ]
        },
        {
          "atom_index": 5380,
          "name": "CZ",
          "element": "C",
          "coord": [
            -0.287200003862381,
            -1.5953999757766724,
            7.5229997634887695
          ]
        },
        {
          "atom_index": 5381,
          "name": "NH1",
          "element": "N",
          "coord": [
            -0.16680000722408295,
            -1.6100000143051147,
            7.468100070953369
          ]
        },
        {
          "atom_index": 5382,
          "name": "NH2",
          "element": "N",
          "coord": [
            -0.3124000132083893,
            -1.4889999628067017,
            7.598599910736084
          ]
        }
      ]
    },
    {
      "id": "C:711",
      "chain": "C",
      "resseq": 711,
      "icode": "",
      "resname": "ARG",
      "hetflag": " ",
      "sasa": 0.0,
      "atoms": [
        {
          "atom_index": 5383,
          "name": "N",
          "element": "N",
          "coord": [
            -0.28600001335144043,
            -2.25,
            7.603899955749512
          ]
        },
        {
          "atom_index": 5384,
          "name": "CA",
          "element": "C",
          "coord": [
            -0.1995999962091446,
            -2.358299970626831,
            7.559299945831299
          ]
        },
        {
          "atom_index": 5385,
          "name": "C",
          "element": "C",
          "coord": [
            -0.27950000762939453,
            -2.4832000732421875,
            7.52269983291626
          ]
        },
        {
          "atom_index": 5386,
          "name": "O",
          "element": "O",
          "coord": [
            -0.2492000013589859,
            -2.551100015640259,
            7.425099849700928
          ]
        },
        {
          "atom_index": 5387,
          "name": "CB",
          "element": "C",
          "coord": [
            -0.09709999710321426,
            -2.389400005340576,
            7.668399810791016
          ]
        },
        {
          "atom_index": 5388,
          "name": "CG",
          "element": "C",
          "coord": [
            -0.00419999985024333,
            -2.2716000080108643,
            7.695400238037109
          ]
        },
        {
          "atom_index": 5389,
          "name": "CD",
          "element": "C",
          "coord": [
            0.11469999700784683,
            -2.3071000576019287,
            7.78380012512207
          ]
        },
        {
          "atom_index": 5390,
          "name": "NE",
          "element": "N",
          "coord": [
            0.07169999927282333,
            -2.34660005569458,
            7.917600154876709
          ]
        },
        {
          "atom_index": 5391,
          "name": "CZ",
          "element": "C",
          "coord": [
            0.054099999368190765,
            -2.4723000526428223,
            7.956999778747559
          ]
        },
        {
          "atom_index": 5392,
          "name": "NH1",
          "element": "N",
          "coord": [
            0.07680000364780426,
            -2.5731000900268555,
            7.8730998039245605
          ]
        },
        {
          "atom_index": 5393,
          "name": "NH2",
          "element": "N",
          "coord": [
            0.010099999606609344,
            -2.4965999126434326,
            8.079999923706055
          ]
        }
      ]
    },
    {
      "id": "C:712",
      "chain": "C",
      "resseq": 712,
      "icode": "",
      "resname": "ALA",
      "hetflag": " ",
      "sasa": 0.0,
      "atoms": [
        {
          "atom_index": 5394,
          "name": "N",
          "element": "N",
          "coord": [
            -0.3822999894618988,
            -2.51200008392334,
            7.60099983215332
          ]
        },
        {
          "atom_index": 5395,
          "name": "CA",
          "element": "C",
          "coord": [
            -0.4674000144004822,
            -2.627000093460083,
            7.577199935913086
          ]
        },
        {
          "atom_index": 5396,
          "name": "C",
          "element": "C",
          "coord": [
            -0.5370000004768372,
            -2.6164000034332275,
            7.440999984741211
          ]
        },
        {
          "atom_index": 5397,
          "name": "O",
          "element": "O",
          "coord": [
            -0.5529999732971191,
            -2.7151999473571777,
            7.37060022354126
          ]
        },
        {
          "atom_index": 5398,
          "name": "CB",
          "element": "C",
          "coord": [
            -0.5699999928474426,
            -2.637200117111206,
            7.687699794769287
          ]
        }
      ]
    },
    {
      "id": "C:713",
      "chain": "C",
      "resseq": 713,
      "icode": "",
      "resname": "THR",
      "hetflag": " ",
      "sasa": 0.0,
      "atoms": [
        {
          "atom_index": 5399,
          "name": "N",
          "element": "N",
          "coord": [
            -0.5789999961853027,
            -2.495699882507324,
            7.405099868774414
          ]
        },
        {
          "atom_index": 5400,
          "name": "CA",
          "element": "C",
          "coord": [
            -0.6460999846458435,
            -2.4707000255584717,
            7.278200149536133
          ]
        },
        {
          "atom_index": 5401,
          "name": "C",
          "element": "C",
          "coord": [
            -0.5444999933242798,
            -2.476799964904785,
            7.167099952697754
          ]
        },
        {
          "atom_index": 5402,
          "name": "O",
          "element": "O",
          "coord": [
            -0.5694000124931335,
            -2.5350000858306885,
            7.06220006942749
          ]
        },
        {
          "atom_index": 5403,
          "name": "CB",
          "element": "C",
          "coord": [
            -0.7099000215530396,
            -2.332900047302246,
            7.276000022888184
          ]
        },
        {
          "atom_index": 5404,
          "name": "CG2",
          "element": "C",
          "coord": [
            -0.7856000065803528,
            -2.312299966812134,
            7.1468000411987305
          ]
        },
        {
          "atom_index": 5405,
          "name": "OG1",
          "element": "O",
          "coord": [
            -0.8003000020980835,
            -2.320499897003174,
            7.386099815368652
          ]
        }
      ]
    },
    {
      "id": "C:714",
      "chain": "C",
      "resseq": 714,
      "icode": "",
      "resname": "TYR",
      "hetflag": " ",
      "sasa": 0.0,
      "atoms": [
        {
          "atom_index": 5406,
          "name": "N",
          "element": "N",
          "coord": [
            -0.429500013589859,
            -2.4151999950408936,
            7.189499855041504
          ]
        },
        {
          "atom_index": 5407,
          "name": "CA",
          "element": "C",
          "coord": [
            -0.3237999975681305,
            -2.4173998832702637,
            7.089600086212158
          ]
        },
        {
          "atom_index": 5408,
          "name": "C",
          "element": "C",
          "coord": [
            -0.2815000116825104,
            -2.5620999336242676,
            7.068299770355225
          ]
        },
        {
          "atom_index": 5409,
          "name": "O",
          "element": "O",
          "coord": [
            -0.25380000472068787,
            -2.6040000915527344,
            6.956900119781494
          ]
        },
        {
          "atom_index": 5410,
          "name": "CB",
          "element": "C",
          "coord": [
            -0.20440000295639038,
            -2.335900068283081,
            7.137700080871582
          ]
        },
        {
          "atom_index": 5411,
          "name": "CG",
          "element": "C",
          "coord": [
            -0.2125999927520752,
            -2.1886000633239746,
            7.105899810791016
          ]
        },
        {
          "atom_index": 5412,
          "name": "CD1",
          "element": "C",
          "coord": [
            -0.33230000734329224,
            -2.1305999755859375,
            7.064300060272217
          ]
        },
        {
          "atom_index": 5413,
          "name": "CD2",
          "element": "C",
          "coord": [
            -0.1006999984383583,
            -2.1070001125335693,
            7.118199825286865
          ]
        },
        {
          "atom_index": 5414,
          "name": "CE1",
          "element": "C",
          "coord": [
            -0.3402000069618225,
            -1.995300054550171,
            7.035799980163574
          ]
        },
        {
          "atom_index": 5415,
          "name": "CE2",
          "element": "C",
          "coord": [
            -0.10760000348091125,
            -1.9714000225067139,
            7.090099811553955
          ]
        },
        {
          "atom_index": 5416,
          "name": "CZ",
          "element": "C",
          "coord": [
            -0.2280000001192093,
            -1.9163000583648682,
            7.049200057983398
          ]
        },
        {
          "atom_index": 5417,
          "name": "OH",
          "element": "O",
          "coord": [
            -0.23639999330043793,
            -1.7813999652862549,
            7.025400161743164
          ]
        }
      ]
    },
    {
      "id": "C:715",
      "chain": "C",
      "resseq": 715,
      "icode": "",
      "resname": "ALA",
      "hetflag": " ",
      "sasa": 0.0,
      "atoms": [
        {
          "atom_index": 5418,
          "name": "N",
          "element": "N",
          "coord": [
            -0.2777000069618225,
            -2.637700080871582,
            7.177299976348877
          ]
        },
        {
          "atom_index": 5419,
          "name": "CA",
          "element": "C",
          "coord": [
            -0.23899999260902405,
            -2.7774999141693115,
            7.172900199890137
          ]
        },
        {
          "atom_index": 5420,
          "name": "C",
          "element": "C",
          "coord": [
            -0.33730000257492065,
            -2.8584001064300537,
            7.091000080108643
          ]
        },
        {
          "atom_index": 5421,
          "name": "O",
          "element": "O",
          "coord": [
            -0.301800012588501,
            -2.911400079727173,
            6.986499786376953
          ]
        },
        {
          "atom_index": 5422,
          "name": "CB",
          "element": "C",
          "coord": [
            -0.23109999299049377,
            -2.832900047302246,
            7.3130998611450195
          ]
        }
      ]
    },
    {
      "id": "C:716",
      "chain": "C",
      "resseq": 716,
      "icode": "",
      "resname": "GLY",
      "hetflag": " ",
      "sasa": 0.0,
      "atoms": [
        {
          "atom_index": 5423,
          "name": "N",
          "element": "N",
          "coord": [
            -0.460999995470047,
            -2.8685998916625977,
            7.1381001472473145
          ]
        },
        {
          "atom_index": 5424,
          "name": "CA",
          "element": "C",
          "coord": [
            -0.5611000061035156,
            -2.944200038909912,
            7.065100193023682
          ]
        },
        {
          "atom_index": 5425,
          "name": "C",
          "element": "C",
          "coord": [
            -0.579200029373169,
            -2.904599905014038,
            6.919600009918213
          ]
        },
        {
          "atom_index": 5426,
          "name": "O",
          "element": "O",
          "coord": [
            -0.6323000192642212,
            -2.9821999073028564,
            6.8403000831604
          ]
        }
      ]
    },
    {
      "id": "C:717",
      "chain": "C",
      "resseq": 717,
      "icode": "",
      "resname": "PHE",
      "hetflag": " ",
      "sasa": 0.0,
      "atoms": [
        {
          "atom_index": 5427,
          "name": "N",
          "element": "N",
          "coord": [
            -0.5356000065803528,
            -2.783900022506714,
            6.884300231933594
          ]
        },
        {
          "atom_index": 5428,
          "name": "CA",
          "element": "C",
          "coord": [
            -0.5473999977111816,
            -2.7325000762939453,
            6.747200012207031
          ]
        },
        {
          "atom_index": 5429,
          "name": "C",
          "element": "C",
          "coord": [
            -0.44670000672340393,
            -2.802799940109253,
            6.657299995422363
          ]
        },
        {
          "atom_index": 5430,
          "name": "O",
          "element": "O",
          "coord": [
            -0.4810999929904938,
            -2.8538999557495117,
            6.5507001876831055
          ]
        },
        {
          "atom_index": 5431,
          "name": "CB",
          "element": "C",
          "coord": [
            -0.5203999876976013,
            -2.5817999839782715,
            6.746200084686279
          ]
        },
        {
          "atom_index": 5432,
          "name": "CG",
          "element": "C",
          "coord": [
            -0.5303999781608582,
            -2.5176000595092773,
            6.610000133514404
          ]
        },
        {
          "atom_index": 5433,
          "name": "CD1",
          "element": "C",
          "coord": [
            -0.650600016117096,
            -2.4635000228881836,
            6.565400123596191
          ]
        },
        {
          "atom_index": 5434,
          "name": "CD2",
          "element": "C",
          "coord": [
            -0.4187999963760376,
            -2.5097999572753906,
            6.526899814605713
          ]
        },
        {
          "atom_index": 5435,
          "name": "CE1",
          "element": "C",
          "coord": [
            -0.6586999893188477,
            -2.4017999172210693,
            6.439899921417236
          ]
        },
        {
          "atom_index": 5436,
          "name": "CE2",
          "element": "C",
          "coord": [
            -0.4259999990463257,
            -2.449199914932251,
            6.402299880981445
          ]
        },
        {
          "atom_index": 5437,
          "name": "CZ",
          "element": "C",
          "coord": [
            -0.545799970626831,
            -2.3949999809265137,
            6.358399868011475
          ]
        }
      ]
    },
    {
      "id": "C:718",
      "chain": "C",
      "resseq": 718,
      "icode": "",
      "resname": "LEU",
      "hetflag": " ",
      "sasa": 0.0,
      "atoms": [
        {
          "atom_index": 5438,
          "name": "N",
          "element": "N",
          "coord": [
            -0.3215000033378601,
            -2.8041000366210938,
            6.701600074768066
          ]
        },
        {
          "atom_index": 5439,
          "name": "CA",
          "element": "C",
          "coord": [
            -0.21410000324249268,
            -2.8677000999450684,
            6.627999782562256
          ]
        },
        {
          "atom_index": 5440,
          "name": "C",
          "element": "C",
          "coord": [
            -0.23260000348091125,
            -3.019200086593628,
            6.624000072479248
          ]
        },
        {
          "atom_index": 5441,
          "name": "O",
          "element": "O",
          "coord": [
            -0.17010000348091125,
            -3.0882999897003174,
            6.543000221252441
          ]
        },
        {
          "atom_index": 5442,
          "name": "CB",
          "element": "C",
          "coord": [
            -0.08089999854564667,
            -2.831700086593628,
            6.692200183868408
          ]
        },
        {
          "atom_index": 5443,
          "name": "CG",
          "element": "C",
          "coord": [
            -0.02710000053048134,
            -2.6921000480651855,
            6.659999847412109
          ]
        },
        {
          "atom_index": 5444,
          "name": "CD1",
          "element": "C",
          "coord": [
            -0.13570000231266022,
            -2.6078999042510986,
            6.601200103759766
          ]
        },
        {
          "atom_index": 5445,
          "name": "CD2",
          "element": "C",
          "coord": [
            0.028699999675154686,
            -2.6273000240325928,
            6.785699844360352
          ]
        }
      ]
    },
    {
      "id": "C:719",
      "chain": "C",
      "resseq": 719,
      "icode": "",
      "resname": "LEU",
      "hetflag": " ",
      "sasa": 0.0,
      "atoms": [
        {
          "atom_index": 5446,
          "name": "N",
          "element": "N",
          "coord": [
            -0.31859999895095825,
            -3.0706000328063965,
            6.711400032043457
          ]
        },
        {
          "atom_index": 5447,
          "name": "CA",
          "element": "C",
          "coord": [
            -0.3472000062465668,
            -3.213399887084961,
            6.715000152587891
          ]
        },
        {
          "atom_index": 5448,
          "name": "C",
          "element": "C",
          "coord": [
            -0.46399998664855957,
            -3.2474000453948975,
            6.623199939727783
          ]
        },
        {
          "atom_index": 5449,
          "name": "O",
          "element": "O",
          "coord": [
            -0.4950000047683716,
            -3.3647000789642334,
            6.604100227355957
          ]
        },
        {
          "atom_index": 5450,
          "name": "CB",
          "element": "C",
          "coord": [
            -0.3831999897956848,
            -3.258500099182129,
            6.856900215148926
          ]
        },
        {
          "atom_index": 5451,
          "name": "CG",
          "element": "C",
          "coord": [
            -0.27379998564720154,
            -3.2699999809265137,
            6.962900161743164
          ]
        },
        {
          "atom_index": 5452,
          "name": "CD1",
          "element": "C",
          "coord": [
            -0.34040001034736633,
            -3.294800043106079,
            7.096499919891357
          ]
        },
        {
          "atom_index": 5453,
          "name": "CD2",
          "element": "C",
          "coord": [
            -0.17730000615119934,
            -3.3838000297546387,
            6.929299831390381
          ]
        }
      ]
    },
    {
      "id": "C:720",
      "chain": "C",
      "resseq": 720,
      "icode": "",
      "resname": "ALA",
      "hetflag": " ",
      "sasa": 0.0,
      "atoms": [
        {
          "atom_index": 5454,
          "name": "N",
          "element": "N",
          "coord": [
            -0.5293999910354614,
            -3.1461000442504883,
            6.566699981689453
          ]
        },
        {
          "atom_index": 5455,
          "name": "CA",
          "element": "C",
          "coord": [
            -0.6438999772071838,
            -3.170599937438965,
            6.479100227355957
          ]
        },
        {
          "atom_index": 5456,
          "name": "C",
          "element": "C",
          "coord": [
            -0.6144999861717224,
            -3.1473000049591064,
            6.331099987030029
          ]
        },
        {
          "atom_index": 5457,
          "name": "O",
          "element": "O",
          "coord": [
            -0.6969000101089478,
            -3.091399908065796,
            6.258200168609619
          ]
        },
        {
          "atom_index": 5458,
          "name": "CB",
          "element": "C",
          "coord": [
            -0.7626000046730042,
            -3.08489990234375,
            6.5233001708984375
          ]
        }
      ]
    },
    {
      "id": "C:721",
      "chain": "C",
      "resseq": 721,
      "icode": "",
      "resname": "ASP",
      "hetflag": " ",
      "sasa": 0.5360076427459717,
      "atoms": [
        {
          "atom_index": 5459,
          "name": "N",
          "element": "N",
          "coord": [
            -0.49720001220703125,
            -3.1923000812530518,
            6.286799907684326
          ]
        },
        {
          "atom_index": 5460,
          "name": "CA",
          "element": "C",
          "coord": [
            -0.4560999870300293,
            -3.1767001152038574,
            6.147799968719482
          ]
        },
        {
          "atom_index": 5461,
          "name": "C",
          "element": "C",
          "coord": [
            -0.47870001196861267,
            -3.0318000316619873,
            6.107100009918213
          ]
        },
        {
          "atom_index": 5462,
          "name": "O",
          "element": "O",
          "coord": [
            -0.578000009059906,
            -2.9981000423431396,
            6.043799877166748
          ]
        },
        {
          "atom_index": 5463,
          "name": "CB",
          "element": "C",
          "coord": [
            -0.5364000201225281,
            -3.2723000049591064,
            6.058499813079834
          ]
        },
        {
          "atom_index": 5464,
          "name": "CG",
          "element": "C",
          "coord": [
            -0.48660001158714294,
            -3.2736001014709473,
            5.91540002822876
          ]
        },
        {
          "atom_index": 5465,
          "name": "OD1",
          "element": "O",
          "coord": [
            -0.366100013256073,
            -3.2446999549865723,
            5.895199775695801
          ]
        },
        {
          "atom_index": 5466,
          "name": "OD2",
          "element": "O",
          "coord": [
            -0.5666999816894531,
            -3.3046998977661133,
            5.82390022277832
          ]
        }
      ]
    },
    {
      "id": "C:722",
      "chain": "C",
      "resseq": 722,
      "icode": "",
      "resname": "PRO",
      "hetflag": " ",
      "sasa": 0.0,
      "atoms": [
        {
          "atom_index": 5467,
          "name": "N",
          "element": "N",
          "coord": [
            -0.38530001044273376,
            -2.9442999362945557,
            6.144400119781494
          ]
        },
        {
          "atom_index": 5468,
          "name": "CA",
          "element": "C",
          "coord": [
            -0.38679999113082886,
            -2.800600051879883,
            6.117199897766113
          ]
        },
        {
          "atom_index": 5469,
          "name": "C",
          "element": "C",
          "coord": [
            -0.36399999260902405,
            -2.7618000507354736,
            5.972799777984619
          ]
        },
        {
          "atom_index": 5470,
          "name": "O",
          "element": "O",
          "coord": [
            -0.2833000123500824,
            -2.822499990463257,
            5.9029998779296875
          ]
        },
        {
          "atom_index": 5471,
          "name": "CB",
          "element": "C",
          "coord": [
            -0.27619999647140503,
            -2.7488999366760254,
            6.207399845123291
          ]
        },
        {
          "atom_index": 5472,
          "name": "CG",
          "element": "C",
          "coord": [
            -0.17579999566078186,
            -2.860100030899048,
            6.19980001449585
          ]
        },
        {
          "atom_index": 5473,
          "name": "CD",
          "element": "C",
          "coord": [
            -0.26249998807907104,
            -2.9823999404907227,
            6.21619987487793
          ]
        }
      ]
    },
    {
      "id": "C:723",
      "chain": "C",
      "resseq": 723,
      "icode": "",
      "resname": "LYS",
      "hetflag": " ",
      "sasa": 0.6646893620491028,
      "atoms": [
        {
          "atom_index": 5474,
          "name": "N",
          "element": "N",
          "coord": [
            -0.4345000088214874,
            -2.6582000255584717,
            5.9293999671936035
          ]
        },
        {
          "atom_index": 5475,
          "name": "CA",
          "element": "C",
          "coord": [
            -0.42250001430511475,
            -2.6087000370025635,
            5.793399810791016
          ]
        },
        {
          "atom_index": 5476,
          "name": "C",
          "element": "C",
          "coord": [
            -0.462799996137619,
            -2.4626998901367188,
            5.784999847412109
          ]
        },
        {
          "atom_index": 5477,
          "name": "O",
          "element": "O",
          "coord": [
            -0.5271999835968018,
            -2.4110000133514404,
            5.875400066375732
          ]
        },
        {
          "atom_index": 5478,
          "name": "CB",
          "element": "C",
          "coord": [
            -0.5073999762535095,
            -2.6953999996185303,
            5.699900150299072
          ]
        },
        {
          "atom_index": 5479,
          "name": "CG",
          "element": "C",
          "coord": [
            -0.428600013256073,
            -2.8171000480651855,
            5.650300025939941
          ]
        },
        {
          "atom_index": 5480,
          "name": "CD",
          "element": "C",
          "coord": [
            -0.5134999752044678,
            -2.925100088119507,
            5.58650016784668
          ]
        },
        {
          "atom_index": 5481,
          "name": "CE",
          "element": "C",
          "coord": [
            -0.4242999851703644,
            -3.0401999950408936,
            5.54040002822876
          ]
        },
        {
          "atom_index": 5482,
          "name": "NZ",
          "element": "N",
          "coord": [
            -0.5016999840736389,
            -3.161900043487549,
            5.501699924468994
          ]
        }
      ]
    },
    {
      "id": "C:724",
      "chain": "C",
      "resseq": 724,
      "icode": "",
      "resname": "ILE",
      "hetflag": " ",
      "sasa": 0.0,
      "atoms": [
        {
          "atom_index": 5483,
          "name": "N",
          "element": "N",
          "coord": [
            -0.4219000041484833,
            -2.394200086593628,
            5.678699970245361
          ]
        },
        {
          "atom_index": 5484,
          "name": "CA",
          "element": "C",
          "coord": [
            -0.45829999446868896,
            -2.253700017929077,
            5.662700176239014
          ]
        },
        {
          "atom_index": 5485,
          "name": "C",
          "element": "C",
          "coord": [
            -0.5508999824523926,
            -2.2327001094818115,
            5.542699813842773
          ]
        },
        {
          "atom_index": 5486,
          "name": "O",
          "element": "O",
          "coord": [
            -0.5508999824523926,
            -2.311300039291382,
            5.448299884796143
          ]
        },
        {
          "atom_index": 5487,
          "name": "CB",
          "element": "C",
          "coord": [
            -0.334199994802475,
            -2.162600040435791,
            5.645199775695801
          ]
        },
        {
          "atom_index": 5488,
          "name": "CG1",
          "element": "C",
          "coord": [
            -0.27140000462532043,
            -2.1837000846862793,
            5.5081000328063965
          ]
        },
        {
          "atom_index": 5489,
          "name": "CG2",
          "element": "C",
          "coord": [
            -0.23260000348091125,
            -2.192500114440918,
            5.753300189971924
          ]
        },
        {
          "atom_index": 5490,
          "name": "CD1",
          "element": "C",
          "coord": [
            -0.15080000460147858,
            -2.0954999923706055,
            5.48360013961792
          ]
        }
      ]
    },
    {
      "id": "C:725",
      "chain": "C",
      "resseq": 725,
      "icode": "",
      "resname": "GLN",
      "hetflag": " ",
      "sasa": 0.0,
      "atoms": [
        {
          "atom_index": 5491,
          "name": "N",
          "element": "N",
          "coord": [
            -0.6315000057220459,
            -2.1270999908447266,
            5.548399925231934
          ]
        },
        {
          "atom_index": 5492,
          "name": "CA",
          "element": "C",
          "coord": [
            -0.7222999930381775,
            -2.0947999954223633,
            5.440000057220459
          ]
        },
        {
          "atom_index": 5493,
          "name": "C",
          "element": "C",
          "coord": [
            -0.6751000285148621,
            -1.965399980545044,
            5.375
          ]
        },
        {
          "atom_index": 5494,
          "name": "O",
          "element": "O",
          "coord": [
            -0.6134999990463257,
            -1.8809000253677368,
            5.4394001960754395
          ]
        },
        {
          "atom_index": 5495,
          "name": "CB",
          "element": "C",
          "coord": [
            -0.8641999959945679,
            -2.0803000926971436,
            5.493599891662598
          ]
        },
        {
          "atom_index": 5496,
          "name": "CG",
          "element": "C",
          "coord": [
            -0.90420001745224,
            -2.1982998847961426,
            5.579999923706055
          ]
        },
        {
          "atom_index": 5497,
          "name": "CD",
          "element": "C",
          "coord": [
            -1.0526000261306763,
            -2.202899932861328,
            5.608500003814697
          ]
        },
        {
          "atom_index": 5498,
          "name": "NE2",
          "element": "N",
          "coord": [
            -1.1146999597549438,
            -2.316200017929077,
            5.578199863433838
          ]
        },
        {
          "atom_index": 5499,
          "name": "OE1",
          "element": "O",
          "coord": [
            -1.1109000444412231,
            -2.106300115585327,
            5.657800197601318
          ]
        }
      ]
    },
    {
      "id": "C:726",
      "chain": "C",
      "resseq": 726,
      "icode": "",
      "resname": "GLU",
      "hetflag": " ",
      "sasa": 0.0,
      "atoms": [
        {
          "atom_index": 5500,
          "name": "N",
          "element": "N",
          "coord": [
            -0.7010999917984009,
            -1.951799988746643,
            5.245800018310547
          ]
        },
        {
          "atom_index": 5501,
          "name": "CA",
          "element": "C",
          "coord": [
            -0.6611999869346619,
            -1.8331999778747559,
            5.1722002029418945
          ]
        },
        {
          "atom_index": 5502,
          "name": "C",
          "element": "C",
          "coord": [
            -0.7874000072479248,
            -1.7669999599456787,
            5.1184000968933105
          ]
        },
        {
          "atom_index": 5503,
          "name": "O",
          "element": "O",
          "coord": [
            -0.8866000175476074,
            -1.8345999717712402,
            5.091000080108643
          ]
        },
        {
          "atom_index": 5504,
          "name": "CB",
          "element": "C",
          "coord": [
            -0.5688999891281128,
            -1.8724000453948975,
            5.05620002746582
          ]
        },
        {
          "atom_index": 5505,
          "name": "CG",
          "element": "C",
          "coord": [
            -0.6360999941825867,
            -1.958299994468689,
            4.94920015335083
          ]
        },
        {
          "atom_index": 5506,
          "name": "CD",
          "element": "C",
          "coord": [
            -0.5432000160217285,
            -1.9958000183105469,
            4.834199905395508
          ]
        },
        {
          "atom_index": 5507,
          "name": "OE1",
          "element": "O",
          "coord": [
            -0.44909998774528503,
            -1.9193999767303467,
            4.804200172424316
          ]
        },
        {
          "atom_index": 5508,
          "name": "OE2",
          "element": "O",
          "coord": [
            -0.5656999945640564,
            -2.1015000343322754,
            4.771599769592285
          ]
        }
      ]
    },
    {
      "id": "C:727",
      "chain": "C",
      "resseq": 727,
      "icode": "",
      "resname": "PRO",
      "hetflag": " ",
      "sasa": 0.0,
      "atoms": [
        {
          "atom_index": 5509,
          "name": "N",
          "element": "N",
          "coord": [
            -0.7870000004768372,
            -1.6339000463485718,
            5.106299877166748
          ]
        },
        {
          "atom_index": 5510,
          "name": "CA",
          "element": "C",
          "coord": [
            -0.9057999849319458,
            -1.5666999816894531,
            5.053999900817871
          ]
        },
        {
          "atom_index": 5511,
          "name": "C",
          "element": "C",
          "coord": [
            -0.9036999940872192,
            -1.579800009727478,
            4.902500152587891
          ]
        },
        {
          "atom_index": 5512,
          "name": "O",
          "element": "O",
          "coord": [
            -0.7993000149726868,
            -1.5595999956130981,
            4.838699817657471
          ]
        },
        {
          "atom_index": 5513,
          "name": "CB",
          "element": "C",
          "coord": [
            -0.8870999813079834,
            -1.4235999584197998,
            5.100200176239014
          ]
        },
        {
          "atom_index": 5514,
          "name": "CG",
          "element": "C",
          "coord": [
            -0.7401999831199646,
            -1.4078999757766724,
            5.093200206756592
          ]
        },
        {
          "atom_index": 5515,
          "name": "CD",
          "element": "C",
          "coord": [
            -0.6897000074386597,
            -1.5357999801635742,
            5.155799865722656
          ]
        }
      ]
    },
    {
      "id": "C:728",
      "chain": "C",
      "resseq": 728,
      "icode": "",
      "resname": "VAL",
      "hetflag": " ",
      "sasa": 0.0,
      "atoms": [
        {
          "atom_index": 5516,
          "name": "N",
          "element": "N",
          "coord": [
            -1.0182000398635864,
            -1.6150000095367432,
            4.845799922943115
          ]
        },
        {
          "atom_index": 5517,
          "name": "CA",
          "element": "C",
          "coord": [
            -1.0286999940872192,
            -1.6324000358581543,
            4.702199935913086
          ]
        },
        {
          "atom_index": 5518,
          "name": "C",
          "element": "C",
          "coord": [
            -1.118899941444397,
            -1.5259000062942505,
            4.643099784851074
          ]
        },
        {
          "atom_index": 5519,
          "name": "O",
          "element": "O",
          "coord": [
            -1.222599983215332,
            -1.4926999807357788,
            4.699999809265137
          ]
        },
        {
          "atom_index": 5520,
          "name": "CB",
          "element": "C",
          "coord": [
            -1.0870000123977661,
            -1.770900011062622,
            4.668300151824951
          ]
        },
        {
          "atom_index": 5521,
          "name": "CG1",
          "element": "C",
          "coord": [
            -1.0848000049591064,
            -1.794600009918213,
            4.518400192260742
          ]
        },
        {
          "atom_index": 5522,
          "name": "CG2",
          "element": "C",
          "coord": [
            -1.007699966430664,
            -1.878000020980835,
            4.739799976348877
          ]
        }
      ]
    },
    {
      "id": "C:729",
      "chain": "C",
      "resseq": 729,
      "icode": "",
      "resname": "PHE",
      "hetflag": " ",
      "sasa": 0.0,
      "atoms": [
        {
          "atom_index": 5523,
          "name": "N",
          "element": "N",
          "coord": [
            -1.0787999629974365,
            -1.4716999530792236,
            4.529200077056885
          ]
        },
        {
          "atom_index": 5524,
          "name": "CA",
          "element": "C",
          "coord": [
            -1.1582000255584717,
            -1.371000051498413,
            4.463099956512451
          ]
        },
        {
          "atom_index": 5525,
          "name": "C",
          "element": "C",
          "coord": [
            -1.2551000118255615,
            -1.4407999515533447,
            4.370200157165527
          ]
        },
        {
          "atom_index": 5526,
          "name": "O",
          "element": "O",
          "coord": [
            -1.2335000038146973,
            -1.5556999444961548,
            4.334000110626221
          ]
        },
        {
          "atom_index": 5527,
          "name": "CB",
          "element": "C",
          "coord": [
            -1.0702999830245972,
            -1.2812999486923218,
            4.375999927520752
          ]
        },
        {
          "atom_index": 5528,
          "name": "CG",
          "element": "C",
          "coord": [
            -1.004699945449829,
            -1.167799949645996,
            4.448400020599365
          ]
        },
        {
          "atom_index": 5529,
          "name": "CD1",
          "element": "C",
          "coord": [
            -1.069000005722046,
            -1.1017999649047852,
            4.551199913024902
          ]
        },
        {
          "atom_index": 5530,
          "name": "CD2",
          "element": "C",
          "coord": [
            -0.8805999755859375,
            -1.1220999956130981,
            4.407700061798096
          ]
        },
        {
          "atom_index": 5531,
          "name": "CE1",
          "element": "C",
          "coord": [
            -1.010599970817566,
            -0.9922000169754028,
            4.611700057983398
          ]
        },
        {
          "atom_index": 5532,
          "name": "CE2",
          "element": "C",
          "coord": [
            -0.8220000267028809,
            -1.0121999979019165,
            4.467700004577637
          ]
        },
        {
          "atom_index": 5533,
          "name": "CZ",
          "element": "C",
          "coord": [
            -0.8866000175476074,
            -0.9473000168800354,
            4.569499969482422
          ]
        }
      ]
    },
    {
      "id": "C:730",
      "chain": "C",
      "resseq": 730,
      "icode": "",
      "resname": "LEU",
      "hetflag": " ",
      "sasa": 0.0,
      "atoms": [
        {
          "atom_index": 5534,
          "name": "N",
          "element": "N",
          "coord": [
            -1.3621000051498413,
            -1.3705999851226807,
            4.3333001136779785
          ]
        },
        {
          "atom_index": 5535,
          "name": "CA",
          "element": "C",
          "coord": [
            -1.4585000276565552,
            -1.4186999797821045,
            4.234300136566162
          ]
        },
        {
          "atom_index": 5536,
          "name": "C",
          "element": "C",
          "coord": [
            -1.444599986076355,
            -1.3128000497817993,
            4.126500129699707
          ]
        },
        {
          "atom_index": 5537,
          "name": "O",
          "element": "O",
          "coord": [
            -1.4918999671936035,
            -1.2008999586105347,
            4.143400192260742
          ]
        },
        {
          "atom_index": 5538,
          "name": "CB",
          "element": "C",
          "coord": [
            -1.6021000146865845,
            -1.417099952697754,
            4.285699844360352
          ]
        },
        {
          "atom_index": 5539,
          "name": "CG",
          "element": "C",
          "coord": [
            -1.7057000398635864,
            -1.4085999727249146,
            4.171999931335449
          ]
        },
        {
          "atom_index": 5540,
          "name": "CD1",
          "element": "C",
          "coord": [
            -1.6694999933242798,
            -1.507099986076355,
            4.062699794769287
          ]
        },
        {
          "atom_index": 5541,
          "name": "CD2",
          "element": "C",
          "coord": [
            -1.8457000255584717,
            -1.4356000423431396,
            4.2245001792907715
          ]
        }
      ]
    },
    {
      "id": "C:731",
      "chain": "C",
      "resseq": 731,
      "icode": "",
      "resname": "VAL",
      "hetflag": " ",
      "sasa": 0.0,
      "atoms": [
        {
          "atom_index": 5542,
          "name": "N",
          "element": "N",
          "coord": [
            -1.377500057220459,
            -1.345900058746338,
            4.017000198364258
          ]
        },
        {
          "atom_index": 5543,
          "name": "CA",
          "element": "C",
          "coord": [
            -1.358199954032898,
            -1.2483999729156494,
            3.910599946975708
          ]
        },
        {
          "atom_index": 5544,
          "name": "C",
          "element": "C",
          "coord": [
            -1.4575999975204468,
            -1.2711999416351318,
            3.7987000942230225
          ]
        },
        {
          "atom_index": 5545,
          "name": "O",
          "element": "O",
          "coord": [
            -1.4884999990463257,
            -1.3848999738693237,
            3.7644999027252197
          ]
        },
        {
          "atom_index": 5546,
          "name": "CB",
          "element": "C",
          "coord": [
            -1.2161999940872192,
            -1.2547999620437622,
            3.8545000553131104
          ]
        },
        {
          "atom_index": 5547,
          "name": "CG1",
          "element": "C",
          "coord": [
            -1.190000057220459,
            -1.3912999629974365,
            3.796099901199341
          ]
        },
        {
          "atom_index": 5548,
          "name": "CG2",
          "element": "C",
          "coord": [
            -1.1970000267028809,
            -1.1481000185012817,
            3.7500998973846436
          ]
        }
      ]
    },
    {
      "id": "C:732",
      "chain": "C",
      "resseq": 732,
      "icode": "",
      "resname": "GLU",
      "hetflag": " ",
      "sasa": 0.0,
      "atoms": [
        {
          "atom_index": 5549,
          "name": "N",
          "element": "N",
          "coord": [
            -1.5087000131607056,
            -1.1612000465393066,
            3.74399995803833
          ]
        },
        {
          "atom_index": 5550,
          "name": "CA",
          "element": "C",
          "coord": [
            -1.6064000129699707,
            -1.1634000539779663,
            3.636199951171875
          ]
        },
        {
          "atom_index": 5551,
          "name": "C",
          "element": "C",
          "coord": [
            -1.5499000549316406,
            -1.0771000385284424,
            3.524899959564209
          ]
        },
        {
          "atom_index": 5552,
          "name": "O",
          "element": "O",
          "coord": [
            -1.5261000394821167,
            -0.9581000208854675,
            3.5460000038146973
          ]
        },
        {
          "atom_index": 5553,
          "name": "CB",
          "element": "C",
          "coord": [
            -1.7369999885559082,
            -1.104699969291687,
            3.685800075531006
          ]
        },
        {
          "atom_index": 5554,
          "name": "CG",
          "element": "C",
          "coord": [
            -1.8444000482559204,
            -1.094599962234497,
            3.5817999839782715
          ]
        },
        {
          "atom_index": 5555,
          "name": "CD",
          "element": "C",
          "coord": [
            -1.9658000469207764,
            -1.0205999612808228,
            3.6338000297546387
          ]
        },
        {
          "atom_index": 5556,
          "name": "OE1",
          "element": "O",
          "coord": [
            -2.022200107574463,
            -1.0637999773025513,
            3.737299919128418
          ]
        },
        {
          "atom_index": 5557,
          "name": "OE2",
          "element": "O",
          "coord": [
            -2.004499912261963,
            -0.9192000031471252,
            3.571500062942505
          ]
        }
      ]
    },
    {
      "id": "C:733",
      "chain": "C",
      "resseq": 733,
      "icode": "",
      "resname": "ILE",
      "hetflag": " ",
      "sasa": 0.0,
      "atoms": [
        {
          "atom_index": 5558,
          "name": "N",
          "element": "N",
          "coord": [
            -1.5299999713897705,
            -1.136199951171875,
            3.4068000316619873
          ]
        },
        {
          "atom_index": 5559,
          "name": "CA",
          "element": "C",
          "coord": [
            -1.4716999530792236,
            -1.0637999773025513,
            3.293299913406372
          ]
        },
        {
          "atom_index": 5560,
          "name": "C",
          "element": "C",
          "coord": [
            -1.5571000576019287,
            -1.0535000562667847,
            3.1677000522613525
          ]
        },
        {
          "atom_index": 5561,
          "name": "O",
          "element": "O",
          "coord": [
            -1.5993000268936157,
            -1.1547000408172607,
            3.1143999099731445
          ]
        },
        {
          "atom_index": 5562,
          "name": "CB",
          "element": "C",
          "coord": [
            -1.3406000137329102,
            -1.129699945449829,
            3.2495999336242676
          ]
        },
        {
          "atom_index": 5563,
          "name": "CG1",
          "element": "C",
          "coord": [
            -1.2539000511169434,
            -1.1585999727249146,
            3.3721001148223877
          ]
        },
        {
          "atom_index": 5564,
          "name": "CG2",
          "element": "C",
          "coord": [
            -1.2680000066757202,
            -1.0398000478744507,
            3.149199962615967
          ]
        },
        {
          "atom_index": 5565,
          "name": "CD1",
          "element": "C",
          "coord": [
            -1.1268999576568604,
            -1.2371000051498413,
            3.3408000469207764
          ]
        }
      ]
    },
    {
      "id": "C:734",
      "chain": "C",
      "resseq": 734,
      "icode": "",
      "resname": "GLN",
      "hetflag": " ",
      "sasa": 0.0,
      "atoms": [
        {
          "atom_index": 5566,
          "name": "N",
          "element": "N",
          "coord": [
            -1.5820000171661377,
            -0.9322999715805054,
            3.1194000244140625
          ]
        },
        {
          "atom_index": 5567,
          "name": "CA",
          "element": "C",
          "coord": [
            -1.6586999893188477,
            -0.9147999882698059,
            2.996000051498413
          ]
        },
        {
          "atom_index": 5568,
          "name": "C",
          "element": "C",
          "coord": [
            -1.5513999462127686,
            -0.9132000207901001,
            2.890899896621704
          ]
        },
        {
          "atom_index": 5569,
          "name": "O",
          "element": "O",
          "coord": [
            -1.4457999467849731,
            -0.8514999747276306,
            2.9102001190185547
          ]
        },
        {
          "atom_index": 5570,
          "name": "CB",
          "element": "C",
          "coord": [
            -1.7330000400543213,
            -0.7813000082969666,
            2.9911999702453613
          ]
        },
        {
          "atom_index": 5571,
          "name": "CG",
          "element": "C",
          "coord": [
            -1.8687000274658203,
            -0.7804999947547913,
            3.0569000244140625
          ]
        },
        {
          "atom_index": 5572,
          "name": "CD",
          "element": "C",
          "coord": [
            -1.8602999448776245,
            -0.7979000210762024,
            3.2065000534057617
          ]
        },
        {
          "atom_index": 5573,
          "name": "NE2",
          "element": "N",
          "coord": [
            -1.9321999549865723,
            -0.8970999717712402,
            3.258699893951416
          ]
        },
        {
          "atom_index": 5574,
          "name": "OE1",
          "element": "O",
          "coord": [
            -1.7898000478744507,
            -0.7225000262260437,
            3.275599956512451
          ]
        }
      ]
    },
    {
      "id": "C:735",
      "chain": "C",
      "resseq": 735,
      "icode": "",
      "resname": "CYS",
      "hetflag": " ",
      "sasa": 0.0,
      "atoms": [
        {
          "atom_index": 5575,
          "name": "N",
          "element": "N",
          "coord": [
            -1.5771000385284424,
            -0.9790999889373779,
            2.778599977493286
          ]
        },
        {
          "atom_index": 5576,
          "name": "CA",
          "element": "C",
          "coord": [
            -1.4757000207901,
            -0.9846000075340271,
            2.6742000579833984
          ]
        },
        {
          "atom_index": 5577,
          "name": "C",
          "element": "C",
          "coord": [
            -1.5198999643325806,
            -1.051200032234192,
            2.5434000492095947
          ]
        },
        {
          "atom_index": 5578,
          "name": "O",
          "element": "O",
          "coord": [
            -1.6023000478744507,
            -1.1425000429153442,
            2.5434000492095947
          ]
        },
        {
          "atom_index": 5579,
          "name": "CB",
          "element": "C",
          "coord": [
            -1.3533999919891357,
            -1.0550999641418457,
            2.732300043106079
          ]
        },
        {
          "atom_index": 5580,
          "name": "SG",
          "element": "S",
          "coord": [
            -1.246999979019165,
            -1.1330000162124634,
            2.616300106048584
          ]
        }
      ]
    },
    {
      "id": "C:736",
      "chain": "C",
      "resseq": 736,
      "icode": "",
      "resname": "PRO",
      "hetflag": " ",
      "sasa": 0.0,
      "atoms": [
        {
          "atom_index": 5581,
          "name": "N",
          "element": "N",
          "coord": [
            -1.4646999835968018,
            -1.0052000284194946,
            2.4296998977661133
          ]
        },
        {
          "atom_index": 5582,
          "name": "CA",
          "element": "C",
          "coord": [
            -1.493899941444397,
            -1.0562000274658203,
            2.295099973678589
          ]
        },
        {
          "atom_index": 5583,
          "name": "C",
          "element": "C",
          "coord": [
            -1.4774999618530273,
            -1.2089999914169312,
            2.285799980163574
          ]
        },
        {
          "atom_index": 5584,
          "name": "O",
          "element": "O",
          "coord": [
            -1.371999979019165,
            -1.2626999616622925,
            2.3199000358581543
          ]
        },
        {
          "atom_index": 5585,
          "name": "CB",
          "element": "C",
          "coord": [
            -1.3910000324249268,
            -0.9833999872207642,
            2.2083001136779785
          ]
        },
        {
          "atom_index": 5586,
          "name": "CG",
          "element": "C",
          "coord": [
            -1.3672000169754028,
            -0.8567000031471252,
            2.2815001010894775
          ]
        },
        {
          "atom_index": 5587,
          "name": "CD",
          "element": "C",
          "coord": [
            -1.3588999509811401,
            -0.902400016784668,
            2.4237000942230225
          ]
        }
      ]
    },
    {
      "id": "C:737",
      "chain": "C",
      "resseq": 737,
      "icode": "",
      "resname": "GLU",
      "hetflag": " ",
      "sasa": 3.499814510345459,
      "atoms": [
        {
          "atom_index": 5588,
          "name": "N",
          "element": "N",
          "coord": [
            -1.5794999599456787,
            -1.2791999578475952,
            2.238100051879883
          ]
        },
        {
          "atom_index": 5589,
          "name": "CA",
          "element": "C",
          "coord": [
            -1.5693999528884888,
            -1.4242000579833984,
            2.2274999618530273
          ]
        },
        {
          "atom_index": 5590,
          "name": "C",
          "element": "C",
          "coord": [
            -1.4416999816894531,
            -1.468000054359436,
            2.1582000255584717
          ]
        },
        {
          "atom_index": 5591,
          "name": "O",
          "element": "O",
          "coord": [
            -1.392699956893921,
            -1.5784000158309937,
            2.1798999309539795
          ]
        },
        {
          "atom_index": 5592,
          "name": "CB",
          "element": "C",
          "coord": [
            -1.687999963760376,
            -1.4823999404907227,
            2.151099920272827
          ]
        },
        {
          "atom_index": 5593,
          "name": "CG",
          "element": "C",
          "coord": [
            -1.6677000522613525,
            -1.6287000179290771,
            2.1152000427246094
          ]
        },
        {
          "atom_index": 5594,
          "name": "CD",
          "element": "C",
          "coord": [
            -1.791700005531311,
            -1.694599986076355,
            2.0597000122070312
          ]
        },
        {
          "atom_index": 5595,
          "name": "OE1",
          "element": "O",
          "coord": [
            -1.864799976348877,
            -1.6292999982833862,
            1.982100009918213
          ]
        },
        {
          "atom_index": 5596,
          "name": "OE2",
          "element": "O",
          "coord": [
            -1.815000057220459,
            -1.8128000497817993,
            2.0931999683380127
          ]
        }
      ]
    },
    {
      "id": "C:738",
      "chain": "C",
      "resseq": 738,
      "icode": "",
      "resname": "GLN",
      "hetflag": " ",
      "sasa": 3.5445847511291504,
      "atoms": [
        {
          "atom_index": 5597,
          "name": "N",
          "element": "N",
          "coord": [
            -1.3885999917984009,
            -1.3808000087738037,
            2.0741000175476074
          ]
        },
        {
          "atom_index": 5598,
          "name": "CA",
          "element": "C",
          "coord": [
            -1.2675000429153442,
            -1.4101999998092651,
            1.9991999864578247
          ]
        },
        {
          "atom_index": 5599,
          "name": "C",
          "element": "C",
          "coord": [
            -1.1418999433517456,
            -1.4072999954223633,
            2.0843000411987305
          ]
        },
        {
          "atom_index": 5600,
          "name": "O",
          "element": "O",
          "coord": [
            -1.038699984550476,
            -1.4586999416351318,
            2.0434000492095947
          ]
        },
        {
          "atom_index": 5601,
          "name": "CB",
          "element": "C",
          "coord": [
            -1.2523000240325928,
            -1.309000015258789,
            1.8860000371932983
          ]
        },
        {
          "atom_index": 5602,
          "name": "CG",
          "element": "C",
          "coord": [
            -1.2532000541687012,
            -1.1643999814987183,
            1.9350999593734741
          ]
        },
        {
          "atom_index": 5603,
          "name": "CD",
          "element": "C",
          "coord": [
            -1.2539000511169434,
            -1.0627000331878662,
            1.8219000101089478
          ]
        },
        {
          "atom_index": 5604,
          "name": "NE2",
          "element": "N",
          "coord": [
            -1.3598999977111816,
            -0.9815999865531921,
            1.815000057220459
          ]
        },
        {
          "atom_index": 5605,
          "name": "OE1",
          "element": "O",
          "coord": [
            -1.160099983215332,
            -1.0569000244140625,
            1.7414000034332275
          ]
        }
      ]
    },
    {
      "id": "C:739",
      "chain": "C",
      "resseq": 739,
      "icode": "",
      "resname": "ALA",
      "hetflag": " ",
      "sasa": 0.0,
      "atoms": [
        {
          "atom_index": 5606,
          "name": "N",
          "element": "N",
          "coord": [
            -1.1505999565124512,
            -1.3476999998092651,
            2.202699899673462
          ]
        },
        {
          "atom_index": 5607,
          "name": "CA",
          "element": "C",
          "coord": [
            -1.03410005569458,
            -1.3358999490737915,
            2.289299964904785
          ]
        },
        {
          "atom_index": 5608,
          "name": "C",
          "element": "C",
          "coord": [
            -1.0463000535964966,
            -1.4056999683380127,
            2.4233999252319336
          ]
        },
        {
          "atom_index": 5609,
          "name": "O",
          "element": "O",
          "coord": [
            -0.9560999870300293,
            -1.3955999612808228,
            2.5062999725341797
          ]
        },
        {
          "atom_index": 5610,
          "name": "CB",
          "element": "C",
          "coord": [
            -1.0016000270843506,
            -1.1894999742507935,
            2.311199903488159
          ]
        }
      ]
    },
    {
      "id": "C:740",
      "chain": "C",
      "resseq": 740,
      "icode": "",
      "resname": "VAL",
      "hetflag": " ",
      "sasa": 0.0,
      "atoms": [
        {
          "atom_index": 5611,
          "name": "N",
          "element": "N",
          "coord": [
            -1.156599998474121,
            -1.4763000011444092,
            2.4458000659942627
          ]
        },
        {
          "atom_index": 5612,
          "name": "CA",
          "element": "C",
          "coord": [
            -1.1759999990463257,
            -1.5469000339508057,
            2.571899890899658
          ]
        },
        {
          "atom_index": 5613,
          "name": "C",
          "element": "C",
          "coord": [
            -1.0585999488830566,
            -1.6402000188827515,
            2.598900079727173
          ]
        },
        {
          "atom_index": 5614,
          "name": "O",
          "element": "O",
          "coord": [
            -1.0211999416351318,
            -1.6644999980926514,
            2.712899923324585
          ]
        },
        {
          "atom_index": 5615,
          "name": "CB",
          "element": "C",
          "coord": [
            -1.3042000532150269,
            -1.6289000511169434,
            2.5685999393463135
          ]
        },
        {
          "atom_index": 5616,
          "name": "CG1",
          "element": "C",
          "coord": [
            -1.3235000371932983,
            -1.7000999450683594,
            2.7004001140594482
          ]
        },
        {
          "atom_index": 5617,
          "name": "CG2",
          "element": "C",
          "coord": [
            -1.4212000370025635,
            -1.5382000207901,
            2.539599895477295
          ]
        }
      ]
    },
    {
      "id": "C:741",
      "chain": "C",
      "resseq": 741,
      "icode": "",
      "resname": "GLY",
      "hetflag": " ",
      "sasa": 0.8066365718841553,
      "atoms": [
        {
          "atom_index": 5618,
          "name": "N",
          "element": "N",
          "coord": [
            -1.0003999471664429,
            -1.6916999816894531,
            2.49180006980896
          ]
        },
        {
          "atom_index": 5619,
          "name": "CA",
          "element": "C",
          "coord": [
            -0.8881000280380249,
            -1.7822999954223633,
            2.5048000812530518
          ]
        },
        {
          "atom_index": 5620,
          "name": "C",
          "element": "C",
          "coord": [
            -0.775600016117096,
            -1.722499966621399,
            2.585400104522705
          ]
        },
        {
          "atom_index": 5621,
          "name": "O",
          "element": "O",
          "coord": [
            -0.7121999859809875,
            -1.792099952697754,
            2.663599967956543
          ]
        }
      ]
    },
    {
      "id": "C:742",
      "chain": "C",
      "resseq": 742,
      "icode": "",
      "resname": "GLY",
      "hetflag": " ",
      "sasa": 0.0,
      "atoms": [
        {
          "atom_index": 5622,
          "name": "N",
          "element": "N",
          "coord": [
            -0.7498000264167786,
            -1.5937999486923218,
            2.565200090408325
          ]
        },
        {
          "atom_index": 5623,
          "name": "CA",
          "element": "C",
          "coord": [
            -0.6442000269889832,
            -1.5263999700546265,
            2.6393001079559326
          ]
        },
        {
          "atom_index": 5624,
          "name": "C",
          "element": "C",
          "coord": [
            -0.6730999946594238,
            -1.5253000259399414,
            2.788800001144409
          ]
        },
        {
          "atom_index": 5625,
          "name": "O",
          "element": "O",
          "coord": [
            -0.5813000202178955,
            -1.5255000591278076,
            2.8705999851226807
          ]
        }
      ]
    },
    {
      "id": "C:743",
      "chain": "C",
      "resseq": 743,
      "icode": "",
      "resname": "ILE",
      "hetflag": " ",
      "sasa": 0.0,
      "atoms": [
        {
          "atom_index": 5626,
          "name": "N",
          "element": "N",
          "coord": [
            -0.8009999990463257,
            -1.5230000019073486,
            2.825000047683716
          ]
        },
        {
          "atom_index": 5627,
          "name": "CA",
          "element": "C",
          "coord": [
            -0.838699996471405,
            -1.524999976158142,
            2.964600086212158
          ]
        },
        {
          "atom_index": 5628,
          "name": "C",
          "element": "C",
          "coord": [
            -0.7914000153541565,
            -1.656999945640564,
            3.0220999717712402
          ]
        },
        {
          "atom_index": 5629,
          "name": "O",
          "element": "O",
          "coord": [
            -0.6966000199317932,
            -1.660599946975708,
            3.0999999046325684
          ]
        },
        {
          "atom_index": 5630,
          "name": "CB",
          "element": "C",
          "coord": [
            -0.991100013256073,
            -1.514799952507019,
            2.9825000762939453
          ]
        },
        {
          "atom_index": 5631,
          "name": "CG1",
          "element": "C",
          "coord": [
            -1.0397000312805176,
            -1.3759000301361084,
            2.941699981689453
          ]
        },
        {
          "atom_index": 5632,
          "name": "CG2",
          "element": "C",
          "coord": [
            -1.027999997138977,
            -1.542199969291687,
            3.127000093460083
          ]
        },
        {
          "atom_index": 5633,
          "name": "CD1",
          "element": "C",
          "coord": [
            -1.1857000589370728,
            -1.351699948310852,
            2.9693000316619873
          ]
        }
      ]
    },
    {
      "id": "C:744",
      "chain": "C",
      "resseq": 744,
      "icode": "",
      "resname": "TYR",
      "hetflag": " ",
      "sasa": 0.09679638594388962,
      "atoms": [
        {
          "atom_index": 5634,
          "name": "N",
          "element": "N",
          "coord": [
            -0.8567000031471252,
            -1.7660000324249268,
            2.9821999073028564
          ]
        },
        {
          "atom_index": 5635,
          "name": "CA",
          "element": "C",
          "coord": [
            -0.821399986743927,
            -1.8990999460220337,
            3.0308001041412354
          ]
        },
        {
          "atom_index": 5636,
          "name": "C",
          "element": "C",
          "coord": [
            -0.6717000007629395,
            -1.916700005531311,
            3.036799907684326
          ]
        },
        {
          "atom_index": 5637,
          "name": "O",
          "element": "O",
          "coord": [
            -0.6191999912261963,
            -1.9805999994277954,
            3.127000093460083
          ]
        },
        {
          "atom_index": 5638,
          "name": "CB",
          "element": "C",
          "coord": [
            -0.8783000111579895,
            -2.0076000690460205,
            2.9400999546051025
          ]
        },
        {
          "atom_index": 5639,
          "name": "CG",
          "element": "C",
          "coord": [
            -1.0276000499725342,
            -2.0169999599456787,
            2.9416000843048096
          ]
        },
        {
          "atom_index": 5640,
          "name": "CD1",
          "element": "C",
          "coord": [
            -1.0958000421524048,
            -2.0676000118255615,
            3.0515999794006348
          ]
        },
        {
          "atom_index": 5641,
          "name": "CD2",
          "element": "C",
          "coord": [
            -1.101699948310852,
            -1.9749000072479248,
            2.831700086593628
          ]
        },
        {
          "atom_index": 5642,
          "name": "CE1",
          "element": "C",
          "coord": [
            -1.2359000444412231,
            -2.075700044631958,
            3.051800012588501
          ]
        },
        {
          "atom_index": 5643,
          "name": "CE2",
          "element": "C",
          "coord": [
            -1.2410999536514282,
            -1.9825999736785889,
            2.8306000232696533
          ]
        },
        {
          "atom_index": 5644,
          "name": "CZ",
          "element": "C",
          "coord": [
            -1.3077000379562378,
            -2.0325000286102295,
            2.940700054168701
          ]
        },
        {
          "atom_index": 5645,
          "name": "OH",
          "element": "O",
          "coord": [
            -1.445099949836731,
            -2.034899950027466,
            2.93969988822937
          ]
        }
      ]
    },
    {
      "id": "C:745",
      "chain": "C",
      "resseq": 745,
      "icode": "",
      "resname": "SER",
      "hetflag": " ",
      "sasa": 0.7567166090011597,
      "atoms": [
        {
          "atom_index": 5646,
          "name": "N",
          "element": "N",
          "coord": [
            -0.6022999882698059,
            -1.8604999780654907,
            2.9398000240325928
          ]
        },
        {
          "atom_index": 5647,
          "name": "CA",
          "element": "C",
          "coord": [
            -0.45890000462532043,
            -1.8746000528335571,
            2.937999963760376
          ]
        },
        {
          "atom_index": 5648,
          "name": "C",
          "element": "C",
          "coord": [
            -0.39559999108314514,
            -1.8224999904632568,
            3.065500020980835
          ]
        },
        {
          "atom_index": 5649,
          "name": "O",
          "element": "O",
          "coord": [
            -0.30399999022483826,
            -1.8849999904632568,
            3.1182000637054443
          ]
        },
        {
          "atom_index": 5650,
          "name": "CB",
          "element": "C",
          "coord": [
            -0.3993000090122223,
            -1.8015999794006348,
            2.818000078201294
          ]
        },
        {
          "atom_index": 5651,
          "name": "OG",
          "element": "O",
          "coord": [
            -0.257999986410141,
            -1.8115999698638916,
            2.8213000297546387
          ]
        }
      ]
    },
    {
      "id": "C:746",
      "chain": "C",
      "resseq": 746,
      "icode": "",
      "resname": "VAL",
      "hetflag": " ",
      "sasa": 0.0,
      "atoms": [
        {
          "atom_index": 5652,
          "name": "N",
          "element": "N",
          "coord": [
            -0.4442000091075897,
            -1.708799958229065,
            3.115299940109253
          ]
        },
        {
          "atom_index": 5653,
          "name": "CA",
          "element": "C",
          "coord": [
            -0.3882000148296356,
            -1.6484999656677246,
            3.2358999252319336
          ]
        },
        {
          "atom_index": 5654,
          "name": "C",
          "element": "C",
          "coord": [
            -0.4341000020503998,
            -1.7182999849319458,
            3.3610000610351562
          ]
        },
        {
          "atom_index": 5655,
          "name": "O",
          "element": "O",
          "coord": [
            -0.35429999232292175,
            -1.7450000047683716,
            3.4505999088287354
          ]
        },
        {
          "atom_index": 5656,
          "name": "CB",
          "element": "C",
          "coord": [
            -0.4262000024318695,
            -1.5020999908447266,
            3.2490999698638916
          ]
        },
        {
          "atom_index": 5657,
          "name": "CG1",
          "element": "C",
          "coord": [
            -0.36010000109672546,
            -1.443600058555603,
            3.3719000816345215
          ]
        },
        {
          "atom_index": 5658,
          "name": "CG2",
          "element": "C",
          "coord": [
            -0.38370001316070557,
            -1.426200032234192,
            3.1252999305725098
          ]
        }
      ]
    },
    {
      "id": "C:747",
      "chain": "C",
      "resseq": 747,
      "icode": "",
      "resname": "LEU",
      "hetflag": " ",
      "sasa": 0.0,
      "atoms": [
        {
          "atom_index": 5659,
          "name": "N",
          "element": "N",
          "coord": [
            -0.5630999803543091,
            -1.7475999593734741,
            3.367500066757202
          ]
        },
        {
          "atom_index": 5660,
          "name": "CA",
          "element": "C",
          "coord": [
            -0.6190000176429749,
            -1.8144999742507935,
            3.4834001064300537
          ]
        },
        {
          "atom_index": 5661,
          "name": "C",
          "element": "C",
          "coord": [
            -0.54339998960495,
            -1.9414000511169434,
            3.521699905395508
          ]
        },
        {
          "atom_index": 5662,
          "name": "O",
          "element": "O",
          "coord": [
            -0.5267999768257141,
            -1.9696999788284302,
            3.639699935913086
          ]
        },
        {
          "atom_index": 5663,
          "name": "CB",
          "element": "C",
          "coord": [
            -0.766700029373169,
            -1.845900058746338,
            3.45989990234375
          ]
        },
        {
          "atom_index": 5664,
          "name": "CG",
          "element": "C",
          "coord": [
            -0.8569999933242798,
            -1.7237000465393066,
            3.4416000843048096
          ]
        },
        {
          "atom_index": 5665,
          "name": "CD1",
          "element": "C",
          "coord": [
            -1.0023000240325928,
            -1.7666000127792358,
            3.4319000244140625
          ]
        },
        {
          "atom_index": 5666,
          "name": "CD2",
          "element": "C",
          "coord": [
            -0.8393999934196472,
            -1.6304999589920044,
            3.5589001178741455
          ]
        }
      ]
    },
    {
      "id": "C:748",
      "chain": "C",
      "resseq": 748,
      "icode": "",
      "resname": "ASN",
      "hetflag": " ",
      "sasa": 3.173680305480957,
      "atoms": [
        {
          "atom_index": 5667,
          "name": "N",
          "element": "N",
          "coord": [
            -0.4964999854564667,
            -2.0169999599456787,
            3.4228999614715576
          ]
        },
        {
          "atom_index": 5668,
          "name": "CA",
          "element": "C",
          "coord": [
            -0.42329999804496765,
            -2.1407999992370605,
            3.449399948120117
          ]
        },
        {
          "atom_index": 5669,
          "name": "C",
          "element": "C",
          "coord": [
            -0.28700000047683716,
            -2.1133999824523926,
            3.5085999965667725
          ]
        },
        {
          "atom_index": 5670,
          "name": "O",
          "element": "O",
          "coord": [
            -0.24150000512599945,
            -2.1858999729156494,
            3.5968000888824463
          ]
        },
        {
          "atom_index": 5671,
          "name": "CB",
          "element": "C",
          "coord": [
            -0.40869998931884766,
            -2.222599983215332,
            3.3217999935150146
          ]
        },
        {
          "atom_index": 5672,
          "name": "CG",
          "element": "C",
          "coord": [
            -0.5424000024795532,
            -2.2644999027252197,
            3.265700101852417
          ]
        },
        {
          "atom_index": 5673,
          "name": "ND2",
          "element": "N",
          "coord": [
            -0.5637000203132629,
            -2.2386999130249023,
            3.1373000144958496
          ]
        },
        {
          "atom_index": 5674,
          "name": "OD1",
          "element": "O",
          "coord": [
            -0.6261000037193298,
            -2.319499969482422,
            3.3375000953674316
          ]
        }
      ]
    },
    {
      "id": "C:749",
      "chain": "C",
      "resseq": 749,
      "icode": "",
      "resname": "LYS",
      "hetflag": " ",
      "sasa": 4.189346790313721,
      "atoms": [
        {
          "atom_index": 5675,
          "name": "N",
          "element": "N",
          "coord": [
            -0.2222999930381775,
            -2.0081000328063965,
            3.460099935531616
          ]
        },
        {
          "atom_index": 5676,
          "name": "CA",
          "element": "C",
          "coord": [
            -0.0917000025510788,
            -1.9699000120162964,
            3.510999917984009
          ]
        },
        {
          "atom_index": 5677,
          "name": "C",
          "element": "C",
          "coord": [
            -0.10769999772310257,
            -1.913100004196167,
            3.6512999534606934
          ]
        },
        {
          "atom_index": 5678,
          "name": "O",
          "element": "O",
          "coord": [
            -0.010599999688565731,
            -1.8661999702453613,
            3.7109999656677246
          ]
        },
        {
          "atom_index": 5679,
          "name": "CB",
          "element": "C",
          "coord": [
            -0.028200000524520874,
            -1.8631999492645264,
            3.4214000701904297
          ]
        },
        {
          "atom_index": 5680,
          "name": "CG",
          "element": "C",
          "coord": [
            -0.0003000000142492354,
            -1.90910005569458,
            3.2797999382019043
          ]
        },
        {
          "atom_index": 5681,
          "name": "CD",
          "element": "C",
          "coord": [
            0.04910000041127205,
            -1.7935999631881714,
            3.193000078201294
          ]
        },
        {
          "atom_index": 5682,
          "name": "CE",
          "element": "C",
          "coord": [
            0.054999999701976776,
            -1.8329999446868896,
            3.0450000762939453
          ]
        },
        {
          "atom_index": 5683,
          "name": "NZ",
          "element": "N",
          "coord": [
            0.09290000051259995,
            -1.7177000045776367,
            2.9570999145507812
          ]
        }
      ]
    },
    {
      "id": "C:750",
      "chain": "C",
      "resseq": 750,
      "icode": "",
      "resname": "LYS",
      "hetflag": " ",
      "sasa": 0.0,
      "atoms": [
        {
          "atom_index": 5684,
          "name": "N",
          "element": "N",
          "coord": [
            -0.22949999570846558,
            -1.917199969291687,
            3.7047998905181885
          ]
        },
        {
          "atom_index": 5685,
          "name": "CA",
          "element": "C",
          "coord": [
            -0.25290000438690186,
            -1.861799955368042,
            3.8371999263763428
          ]
        },
        {
          "atom_index": 5686,
          "name": "C",
          "element": "C",
          "coord": [
            -0.3517000079154968,
            -1.9347000122070312,
            3.9279000759124756
          ]
        },
        {
          "atom_index": 5687,
          "name": "O",
          "element": "O",
          "coord": [
            -0.42260000109672546,
            -1.8720999956130981,
            4.006100177764893
          ]
        },
        {
          "atom_index": 5688,
          "name": "CB",
          "element": "C",
          "coord": [
            -0.29190000891685486,
            -1.7146999835968018,
            3.822700023651123
          ]
        },
        {
          "atom_index": 5689,
          "name": "CG",
          "element": "C",
          "coord": [
            -0.18240000307559967,
            -1.6341999769210815,
            3.7551000118255615
          ]
        },
        {
          "atom_index": 5690,
          "name": "CD",
          "element": "C",
          "coord": [
            -0.2151000052690506,
            -1.4872000217437744,
            3.7458999156951904
          ]
        },
        {
          "atom_index": 5691,
          "name": "CE",
          "element": "C",
          "coord": [
            -0.10660000145435333,
            -1.412500023841858,
            3.670300006866455
          ]
        },
        {
          "atom_index": 5692,
          "name": "NZ",
          "element": "N",
          "coord": [
            0.026499999687075615,
            -1.429800033569336,
            3.734800100326538
          ]
        }
      ]
    },
    {
      "id": "C:751",
      "chain": "C",
      "resseq": 751,
      "icode": "",
      "resname": "ARG",
      "hetflag": " ",
      "sasa": 0.0,
      "atoms": [
        {
          "atom_index": 5693,
          "name": "N",
          "element": "N",
          "coord": [
            -0.3540000021457672,
            -2.066999912261963,
            3.9193999767303467
          ]
        },
        {
          "atom_index": 5694,
          "name": "CA",
          "element": "C",
          "coord": [
            -0.44290000200271606,
            -2.1477999687194824,
            4.002299785614014
          ]
        },
        {
          "atom_index": 5695,
          "name": "C",
          "element": "C",
          "coord": [
            -0.5882999897003174,
            -2.108299970626831,
            3.9934000968933105
          ]
        },
        {
          "atom_index": 5696,
          "name": "O",
          "element": "O",
          "coord": [
            -0.661899983882904,
            -2.125999927520752,
            4.089600086212158
          ]
        },
        {
          "atom_index": 5697,
          "name": "CB",
          "element": "C",
          "coord": [
            -0.40119999647140503,
            -2.142199993133545,
            4.1493000984191895
          ]
        },
        {
          "atom_index": 5698,
          "name": "CG",
          "element": "C",
          "coord": [
            -0.26420000195503235,
            -2.2028000354766846,
            4.179699897766113
          ]
        },
        {
          "atom_index": 5699,
          "name": "CD",
          "element": "C",
          "coord": [
            -0.2476000040769577,
            -2.226300001144409,
            4.328199863433838
          ]
        },
        {
          "atom_index": 5700,
          "name": "NE",
          "element": "N",
          "coord": [
            -0.2443999946117401,
            -2.102099895477295,
            4.4054999351501465
          ]
        },
        {
          "atom_index": 5701,
          "name": "CZ",
          "element": "C",
          "coord": [
            -0.3102000057697296,
            -2.083699941635132,
            4.520199775695801
          ]
        },
        {
          "atom_index": 5702,
          "name": "NH1",
          "element": "N",
          "coord": [
            -0.3855000138282776,
            -2.1810998916625977,
            4.570099830627441
          ]
        },
        {
          "atom_index": 5703,
          "name": "NH2",
          "element": "N",
          "coord": [
            -0.29829999804496765,
            -1.9694000482559204,
            4.587100028991699
          ]
        }
      ]
    },
    {
      "id": "C:752",
      "chain": "C",
      "resseq": 752,
      "icode": "",
      "resname": "GLY",
      "hetflag": " ",
      "sasa": 0.0,
      "atoms": [
        {
          "atom_index": 5704,
          "name": "N",
          "element": "N",
          "coord": [
            -0.6297000050544739,
            -2.0562000274658203,
            3.8782999515533447
          ]
        },
        {
          "atom_index": 5705,
          "name": "CA",
          "element": "C",
          "coord": [
            -0.7681000232696533,
            -2.015000104904175,
            3.8601999282836914
          ]
        },
        {
          "atom_index": 5706,
          "name": "C",
          "element": "C",
          "coord": [
            -0.8622000217437744,
            -2.1321001052856445,
            3.8405001163482666
          ]
        },
        {
          "atom_index": 5707,
          "name": "O",
          "element": "O",
          "coord": [
            -0.8167999982833862,
            -2.244499921798706,
            3.828399896621704
          ]
        }
      ]
    },
    {
      "id": "C:753",
      "chain": "C",
      "resseq": 753,
      "icode": "",
      "resname": "GLN",
      "hetflag": " ",
      "sasa": 1.5786997079849243,
      "atoms": [
        {
          "atom_index": 5708,
          "name": "N",
          "element": "N",
          "coord": [
            -0.9922999739646912,
            -2.105299949645996,
            3.836699962615967
          ]
        },
        {
          "atom_index": 5709,
          "name": "CA",
          "element": "C",
          "coord": [
            -1.0942000150680542,
            -2.208899974822998,
            3.8197999000549316
          ]
        },
        {
          "atom_index": 5710,
          "name": "C",
          "element": "C",
          "coord": [
            -1.223099946975708,
            -2.1489999294281006,
            3.7630999088287354
          ]
        },
        {
          "atom_index": 5711,
          "name": "O",
          "element": "O",
          "coord": [
            -1.2962000370025635,
            -2.078700065612793,
            3.8329999446868896
          ]
        },
        {
          "atom_index": 5712,
          "name": "CB",
          "element": "C",
          "coord": [
            -1.1234999895095825,
            -2.2757999897003174,
            3.954200029373169
          ]
        },
        {
          "atom_index": 5713,
          "name": "CG",
          "element": "C",
          "coord": [
            -1.2491999864578247,
            -2.361599922180176,
            3.95770001411438
          ]
        },
        {
          "atom_index": 5714,
          "name": "CD",
          "element": "C",
          "coord": [
            -1.2782000303268433,
            -2.416800022125244,
            4.097400188446045
          ]
        },
        {
          "atom_index": 5715,
          "name": "NE2",
          "element": "N",
          "coord": [
            -1.1816999912261963,
            -2.4031999111175537,
            4.187900066375732
          ]
        },
        {
          "atom_index": 5716,
          "name": "OE1",
          "element": "O",
          "coord": [
            -1.3860000371932983,
            -2.4711999893188477,
            4.123300075531006
          ]
        }
      ]
    },
    {
      "id": "C:754",
      "chain": "C",
      "resseq": 754,
      "icode": "",
      "resname": "VAL",
      "hetflag": " ",
      "sasa": 0.5044777393341064,
      "atoms": [
        {
          "atom_index": 5717,
          "name": "N",
          "element": "N",
          "coord": [
            -1.2515000104904175,
            -2.178800106048584,
            3.6366000175476074
          ]
        },
        {
          "atom_index": 5718,
          "name": "CA",
          "element": "C",
          "coord": [
            -1.3691999912261963,
            -2.126300096511841,
            3.569999933242798
          ]
        },
        {
          "atom_index": 5719,
          "name": "C",
          "element": "C",
          "coord": [
            -1.5017999410629272,
            -2.174099922180176,
            3.6261000633239746
          ]
        },
        {
          "atom_index": 5720,
          "name": "O",
          "element": "O",
          "coord": [
            -1.5271999835968018,
            -2.292799949645996,
            3.636399984359741
          ]
        },
        {
          "atom_index": 5721,
          "name": "CB",
          "element": "C",
          "coord": [
            -1.364400029182434,
            -2.1568000316619873,
            3.4212000370025635
          ]
        },
        {
          "atom_index": 5722,
          "name": "CG1",
          "element": "C",
          "coord": [
            -1.4902000427246094,
            -2.1040000915527344,
            3.353300094604492
          ]
        },
        {
          "atom_index": 5723,
          "name": "CG2",
          "element": "C",
          "coord": [
            -1.2409000396728516,
            -2.0922999382019043,
            3.361299991607666
          ]
        }
      ]
    },
    {
      "id": "C:755",
      "chain": "C",
      "resseq": 755,
      "icode": "",
      "resname": "VAL",
      "hetflag": " ",
      "sasa": 1.4188436269760132,
      "atoms": [
        {
          "atom_index": 5724,
          "name": "N",
          "element": "N",
          "coord": [
            -1.5865999460220337,
            -2.0778000354766846,
            3.660099983215332
          ]
        },
        {
          "atom_index": 5725,
          "name": "CA",
          "element": "C",
          "coord": [
            -1.7173999547958374,
            -2.1045000553131104,
            3.716200113296509
          ]
        },
        {
          "atom_index": 5726,
          "name": "C",
          "element": "C",
          "coord": [
            -1.8259999752044678,
            -2.1052000522613525,
            3.609800100326538
          ]
        },
        {
          "atom_index": 5727,
          "name": "O",
          "element": "O",
          "coord": [
            -1.9098000526428223,
            -2.194999933242798,
            3.606300115585327
          ]
        },
        {
          "atom_index": 5728,
          "name": "CB",
          "element": "C",
          "coord": [
            -1.7516000270843506,
            -1.9997999668121338,
            3.82069993019104
          ]
        },
        {
          "atom_index": 5729,
          "name": "CG1",
          "element": "C",
          "coord": [
            -1.8909000158309937,
            -2.0223000049591064,
            3.8726999759674072
          ]
        },
        {
          "atom_index": 5730,
          "name": "CG2",
          "element": "C",
          "coord": [
            -1.6526000499725342,
            -2.0076000690460205,
            3.9333999156951904
          ]
        }
      ]
    },
    {
      "id": "C:756",
      "chain": "C",
      "resseq": 756,
      "icode": "",
      "resname": "SER",
      "hetflag": " ",
      "sasa": 0.0,
      "atoms": [
        {
          "atom_index": 5731,
          "name": "N",
          "element": "N",
          "coord": [
            -1.825600028038025,
            -2.0044000148773193,
            3.5234999656677246
          ]
        },
        {
          "atom_index": 5732,
          "name": "CA",
          "element": "C",
          "coord": [
            -1.9247000217437744,
            -1.9975999593734741,
            3.41729998588562
          ]
        },
        {
          "atom_index": 5733,
          "name": "C",
          "element": "C",
          "coord": [
            -1.8698999881744385,
            -1.9229999780654907,
            3.2971999645233154
          ]
        },
        {
          "atom_index": 5734,
          "name": "O",
          "element": "O",
          "coord": [
            -1.7685999870300293,
            -1.8543000221252441,
            3.305999994277954
          ]
        },
        {
          "atom_index": 5735,
          "name": "CB",
          "element": "C",
          "coord": [
            -2.051500082015991,
            -1.9285000562667847,
            3.466099977493286
          ]
        },
        {
          "atom_index": 5736,
          "name": "OG",
          "element": "O",
          "coord": [
            -2.029599905014038,
            -1.7898000478744507,
            3.4825000762939453
          ]
        }
      ]
    },
    {
      "id": "C:757",
      "chain": "C",
      "resseq": 757,
      "icode": "",
      "resname": "GLU",
      "hetflag": " ",
      "sasa": 2.33320951461792,
      "atoms": [
        {
          "atom_index": 5737,
          "name": "N",
          "element": "N",
          "coord": [
            -1.937999963760376,
            -1.9385000467300415,
            3.1846001148223877
          ]
        },
        {
          "atom_index": 5738,
          "name": "CA",
          "element": "C",
          "coord": [
            -1.8997999429702759,
            -1.8746000528335571,
            3.059799909591675
          ]
        },
        {
          "atom_index": 5739,
          "name": "C",
          "element": "C",
          "coord": [
            -2.02839994430542,
            -1.8661999702453613,
            2.9798998832702637
          ]
        },
        {
          "atom_index": 5740,
          "name": "O",
          "element": "O",
          "coord": [
            -2.054800033569336,
            -1.9500000476837158,
            2.8940999507904053
          ]
        },
        {
          "atom_index": 5741,
          "name": "CB",
          "element": "C",
          "coord": [
            -1.7977999448776245,
            -1.9602999687194824,
            2.984800100326538
          ]
        },
        {
          "atom_index": 5742,
          "name": "CG",
          "element": "C",
          "coord": [
            -1.7661000490188599,
            -1.9114999771118164,
            2.844399929046631
          ]
        },
        {
          "atom_index": 5743,
          "name": "CD",
          "element": "C",
          "coord": [
            -1.7274999618530273,
            -2.024899959564209,
            2.750200033187866
          ]
        },
        {
          "atom_index": 5744,
          "name": "OE1",
          "element": "O",
          "coord": [
            -1.6259000301361084,
            -2.0927999019622803,
            2.7764999866485596
          ]
        },
        {
          "atom_index": 5745,
          "name": "OE2",
          "element": "O",
          "coord": [
            -1.7991000413894653,
            -2.0464000701904297,
            2.6494998931884766
          ]
        }
      ]
    },
    {
      "id": "C:758",
      "chain": "C",
      "resseq": 758,
      "icode": "",
      "resname": "GLU",
      "hetflag": " ",
      "sasa": 0.7911888360977173,
      "atoms": [
        {
          "atom_index": 5746,
          "name": "N",
          "element": "N",
          "coord": [
            -2.1094000339508057,
            -1.7654999494552612,
            3.0102999210357666
          ]
        },
        {
          "atom_index": 5747,
          "name": "CA",
          "element": "C",
          "coord": [
            -2.236799955368042,
            -1.746899962425232,
            2.9426000118255615
          ]
        },
        {
          "atom_index": 5748,
          "name": "C",
          "element": "C",
          "coord": [
            -2.232800006866455,
            -1.6292999982833862,
            2.84660005569458
          ]
        },
        {
          "atom_index": 5749,
          "name": "O",
          "element": "O",
          "coord": [
            -2.1431000232696533,
            -1.5455000400543213,
            2.8536999225616455
          ]
        },
        {
          "atom_index": 5750,
          "name": "CB",
          "element": "C",
          "coord": [
            -2.346100091934204,
            -1.7243000268936157,
            3.046099901199341
          ]
        },
        {
          "atom_index": 5751,
          "name": "CG",
          "element": "C",
          "coord": [
            -2.319700002670288,
            -1.604099988937378,
            3.134200096130371
          ]
        },
        {
          "atom_index": 5752,
          "name": "CD",
          "element": "C",
          "coord": [
            -2.3977999687194824,
            -1.6087000370025635,
            3.2639999389648438
          ]
        },
        {
          "atom_index": 5753,
          "name": "OE1",
          "element": "O",
          "coord": [
            -2.3808999061584473,
            -1.5155999660491943,
            3.346299886703491
          ]
        },
        {
          "atom_index": 5754,
          "name": "OE2",
          "element": "O",
          "coord": [
            -2.4755001068115234,
            -1.705399990081787,
            3.2834999561309814
          ]
        }
      ]
    },
    {
      "id": "C:759",
      "chain": "C",
      "resseq": 759,
      "icode": "",
      "resname": "GLN",
      "hetflag": " ",
      "sasa": 0.0,
      "atoms": [
        {
          "atom_index": 5755,
          "name": "N",
          "element": "N",
          "coord": [
            -2.3299999237060547,
            -1.6233999729156494,
            2.7558999061584473
          ]
        },
        {
          "atom_index": 5756,
          "name": "CA",
          "element": "C",
          "coord": [
            -2.3352999687194824,
            -1.5127999782562256,
            2.6614999771118164
          ]
        },
        {
          "atom_index": 5757,
          "name": "C",
          "element": "C",
          "coord": [
            -2.4688000679016113,
            -1.4420000314712524,
            2.6612000465393066
          ]
        },
        {
          "atom_index": 5758,
          "name": "O",
          "element": "O",
          "coord": [
            -2.5710999965667725,
            -1.5011999607086182,
            2.69320011138916
          ]
        },
        {
          "atom_index": 5759,
          "name": "CB",
          "element": "C",
          "coord": [
            -2.3066000938415527,
            -1.5579999685287476,
            2.518199920654297
          ]
        },
        {
          "atom_index": 5760,
          "name": "CG",
          "element": "C",
          "coord": [
            -2.287400007247925,
            -1.436400055885315,
            2.427799940109253
          ]
        },
        {
          "atom_index": 5761,
          "name": "CD",
          "element": "C",
          "coord": [
            -2.2283999919891357,
            -1.4658000469207764,
            2.2911999225616455
          ]
        },
        {
          "atom_index": 5762,
          "name": "NE2",
          "element": "N",
          "coord": [
            -2.271699905395508,
            -1.38919997215271,
            2.1919000148773193
          ]
        },
        {
          "atom_index": 5763,
          "name": "OE1",
          "element": "O",
          "coord": [
            -2.1431000232696533,
            -1.5535999536514282,
            2.275099992752075
          ]
        }
      ]
    },
    {
      "id": "C:760",
      "chain": "C",
      "resseq": 760,
      "icode": "",
      "resname": "ARG",
      "hetflag": " ",
      "sasa": 0.0,
      "atoms": [
        {
          "atom_index": 5764,
          "name": "N",
          "element": "N",
          "coord": [
            -2.4672000408172607,
            -1.3136999607086182,
            2.626699924468994
          ]
        },
        {
          "atom_index": 5765,
          "name": "CA",
          "element": "C",
          "coord": [
            -2.5903000831604004,
            -1.235700011253357,
            2.6166999340057373
          ]
        },
        {
          "atom_index": 5766,
          "name": "C",
          "element": "C",
          "coord": [
            -2.608799934387207,
            -1.2151000499725342,
            2.464600086212158
          ]
        },
        {
          "atom_index": 5767,
          "name": "O",
          "element": "O",
          "coord": [
            -2.522700071334839,
            -1.1562999486923218,
            2.398900032043457
          ]
        },
        {
          "atom_index": 5768,
          "name": "CB",
          "element": "C",
          "coord": [
            -2.5773000717163086,
            -1.1026999950408936,
            2.6946001052856445
          ]
        },
        {
          "atom_index": 5769,
          "name": "CG",
          "element": "C",
          "coord": [
            -2.578900098800659,
            -1.1200000047683716,
            2.8489999771118164
          ]
        },
        {
          "atom_index": 5770,
          "name": "CD",
          "element": "C",
          "coord": [
            -2.546299934387207,
            -0.9908999800682068,
            2.925800085067749
          ]
        },
        {
          "atom_index": 5771,
          "name": "NE",
          "element": "N",
          "coord": [
            -2.6530001163482666,
            -0.8906000256538391,
            2.9228999614715576
          ]
        },
        {
          "atom_index": 5772,
          "name": "CZ",
          "element": "C",
          "coord": [
            -2.6426000595092773,
            -0.769599974155426,
            2.977799892425537
          ]
        },
        {
          "atom_index": 5773,
          "name": "NH1",
          "element": "N",
          "coord": [
            -2.530400037765503,
            -0.734499990940094,
            3.039400100708008
          ]
        },
        {
          "atom_index": 5774,
          "name": "NH2",
          "element": "N",
          "coord": [
            -2.743799924850464,
            -0.6840000152587891,
            2.9719998836517334
          ]
        }
      ]
    },
    {
      "id": "C:761",
      "chain": "C",
      "resseq": 761,
      "icode": "",
      "resname": "PRO",
      "hetflag": " ",
      "sasa": 2.4154958724975586,
      "atoms": [
        {
          "atom_index": 5775,
          "name": "N",
          "element": "N",
          "coord": [
            -2.7202000617980957,
            -1.267899990081787,
            2.408099889755249
          ]
        },
        {
          "atom_index": 5776,
          "name": "CA",
          "element": "C",
          "coord": [
            -2.7767999172210693,
            -1.2740000486373901,
            2.2720000743865967
          ]
        },
        {
          "atom_index": 5777,
          "name": "C",
          "element": "C",
          "coord": [
            -2.7483999729156494,
            -1.1713000535964966,
            2.162100076675415
          ]
        },
        {
          "atom_index": 5778,
          "name": "O",
          "element": "O",
          "coord": [
            -2.7309000492095947,
            -1.2096999883651733,
            2.046099901199341
          ]
        },
        {
          "atom_index": 5779,
          "name": "CB",
          "element": "C",
          "coord": [
            -2.925600051879883,
            -1.2903000116348267,
            2.299799919128418
          ]
        },
        {
          "atom_index": 5780,
          "name": "CG",
          "element": "C",
          "coord": [
            -2.9203999042510986,
            -1.38919997215271,
            2.4112000465393066
          ]
        },
        {
          "atom_index": 5781,
          "name": "CD",
          "element": "C",
          "coord": [
            -2.820199966430664,
            -1.3207000494003296,
            2.503000020980835
          ]
        }
      ]
    },
    {
      "id": "C:762",
      "chain": "C",
      "resseq": 762,
      "icode": "",
      "resname": "GLY",
      "hetflag": " ",
      "sasa": 0.0,
      "atoms": [
        {
          "atom_index": 5782,
          "name": "N",
          "element": "N",
          "coord": [
            -2.744999885559082,
            -1.0429999828338623,
            2.196199893951416
          ]
        },
        {
          "atom_index": 5783,
          "name": "CA",
          "element": "C",
          "coord": [
            -2.7179999351501465,
            -0.9413999915122986,
            2.0957000255584717
          ]
        },
        {
          "atom_index": 5784,
          "name": "C",
          "element": "C",
          "coord": [
            -2.5722999572753906,
            -0.9314000010490417,
            2.0517001152038574
          ]
        },
        {
          "atom_index": 5785,
          "name": "O",
          "element": "O",
          "coord": [
            -2.541300058364868,
            -0.9495999813079834,
            1.9333000183105469
          ]
        }
      ]
    },
    {
      "id": "C:763",
      "chain": "C",
      "resseq": 763,
      "icode": "",
      "resname": "THR",
      "hetflag": " ",
      "sasa": 0.0,
      "atoms": [
        {
          "atom_index": 5786,
          "name": "N",
          "element": "N",
          "coord": [
            -2.4842000007629395,
            -0.9071999788284302,
            2.1491000652313232
          ]
        },
        {
          "atom_index": 5787,
          "name": "CA",
          "element": "C",
          "coord": [
            -2.3397998809814453,
            -0.8862000107765198,
            2.130199909210205
          ]
        },
        {
          "atom_index": 5788,
          "name": "C",
          "element": "C",
          "coord": [
            -2.2400999069213867,
            -1.0011999607086182,
            2.138400077819824
          ]
        },
        {
          "atom_index": 5789,
          "name": "O",
          "element": "O",
          "coord": [
            -2.2558999061584473,
            -1.0944000482559204,
            2.2174999713897705
          ]
        },
        {
          "atom_index": 5790,
          "name": "CB",
          "element": "C",
          "coord": [
            -2.2873001098632812,
            -0.7879999876022339,
            2.2327001094818115
          ]
        },
        {
          "atom_index": 5791,
          "name": "CG2",
          "element": "C",
          "coord": [
            -2.380000114440918,
            -0.6693000197410583,
            2.244800090789795
          ]
        },
        {
          "atom_index": 5792,
          "name": "OG1",
          "element": "O",
          "coord": [
            -2.279599905014038,
            -0.854200005531311,
            2.359499931335449
          ]
        }
      ]
    },
    {
      "id": "C:764",
      "chain": "C",
      "resseq": 764,
      "icode": "",
      "resname": "PRO",
      "hetflag": " ",
      "sasa": 0.0,
      "atoms": [
        {
          "atom_index": 5793,
          "name": "N",
          "element": "N",
          "coord": [
            -2.13100004196167,
            -0.9904000163078308,
            2.059999942779541
          ]
        },
        {
          "atom_index": 5794,
          "name": "CA",
          "element": "C",
          "coord": [
            -2.0192999839782715,
            -1.0845999717712402,
            2.0488998889923096
          ]
        },
        {
          "atom_index": 5795,
          "name": "C",
          "element": "C",
          "coord": [
            -1.938599944114685,
            -1.0814000368118286,
            2.1798999309539795
          ]
        },
        {
          "atom_index": 5796,
          "name": "O",
          "element": "O",
          "coord": [
            -1.829200029373169,
            -1.1377999782562256,
            2.188499927520752
          ]
        },
        {
          "atom_index": 5797,
          "name": "CB",
          "element": "C",
          "coord": [
            -1.9399000406265259,
            -1.0288000106811523,
            1.9301999807357788
          ]
        },
        {
          "atom_index": 5798,
          "name": "CG",
          "element": "C",
          "coord": [
            -2.047100067138672,
            -0.9631999731063843,
            1.8457000255584717
          ]
        },
        {
          "atom_index": 5799,
          "name": "CD",
          "element": "C",
          "coord": [
            -2.120500087738037,
            -0.8881000280380249,
            1.9541000127792358
          ]
        }
      ]
    },
    {
      "id": "C:765",
      "chain": "C",
      "resseq": 765,
      "icode": "",
      "resname": "LEU",
      "hetflag": " ",
      "sasa": 0.0,
      "atoms": [
        {
          "atom_index": 5800,
          "name": "N",
          "element": "N",
          "coord": [
            -1.9953999519348145,
            -1.01419997215271,
            2.2806999683380127
          ]
        },
        {
          "atom_index": 5801,
          "name": "CA",
          "element": "C",
          "coord": [
            -1.9349000453948975,
            -0.9975000023841858,
            2.4131999015808105
          ]
        },
        {
          "atom_index": 5802,
          "name": "C",
          "element": "C",
          "coord": [
            -1.9674999713897705,
            -1.1094000339508057,
            2.5132999420166016
          ]
        },
        {
          "atom_index": 5803,
          "name": "O",
          "element": "O",
          "coord": [
            -2.080399990081787,
            -1.12090003490448,
            2.5617001056671143
          ]
        },
        {
          "atom_index": 5804,
          "name": "CB",
          "element": "C",
          "coord": [
            -1.9795000553131104,
            -0.8634999990463257,
            2.472899913787842
          ]
        },
        {
          "atom_index": 5805,
          "name": "CG",
          "element": "C",
          "coord": [
            -1.891800045967102,
            -0.7950000166893005,
            2.5780999660491943
          ]
        },
        {
          "atom_index": 5806,
          "name": "CD1",
          "element": "C",
          "coord": [
            -1.7551000118255615,
            -0.767799973487854,
            2.517699956893921
          ]
        },
        {
          "atom_index": 5807,
          "name": "CD2",
          "element": "C",
          "coord": [
            -1.9565000534057617,
            -0.6636999845504761,
            2.6233999729156494
          ]
        }
      ]
    },
    {
      "id": "C:766",
      "chain": "C",
      "resseq": 766,
      "icode": "",
      "resname": "PHE",
      "hetflag": " ",
      "sasa": 0.03226546198129654,
      "atoms": [
        {
          "atom_index": 5808,
          "name": "N",
          "element": "N",
          "coord": [
            -1.8675999641418457,
            -1.191100001335144,
            2.544800043106079
          ]
        },
        {
          "atom_index": 5809,
          "name": "CA",
          "element": "C",
          "coord": [
            -1.884600043296814,
            -1.2999000549316406,
            2.6407999992370605
          ]
        },
        {
          "atom_index": 5810,
          "name": "C",
          "element": "C",
          "coord": [
            -1.8454999923706055,
            -1.2544000148773193,
            2.7809998989105225
          ]
        },
        {
          "atom_index": 5811,
          "name": "O",
          "element": "O",
          "coord": [
            -1.763200044631958,
            -1.1640000343322754,
            2.7978999614715576
          ]
        },
        {
          "atom_index": 5812,
          "name": "CB",
          "element": "C",
          "coord": [
            -1.7948999404907227,
            -1.4183000326156616,
            2.6043999195098877
          ]
        },
        {
          "atom_index": 5813,
          "name": "CG",
          "element": "C",
          "coord": [
            -1.8652000427246094,
            -1.5303000211715698,
            2.5344998836517334
          ]
        },
        {
          "atom_index": 5814,
          "name": "CD1",
          "element": "C",
          "coord": [
            -1.9765000343322754,
            -1.591599941253662,
            2.59089994430542
          ]
        },
        {
          "atom_index": 5815,
          "name": "CD2",
          "element": "C",
          "coord": [
            -1.815500020980835,
            -1.5794999599456787,
            2.41510009765625
          ]
        },
        {
          "atom_index": 5816,
          "name": "CE1",
          "element": "C",
          "coord": [
            -2.0364999771118164,
            -1.7021000385284424,
            2.5288000106811523
          ]
        },
        {
          "atom_index": 5817,
          "name": "CE2",
          "element": "C",
          "coord": [
            -1.874500036239624,
            -1.6894999742507935,
            2.3524999618530273
          ]
        },
        {
          "atom_index": 5818,
          "name": "CZ",
          "element": "C",
          "coord": [
            -1.9852999448776245,
            -1.7509000301361084,
            2.40939998626709
          ]
        }
      ]
    },
    {
      "id": "C:767",
      "chain": "C",
      "resseq": 767,
      "icode": "",
      "resname": "THR",
      "hetflag": " ",
      "sasa": 0.0,
      "atoms": [
        {
          "atom_index": 5819,
          "name": "N",
          "element": "N",
          "coord": [
            -1.9048999547958374,
            -1.3174999952316284,
            2.881500005722046
          ]
        },
        {
          "atom_index": 5820,
          "name": "CA",
          "element": "C",
          "coord": [
            -1.871500015258789,
            -1.2871999740600586,
            3.01990008354187
          ]
        },
        {
          "atom_index": 5821,
          "name": "C",
          "element": "C",
          "coord": [
            -1.8285000324249268,
            -1.416100025177002,
            3.0896999835968018
          ]
        },
        {
          "atom_index": 5822,
          "name": "O",
          "element": "O",
          "coord": [
            -1.901900053024292,
            -1.5145000219345093,
            3.0920000076293945
          ]
        },
        {
          "atom_index": 5823,
          "name": "CB",
          "element": "C",
          "coord": [
            -1.988700032234192,
            -1.2229000329971313,
            3.0959999561309814
          ]
        },
        {
          "atom_index": 5824,
          "name": "CG2",
          "element": "C",
          "coord": [
            -2.1191999912261963,
            -1.2933000326156616,
            3.066800117492676
          ]
        },
        {
          "atom_index": 5825,
          "name": "OG1",
          "element": "O",
          "coord": [
            -1.9615999460220337,
            -1.2289999723434448,
            3.2363998889923096
          ]
        }
      ]
    },
    {
      "id": "C:768",
      "chain": "C",
      "resseq": 768,
      "icode": "",
      "resname": "VAL",
      "hetflag": " ",
      "sasa": 0.0,
      "atoms": [
        {
          "atom_index": 5826,
          "name": "N",
          "element": "N",
          "coord": [
            -1.707800030708313,
            -1.4142999649047852,
            3.14520001411438
          ]
        },
        {
          "atom_index": 5827,
          "name": "CA",
          "element": "C",
          "coord": [
            -1.6505000591278076,
            -1.5296000242233276,
            3.2139999866485596
          ]
        },
        {
          "atom_index": 5828,
          "name": "C",
          "element": "C",
          "coord": [
            -1.6347999572753906,
            -1.5051000118255615,
            3.3633999824523926
          ]
        },
        {
          "atom_index": 5829,
          "name": "O",
          "element": "O",
          "coord": [
            -1.5791000127792358,
            -1.4031000137329102,
            3.4047000408172607
          ]
        },
        {
          "atom_index": 5830,
          "name": "CB",
          "element": "C",
          "coord": [
            -1.5111000537872314,
            -1.5627000331878662,
            3.1582000255584717
          ]
        },
        {
          "atom_index": 5831,
          "name": "CG1",
          "element": "C",
          "coord": [
            -1.4601000547409058,
            -1.6920000314712524,
            3.219899892807007
          ]
        },
        {
          "atom_index": 5832,
          "name": "CG2",
          "element": "C",
          "coord": [
            -1.5162999629974365,
            -1.5719000101089478,
            3.00600004196167
          ]
        }
      ]
    },
    {
      "id": "C:769",
      "chain": "C",
      "resseq": 769,
      "icode": "",
      "resname": "LYS",
      "hetflag": " ",
      "sasa": 0.0,
      "atoms": [
        {
          "atom_index": 5833,
          "name": "N",
          "element": "N",
          "coord": [
            -1.683500051498413,
            -1.5985000133514404,
            3.4442999362945557
          ]
        },
        {
          "atom_index": 5834,
          "name": "CA",
          "element": "C",
          "coord": [
            -1.6726000308990479,
            -1.5870000123977661,
            3.588599920272827
          ]
        },
        {
          "atom_index": 5835,
          "name": "C",
          "element": "C",
          "coord": [
            -1.5781999826431274,
            -1.695099949836731,
            3.639699935913086
          ]
        },
        {
          "atom_index": 5836,
          "name": "O",
          "element": "O",
          "coord": [
            -1.5867999792099,
            -1.8112000226974487,
            3.598299980163574
          ]
        },
        {
          "atom_index": 5837,
          "name": "CB",
          "element": "C",
          "coord": [
            -1.8097000122070312,
            -1.6023999452590942,
            3.655100107192993
          ]
        },
        {
          "atom_index": 5838,
          "name": "CG",
          "element": "C",
          "coord": [
            -1.9040000438690186,
            -1.4855999946594238,
            3.6303000450134277
          ]
        },
        {
          "atom_index": 5839,
          "name": "CD",
          "element": "C",
          "coord": [
            -2.0297999382019043,
            -1.49590003490448,
            3.7160000801086426
          ]
        },
        {
          "atom_index": 5840,
          "name": "CE",
          "element": "C",
          "coord": [
            -2.123199939727783,
            -1.378499984741211,
            3.6912999153137207
          ]
        },
        {
          "atom_index": 5841,
          "name": "NZ",
          "element": "N",
          "coord": [
            -2.2467000484466553,
            -1.3878999948501587,
            3.7741000652313232
          ]
        }
      ]
    },
    {
      "id": "C:770",
      "chain": "C",
      "resseq": 770,
      "icode": "",
      "resname": "ALA",
      "hetflag": " ",
      "sasa": 0.0,
      "atoms": [
        {
          "atom_index": 5842,
          "name": "N",
          "element": "N",
          "coord": [
            -1.4876999855041504,
            -1.6581000089645386,
            3.7297000885009766
          ]
        },
        {
          "atom_index": 5843,
          "name": "CA",
          "element": "C",
          "coord": [
            -1.3934999704360962,
            -1.7551000118255615,
            3.781599998474121
          ]
        },
        {
          "atom_index": 5844,
          "name": "C",
          "element": "C",
          "coord": [
            -1.3431999683380127,
            -1.719599962234497,
            3.9195001125335693
          ]
        },
        {
          "atom_index": 5845,
          "name": "O",
          "element": "O",
          "coord": [
            -1.3519999980926514,
            -1.604099988937378,
            3.961699962615967
          ]
        },
        {
          "atom_index": 5846,
          "name": "CB",
          "element": "C",
          "coord": [
            -1.2770999670028687,
            -1.7669999599456787,
            3.686500072479248
          ]
        }
      ]
    },
    {
      "id": "C:771",
      "chain": "C",
      "resseq": 771,
      "icode": "",
      "resname": "TYR",
      "hetflag": " ",
      "sasa": 0.0,
      "atoms": [
        {
          "atom_index": 5847,
          "name": "N",
          "element": "N",
          "coord": [
            -1.2919000387191772,
            -1.8205000162124634,
            3.989799976348877
          ]
        },
        {
          "atom_index": 5848,
          "name": "CA",
          "element": "C",
          "coord": [
            -1.2340999841690063,
            -1.8026000261306763,
            4.122499942779541
          ]
        },
        {
          "atom_index": 5849,
          "name": "C",
          "element": "C",
          "coord": [
            -1.0845999717712402,
            -1.7848999500274658,
            4.10290002822876
          ]
        },
        {
          "atom_index": 5850,
          "name": "O",
          "element": "O",
          "coord": [
            -1.0235999822616577,
            -1.854099988937378,
            4.022600173950195
          ]
        },
        {
          "atom_index": 5851,
          "name": "CB",
          "element": "C",
          "coord": [
            -1.2582000494003296,
            -1.924399971961975,
            4.210000038146973
          ]
        },
        {
          "atom_index": 5852,
          "name": "CG",
          "element": "C",
          "coord": [
            -1.4023000001907349,
            -1.9450000524520874,
            4.245999813079834
          ]
        },
        {
          "atom_index": 5853,
          "name": "CD1",
          "element": "C",
          "coord": [
            -1.4793000221252441,
            -1.839900016784668,
            4.2916998863220215
          ]
        },
        {
          "atom_index": 5854,
          "name": "CD2",
          "element": "C",
          "coord": [
            -1.4606000185012817,
            -2.071000099182129,
            4.239099979400635
          ]
        },
        {
          "atom_index": 5855,
          "name": "CE1",
          "element": "C",
          "coord": [
            -1.61080002784729,
            -1.8593000173568726,
            4.3302001953125
          ]
        },
        {
          "atom_index": 5856,
          "name": "CE2",
          "element": "C",
          "coord": [
            -1.591599941253662,
            -2.091399908065796,
            4.277299880981445
          ]
        },
        {
          "atom_index": 5857,
          "name": "CZ",
          "element": "C",
          "coord": [
            -1.6664999723434448,
            -1.985200047492981,
            4.322800159454346
          ]
        },
        {
          "atom_index": 5858,
          "name": "OH",
          "element": "O",
          "coord": [
            -1.7978999614715576,
            -2.003200054168701,
            4.360400199890137
          ]
        }
      ]
    },
    {
      "id": "C:772",
      "chain": "C",
      "resseq": 772,
      "icode": "",
      "resname": "LEU",
      "hetflag": " ",
      "sasa": 0.0,
      "atoms": [
        {
          "atom_index": 5859,
          "name": "N",
          "element": "N",
          "coord": [
            -1.0260000228881836,
            -1.6916999816894531,
            4.176400184631348
          ]
        },
        {
          "atom_index": 5860,
          "name": "CA",
          "element": "C",
          "coord": [
            -0.8841000199317932,
            -1.6646000146865845,
            4.165200233459473
          ]
        },
        {
          "atom_index": 5861,
          "name": "C",
          "element": "C",
          "coord": [
            -0.8294000029563904,
            -1.6311999559402466,
            4.302000045776367
          ]
        },
        {
          "atom_index": 5862,
          "name": "O",
          "element": "O",
          "coord": [
            -0.8726000189781189,
            -1.535599946975708,
            4.36460018157959
          ]
        },
        {
          "atom_index": 5863,
          "name": "CB",
          "element": "C",
          "coord": [
            -0.8611999750137329,
            -1.5470000505447388,
            4.070700168609619
          ]
        },
        {
          "atom_index": 5864,
          "name": "CG",
          "element": "C",
          "coord": [
            -0.7257000207901001,
            -1.4771000146865845,
            4.079899787902832
          ]
        },
        {
          "atom_index": 5865,
          "name": "CD1",
          "element": "C",
          "coord": [
            -0.6159999966621399,
            -1.5750999450683594,
            4.0441999435424805
          ]
        },
        {
          "atom_index": 5866,
          "name": "CD2",
          "element": "C",
          "coord": [
            -0.7222999930381775,
            -1.356600046157837,
            3.9874000549316406
          ]
        }
      ]
    },
    {
      "id": "C:773",
      "chain": "C",
      "resseq": 773,
      "icode": "",
      "resname": "PRO",
      "hetflag": " ",
      "sasa": 0.0,
      "atoms": [
        {
          "atom_index": 5867,
          "name": "N",
          "element": "N",
          "coord": [
            -0.7343999743461609,
            -1.7106000185012817,
            4.351600170135498
          ]
        },
        {
          "atom_index": 5868,
          "name": "CA",
          "element": "C",
          "coord": [
            -0.6789000034332275,
            -1.6812000274658203,
            4.483099937438965
          ]
        },
        {
          "atom_index": 5869,
          "name": "C",
          "element": "C",
          "coord": [
            -0.6279000043869019,
            -1.5378999710083008,
            4.490699768066406
          ]
        },
        {
          "atom_index": 5870,
          "name": "O",
          "element": "O",
          "coord": [
            -0.5720000267028809,
            -1.4852999448776245,
            4.394700050354004
          ]
        },
        {
          "atom_index": 5871,
          "name": "CB",
          "element": "C",
          "coord": [
            -0.5681999921798706,
            -1.7843999862670898,
            4.495800018310547
          ]
        },
        {
          "atom_index": 5872,
          "name": "CG",
          "element": "C",
          "coord": [
            -0.6287999749183655,
            -1.9023000001907349,
            4.427999973297119
          ]
        },
        {
          "atom_index": 5873,
          "name": "CD",
          "element": "C",
          "coord": [
            -0.6840999722480774,
            -1.8395999670028687,
            4.301799774169922
          ]
        }
      ]
    },
    {
      "id": "C:774",
      "chain": "C",
      "resseq": 774,
      "icode": "",
      "resname": "VAL",
      "hetflag": " ",
      "sasa": 0.0,
      "atoms": [
        {
          "atom_index": 5874,
          "name": "N",
          "element": "N",
          "coord": [
            -0.6481999754905701,
            -1.4740999937057495,
            4.605000019073486
          ]
        },
        {
          "atom_index": 5875,
          "name": "CA",
          "element": "C",
          "coord": [
            -0.6039999723434448,
            -1.337499976158142,
            4.619500160217285
          ]
        },
        {
          "atom_index": 5876,
          "name": "C",
          "element": "C",
          "coord": [
            -0.453900009393692,
            -1.3272000551223755,
            4.608799934387207
          ]
        },
        {
          "atom_index": 5877,
          "name": "O",
          "element": "O",
          "coord": [
            -0.4032000005245209,
            -1.2295000553131104,
            4.5559000968933105
          ]
        },
        {
          "atom_index": 5878,
          "name": "CB",
          "element": "C",
          "coord": [
            -0.6482999920845032,
            -1.27839994430542,
            4.752999782562256
          ]
        },
        {
          "atom_index": 5879,
          "name": "CG1",
          "element": "C",
          "coord": [
            -0.5950000286102295,
            -1.1370999813079834,
            4.767300128936768
          ]
        },
        {
          "atom_index": 5880,
          "name": "CG2",
          "element": "C",
          "coord": [
            -0.798799991607666,
            -1.277400016784668,
            4.760000228881836
          ]
        }
      ]
    },
    {
      "id": "C:775",
      "chain": "C",
      "resseq": 775,
      "icode": "",
      "resname": "ASN",
      "hetflag": " ",
      "sasa": 0.0,
      "atoms": [
        {
          "atom_index": 5881,
          "name": "N",
          "element": "N",
          "coord": [
            -0.3824999928474426,
            -1.4276000261306763,
            4.6579999923706055
          ]
        },
        {
          "atom_index": 5882,
          "name": "CA",
          "element": "C",
          "coord": [
            -0.2370000034570694,
            -1.4242000579833984,
            4.653900146484375
          ]
        },
        {
          "atom_index": 5883,
          "name": "C",
          "element": "C",
          "coord": [
            -0.18209999799728394,
            -1.4433000087738037,
            4.514599800109863
          ]
        },
        {
          "atom_index": 5884,
          "name": "O",
          "element": "O",
          "coord": [
            -0.061500001698732376,
            -1.4381999969482422,
            4.4944000244140625
          ]
        },
        {
          "atom_index": 5885,
          "name": "CB",
          "element": "C",
          "coord": [
            -0.17759999632835388,
            -1.5307999849319458,
            4.7453999519348145
          ]
        },
        {
          "atom_index": 5886,
          "name": "CG",
          "element": "C",
          "coord": [
            -0.23739999532699585,
            -1.667099952697754,
            4.721799850463867
          ]
        },
        {
          "atom_index": 5887,
          "name": "ND2",
          "element": "N",
          "coord": [
            -0.27410000562667847,
            -1.7355999946594238,
            4.8292999267578125
          ]
        },
        {
          "atom_index": 5888,
          "name": "OD1",
          "element": "O",
          "coord": [
            -0.25,
            -1.7107000350952148,
            4.608500003814697
          ]
        }
      ]
    },
    {
      "id": "C:776",
      "chain": "C",
      "resseq": 776,
      "icode": "",
      "resname": "GLU",
      "hetflag": " ",
      "sasa": 0.0,
      "atoms": [
        {
          "atom_index": 5889,
          "name": "N",
          "element": "N",
          "coord": [
            -0.27070000767707825,
            -1.465999960899353,
            4.418399810791016
          ]
        },
        {
          "atom_index": 5890,
          "name": "CA",
          "element": "C",
          "coord": [
            -0.23010000586509705,
            -1.4848999977111816,
            4.2795000076293945
          ]
        },
        {
          "atom_index": 5891,
          "name": "C",
          "element": "C",
          "coord": [
            -0.2727000117301941,
            -1.3631000518798828,
            4.1975998878479
          ]
        },
        {
          "atom_index": 5892,
          "name": "O",
          "element": "O",
          "coord": [
            -0.22470000386238098,
            -1.3417999744415283,
            4.08650016784668
          ]
        },
        {
          "atom_index": 5893,
          "name": "CB",
          "element": "C",
          "coord": [
            -0.29820001125335693,
            -1.6086000204086304,
            4.220099925994873
          ]
        },
        {
          "atom_index": 5894,
          "name": "CG",
          "element": "C",
          "coord": [
            -0.2743000090122223,
            -1.7415000200271606,
            4.291399955749512
          ]
        },
        {
          "atom_index": 5895,
          "name": "CD",
          "element": "C",
          "coord": [
            -0.13539999723434448,
            -1.7984000444412231,
            4.267199993133545
          ]
        },
        {
          "atom_index": 5896,
          "name": "OE1",
          "element": "O",
          "coord": [
            -0.0729999989271164,
            -1.760599970817566,
            4.165500164031982
          ]
        },
        {
          "atom_index": 5897,
          "name": "OE2",
          "element": "O",
          "coord": [
            -0.08950000256299973,
            -1.882099986076355,
            4.349100112915039
          ]
        }
      ]
    },
    {
      "id": "C:777",
      "chain": "C",
      "resseq": 777,
      "icode": "",
      "resname": "SER",
      "hetflag": " ",
      "sasa": 0.0,
      "atoms": [
        {
          "atom_index": 5898,
          "name": "N",
          "element": "N",
          "coord": [
            -0.36239999532699585,
            -1.2836999893188477,
            4.254199981689453
          ]
        },
        {
          "atom_index": 5899,
          "name": "CA",
          "element": "C",
          "coord": [
            -0.4178999960422516,
            -1.1669000387191772,
            4.1875
          ]
        },
        {
          "atom_index": 5900,
          "name": "C",
          "element": "C",
          "coord": [
            -0.3305000066757202,
            -1.0448999404907227,
            4.163700103759766
          ]
        },
        {
          "atom_index": 5901,
          "name": "O",
          "element": "O",
          "coord": [
            -0.3714999854564667,
            -0.9545000195503235,
            4.091400146484375
          ]
        },
        {
          "atom_index": 5902,
          "name": "CB",
          "element": "C",
          "coord": [
            -0.5430999994277954,
            -1.1201000213623047,
            4.2617998123168945
          ]
        },
        {
          "atom_index": 5903,
          "name": "OG",
          "element": "O",
          "coord": [
            -0.5091000199317932,
            -1.0565999746322632,
            4.384500026702881
          ]
        }
      ]
    },
    {
      "id": "C:778",
      "chain": "C",
      "resseq": 778,
      "icode": "",
      "resname": "PHE",
      "hetflag": " ",
      "sasa": 0.0,
      "atoms": [
        {
          "atom_index": 5904,
          "name": "N",
          "element": "N",
          "coord": [
            -0.2126999944448471,
            -1.038100004196167,
            4.223499774932861
          ]
        },
        {
          "atom_index": 5905,
          "name": "CA",
          "element": "C",
          "coord": [
            -0.12960000336170197,
            -0.9200000166893005,
            4.202600002288818
          ]
        },
        {
          "atom_index": 5906,
          "name": "C",
          "element": "C",
          "coord": [
            -0.08160000294446945,
            -0.9132000207901001,
            4.058599948883057
          ]
        },
        {
          "atom_index": 5907,
          "name": "O",
          "element": "O",
          "coord": [
            -0.03370000049471855,
            -1.0118999481201172,
            4.004300117492676
          ]
        },
        {
          "atom_index": 5908,
          "name": "CB",
          "element": "C",
          "coord": [
            -0.012799999676644802,
            -0.9215999841690063,
            4.30019998550415
          ]
        },
        {
          "atom_index": 5909,
          "name": "CG",
          "element": "C",
          "coord": [
            -0.055399999022483826,
            -0.9072999954223633,
            4.4440999031066895
          ]
        },
        {
          "atom_index": 5910,
          "name": "CD1",
          "element": "C",
          "coord": [
            -0.09700000286102295,
            -0.784600019454956,
            4.493899822235107
          ]
        },
        {
          "atom_index": 5911,
          "name": "CD2",
          "element": "C",
          "coord": [
            -0.05739999935030937,
            -1.0176000595092773,
            4.528800010681152
          ]
        },
        {
          "atom_index": 5912,
          "name": "CE1",
          "element": "C",
          "coord": [
            -0.13989999890327454,
            -0.7720999717712402,
            4.625699996948242
          ]
        },
        {
          "atom_index": 5913,
          "name": "CE2",
          "element": "C",
          "coord": [
            -0.09969999641180038,
            -1.006500005722046,
            4.659599781036377
          ]
        },
        {
          "atom_index": 5914,
          "name": "CZ",
          "element": "C",
          "coord": [
            -0.14110000431537628,
            -0.8834999799728394,
            4.708499908447266
          ]
        }
      ]
    },
    {
      "id": "C:779",
      "chain": "C",
      "resseq": 779,
      "icode": "",
      "resname": "GLY",
      "hetflag": " ",
      "sasa": 0.0,
      "atoms": [
        {
          "atom_index": 5915,
          "name": "N",
          "element": "N",
          "coord": [
            -0.09759999811649323,
            -0.7975000143051147,
            3.995300054550171
          ]
        },
        {
          "atom_index": 5916,
          "name": "CA",
          "element": "C",
          "coord": [
            -0.05609999969601631,
            -0.7842000126838684,
            3.8568999767303467
          ]
        },
        {
          "atom_index": 5917,
          "name": "C",
          "element": "C",
          "coord": [
            -0.15039999783039093,
            -0.8507999777793884,
            3.7578999996185303
          ]
        },
        {
          "atom_index": 5918,
          "name": "O",
          "element": "O",
          "coord": [
            -0.12880000472068787,
            -0.8471999764442444,
            3.637200117111206
          ]
        }
      ]
    },
    {
      "id": "C:780",
      "chain": "C",
      "resseq": 780,
      "icode": "",
      "resname": "PHE",
      "hetflag": " ",
      "sasa": 0.0,
      "atoms": [
        {
          "atom_index": 5919,
          "name": "N",
          "element": "N",
          "coord": [
            -0.2567000091075897,
            -0.9108999967575073,
            3.8090999126434326
          ]
        },
        {
          "atom_index": 5920,
          "name": "CA",
          "element": "C",
          "coord": [
            -0.35440000891685486,
            -0.9790999889373779,
            3.7258999347686768
          ]
        },
        {
          "atom_index": 5921,
          "name": "C",
          "element": "C",
          "coord": [
            -0.4113999903202057,
            -0.8939999938011169,
            3.612600088119507
          ]
        },
        {
          "atom_index": 5922,
          "name": "O",
          "element": "O",
          "coord": [
            -0.43160000443458557,
            -0.9430000185966492,
            3.502000093460083
          ]
        },
        {
          "atom_index": 5923,
          "name": "CB",
          "element": "C",
          "coord": [
            -0.46939998865127563,
            -1.0297000408172607,
            3.812000036239624
          ]
        },
        {
          "atom_index": 5924,
          "name": "CG",
          "element": "C",
          "coord": [
            -0.5730000138282776,
            -1.104099988937378,
            3.734800100326538
          ]
        },
        {
          "atom_index": 5925,
          "name": "CD1",
          "element": "C",
          "coord": [
            -0.5551999807357788,
            -1.2375999689102173,
            3.7035999298095703
          ]
        },
        {
          "atom_index": 5926,
          "name": "CD2",
          "element": "C",
          "coord": [
            -0.6866000294685364,
            -1.0394999980926514,
            3.6898000240325928
          ]
        },
        {
          "atom_index": 5927,
          "name": "CE1",
          "element": "C",
          "coord": [
            -0.6499999761581421,
            -1.306399941444397,
            3.6280999183654785
          ]
        },
        {
          "atom_index": 5928,
          "name": "CE2",
          "element": "C",
          "coord": [
            -0.7813000082969666,
            -1.1067999601364136,
            3.6147000789642334
          ]
        },
        {
          "atom_index": 5929,
          "name": "CZ",
          "element": "C",
          "coord": [
            -0.7630000114440918,
            -1.2408000230789185,
            3.5838000774383545
          ]
        }
      ]
    },
    {
      "id": "C:781",
      "chain": "C",
      "resseq": 781,
      "icode": "",
      "resname": "THR",
      "hetflag": " ",
      "sasa": 0.0,
      "atoms": [
        {
          "atom_index": 5930,
          "name": "N",
          "element": "N",
          "coord": [
            -0.4388999938964844,
            -0.7670999765396118,
            3.640700101852417
          ]
        },
        {
          "atom_index": 5931,
          "name": "CA",
          "element": "C",
          "coord": [
            -0.4950999915599823,
            -0.6769000291824341,
            3.5404000282287598
          ]
        },
        {
          "atom_index": 5932,
          "name": "C",
          "element": "C",
          "coord": [
            -0.3986000120639801,
            -0.6534000039100647,
            3.4249000549316406
          ]
        },
        {
          "atom_index": 5933,
          "name": "O",
          "element": "O",
          "coord": [
            -0.4377000033855438,
            -0.6572999954223633,
            3.3085999488830566
          ]
        },
        {
          "atom_index": 5934,
          "name": "CB",
          "element": "C",
          "coord": [
            -0.5310999751091003,
            -0.5400000214576721,
            3.602299928665161
          ]
        },
        {
          "atom_index": 5935,
          "name": "CG2",
          "element": "C",
          "coord": [
            -0.6003000140190125,
            -0.45179998874664307,
            3.5002999305725098
          ]
        },
        {
          "atom_index": 5936,
          "name": "OG1",
          "element": "O",
          "coord": [
            -0.6205000281333923,
            -0.5595999956130981,
            3.7114999294281006
          ]
        }
      ]
    },
    {
      "id": "C:782",
      "chain": "C",
      "resseq": 782,
      "icode": "",
      "resname": "GLY",
      "hetflag": " ",
      "sasa": 0.0,
      "atoms": [
        {
          "atom_index": 5937,
          "name": "N",
          "element": "N",
          "coord": [
            -0.272599995136261,
            -0.6276999711990356,
            3.4579999446868896
          ]
        },
        {
          "atom_index": 5938,
          "name": "CA",
          "element": "C",
          "coord": [
            -0.17299999296665192,
            -0.6047000288963318,
            3.3554000854492188
          ]
        },
        {
          "atom_index": 5939,
          "name": "C",
          "element": "C",
          "coord": [
            -0.15469999611377716,
            -0.7275000214576721,
            3.269399881362915
          ]
        },
        {
          "atom_index": 5940,
          "name": "O",
          "element": "O",
          "coord": [
            -0.16060000658035278,
            -0.7195000052452087,
            3.1470999717712402
          ]
        }
      ]
    },
    {
      "id": "C:783",
      "chain": "C",
      "resseq": 783,
      "icode": "",
      "resname": "GLU",
      "hetflag": " ",
      "sasa": 0.7882464528083801,
      "atoms": [
        {
          "atom_index": 5941,
          "name": "N",
          "element": "N",
          "coord": [
            -0.13249999284744263,
            -0.84170001745224,
            3.333199977874756
          ]
        },
        {
          "atom_index": 5942,
          "name": "CA",
          "element": "C",
          "coord": [
            -0.1145000010728836,
            -0.9663000106811523,
            3.2606000900268555
          ]
        },
        {
          "atom_index": 5943,
          "name": "C",
          "element": "C",
          "coord": [
            -0.23849999904632568,
            -1.0039000511169434,
            3.1819000244140625
          ]
        },
        {
          "atom_index": 5944,
          "name": "O",
          "element": "O",
          "coord": [
            -0.2287999987602234,
            -1.070099949836731,
            3.0794999599456787
          ]
        },
        {
          "atom_index": 5945,
          "name": "CB",
          "element": "C",
          "coord": [
            -0.08030000329017639,
            -1.0801000595092773,
            3.3564999103546143
          ]
        },
        {
          "atom_index": 5946,
          "name": "CG",
          "element": "C",
          "coord": [
            0.0625,
            -1.0771000385284424,
            3.4094998836517334
          ]
        },
        {
          "atom_index": 5947,
          "name": "CD",
          "element": "C",
          "coord": [
            0.09700000286102295,
            -1.2030999660491943,
            3.486799955368042
          ]
        },
        {
          "atom_index": 5948,
          "name": "OE1",
          "element": "O",
          "coord": [
            0.05770000070333481,
            -1.312600016593933,
            3.439500093460083
          ]
        },
        {
          "atom_index": 5949,
          "name": "OE2",
          "element": "O",
          "coord": [
            0.1632000058889389,
            -1.1928000450134277,
            3.592900037765503
          ]
        }
      ]
    },
    {
      "id": "C:784",
      "chain": "C",
      "resseq": 784,
      "icode": "",
      "resname": "LEU",
      "hetflag": " ",
      "sasa": 0.0,
      "atoms": [
        {
          "atom_index": 5950,
          "name": "N",
          "element": "N",
          "coord": [
            -0.3553999960422516,
            -0.9628999829292297,
            3.2295000553131104
          ]
        },
        {
          "atom_index": 5951,
          "name": "CA",
          "element": "C",
          "coord": [
            -0.478300005197525,
            -0.9968000054359436,
            3.1596999168395996
          ]
        },
        {
          "atom_index": 5952,
          "name": "C",
          "element": "C",
          "coord": [
            -0.5016999840736389,
            -0.909500002861023,
            3.038300037384033
          ]
        },
        {
          "atom_index": 5953,
          "name": "O",
          "element": "O",
          "coord": [
            -0.5713000297546387,
            -0.949999988079071,
            2.946199893951416
          ]
        },
        {
          "atom_index": 5954,
          "name": "CB",
          "element": "C",
          "coord": [
            -0.599399983882904,
            -0.9878000020980835,
            3.2527999877929688
          ]
        },
        {
          "atom_index": 5955,
          "name": "CG",
          "element": "C",
          "coord": [
            -0.7347999811172485,
            -1.0134999752044678,
            3.18530011177063
          ]
        },
        {
          "atom_index": 5956,
          "name": "CD1",
          "element": "C",
          "coord": [
            -0.7339000105857849,
            -1.1506999731063843,
            3.1201000213623047
          ]
        },
        {
          "atom_index": 5957,
          "name": "CD2",
          "element": "C",
          "coord": [
            -0.8468999862670898,
            -1.0048999786376953,
            3.286900043487549
          ]
        }
      ]
    },
    {
      "id": "C:785",
      "chain": "C",
      "resseq": 785,
      "icode": "",
      "resname": "ARG",
      "hetflag": " ",
      "sasa": 0.0,
      "atoms": [
        {
          "atom_index": 5958,
          "name": "N",
          "element": "N",
          "coord": [
            -0.44589999318122864,
            -0.7893000245094299,
            3.035599946975708
          ]
        },
        {
          "atom_index": 5959,
          "name": "CA",
          "element": "C",
          "coord": [
            -0.46880000829696655,
            -0.7071999907493591,
            2.9182000160217285
          ]
        },
        {
          "atom_index": 5960,
          "name": "C",
          "element": "C",
          "coord": [
            -0.37040001153945923,
            -0.7484999895095825,
            2.810800075531006
          ]
        },
        {
          "atom_index": 5961,
          "name": "O",
          "element": "O",
          "coord": [
            -0.399399995803833,
            -0.7382000088691711,
            2.692199945449829
          ]
        },
        {
          "atom_index": 5962,
          "name": "CB",
          "element": "C",
          "coord": [
            -0.45730000734329224,
            -0.557200014591217,
            2.949199914932251
          ]
        },
        {
          "atom_index": 5963,
          "name": "CG",
          "element": "C",
          "coord": [
            -0.3174999952316284,
            -0.5016000270843506,
            2.9700000286102295
          ]
        },
        {
          "atom_index": 5964,
          "name": "CD",
          "element": "C",
          "coord": [
            -0.3264999985694885,
            -0.35179999470710754,
            3.0
          ]
        },
        {
          "atom_index": 5965,
          "name": "NE",
          "element": "N",
          "coord": [
            -0.4519999921321869,
            -0.3199000060558319,
            3.0685999393463135
          ]
        },
        {
          "atom_index": 5966,
          "name": "CZ",
          "element": "C",
          "coord": [
            -0.4657999873161316,
            -0.22709999978542328,
            3.162600040435791
          ]
        },
        {
          "atom_index": 5967,
          "name": "NH1",
          "element": "N",
          "coord": [
            -0.3614000082015991,
            -0.1551000028848648,
            3.2014999389648438
          ]
        },
        {
          "atom_index": 5968,
          "name": "NH2",
          "element": "N",
          "coord": [
            -0.5845999717712402,
            -0.20669999718666077,
            3.2179999351501465
          ]
        }
      ]
    },
    {
      "id": "C:786",
      "chain": "C",
      "resseq": 786,
      "icode": "",
      "resname": "GLN",
      "hetflag": " ",
      "sasa": 5.597400188446045,
      "atoms": [
        {
          "atom_index": 5969,
          "name": "N",
          "element": "N",
          "coord": [
            -0.2542000114917755,
            -0.7968999743461609,
            2.851900100708008
          ]
        },
        {
          "atom_index": 5970,
          "name": "CA",
          "element": "C",
          "coord": [
            -0.15559999644756317,
            -0.8425999879837036,
            2.7553999423980713
          ]
        },
        {
          "atom_index": 5971,
          "name": "C",
          "element": "C",
          "coord": [
            -0.21860000491142273,
            -0.9624999761581421,
            2.685499906539917
          ]
        },
        {
          "atom_index": 5972,
          "name": "O",
          "element": "O",
          "coord": [
            -0.23989999294281006,
            -0.9621999859809875,
            2.565200090408325
          ]
        },
        {
          "atom_index": 5973,
          "name": "CB",
          "element": "C",
          "coord": [
            -0.027899999171495438,
            -0.8866999745368958,
            2.8264000415802
          ]
        },
        {
          "atom_index": 5974,
          "name": "CG",
          "element": "C",
          "coord": [
            0.08820000290870667,
            -0.9146999716758728,
            2.7332000732421875
          ]
        },
        {
          "atom_index": 5975,
          "name": "CD",
          "element": "C",
          "coord": [
            0.1459999978542328,
            -0.7875999808311462,
            2.6733999252319336
          ]
        },
        {
          "atom_index": 5976,
          "name": "NE2",
          "element": "N",
          "coord": [
            0.13359999656677246,
            -0.7731000185012817,
            2.541599988937378
          ]
        },
        {
          "atom_index": 5977,
          "name": "OE1",
          "element": "O",
          "coord": [
            0.20069999992847443,
            -0.7028999924659729,
            2.7451999187469482
          ]
        }
      ]
    },
    {
      "id": "C:787",
      "chain": "C",
      "resseq": 787,
      "icode": "",
      "resname": "ALA",
      "hetflag": " ",
      "sasa": 0.03152985870838165,
      "atoms": [
        {
          "atom_index": 5978,
          "name": "N",
          "element": "N",
          "coord": [
            -0.2517000138759613,
            -1.0637999773025513,
            2.763400077819824
          ]
        },
        {
          "atom_index": 5979,
          "name": "CA",
          "element": "C",
          "coord": [
            -0.3109999895095825,
            -1.184499979019165,
            2.710099935531616
          ]
        },
        {
          "atom_index": 5980,
          "name": "C",
          "element": "C",
          "coord": [
            -0.4359999895095825,
            -1.1638000011444092,
            2.624500036239624
          ]
        },
        {
          "atom_index": 5981,
          "name": "O",
          "element": "O",
          "coord": [
            -0.4884999990463257,
            -1.259600043296814,
            2.5664000511169434
          ]
        },
        {
          "atom_index": 5982,
          "name": "CB",
          "element": "C",
          "coord": [
            -0.34279999136924744,
            -1.2791999578475952,
            2.824199914932251
          ]
        }
      ]
    },
    {
      "id": "C:788",
      "chain": "C",
      "resseq": 788,
      "icode": "",
      "resname": "THR",
      "hetflag": " ",
      "sasa": 0.0,
      "atoms": [
        {
          "atom_index": 5983,
          "name": "N",
          "element": "N",
          "coord": [
            -0.48500001430511475,
            -1.0406999588012695,
            2.615799903869629
          ]
        },
        {
          "atom_index": 5984,
          "name": "CA",
          "element": "C",
          "coord": [
            -0.6051999926567078,
            -1.0148999691009521,
            2.5367000102996826
          ]
        },
        {
          "atom_index": 5985,
          "name": "C",
          "element": "C",
          "coord": [
            -0.602400004863739,
            -0.8798999786376953,
            2.4651999473571777
          ]
        },
        {
          "atom_index": 5986,
          "name": "O",
          "element": "O",
          "coord": [
            -0.7037000060081482,
            -0.8363000154495239,
            2.40939998626709
          ]
        },
        {
          "atom_index": 5987,
          "name": "CB",
          "element": "C",
          "coord": [
            -0.7315999865531921,
            -1.0202000141143799,
            2.624799966812134
          ]
        },
        {
          "atom_index": 5988,
          "name": "CG2",
          "element": "C",
          "coord": [
            -0.7542999982833862,
            -1.159600019454956,
            2.678999900817871
          ]
        },
        {
          "atom_index": 5989,
          "name": "OG1",
          "element": "O",
          "coord": [
            -0.7163000106811523,
            -0.9298999905586243,
            2.7344000339508057
          ]
        }
      ]
    },
    {
      "id": "C:789",
      "chain": "C",
      "resseq": 789,
      "icode": "",
      "resname": "GLY",
      "hetflag": " ",
      "sasa": 0.03226546198129654,
      "atoms": [
        {
          "atom_index": 5990,
          "name": "N",
          "element": "N",
          "coord": [
            -0.4869000017642975,
            -0.8144000172615051,
            2.4658000469207764
          ]
        },
        {
          "atom_index": 5991,
          "name": "CA",
          "element": "C",
          "coord": [
            -0.47609999775886536,
            -0.6851999759674072,
            2.40120005607605
          ]
        },
        {
          "atom_index": 5992,
          "name": "C",
          "element": "C",
          "coord": [
            -0.5799999833106995,
            -0.5907999873161316,
            2.4577999114990234
          ]
        },
        {
          "atom_index": 5993,
          "name": "O",
          "element": "O",
          "coord": [
            -0.6735000014305115,
            -0.5501999855041504,
            2.388700008392334
          ]
        }
      ]
    },
    {
      "id": "C:790",
      "chain": "C",
      "resseq": 790,
      "icode": "",
      "resname": "GLY",
      "hetflag": " ",
      "sasa": 0.0,
      "atoms": [
        {
          "atom_index": 5994,
          "name": "N",
          "element": "N",
          "coord": [
            -0.5640000104904175,
            -0.5580000281333923,
            2.585599899291992
          ]
        },
        {
          "atom_index": 5995,
          "name": "CA",
          "element": "C",
          "coord": [
            -0.6549000144004822,
            -0.46799999475479126,
            2.6547999382019043
          ]
        },
        {
          "atom_index": 5996,
          "name": "C",
          "element": "C",
          "coord": [
            -0.8015999794006348,
            -0.4860000014305115,
            2.623800039291382
          ]
        },
        {
          "atom_index": 5997,
          "name": "O",
          "element": "O",
          "coord": [
            -0.8809000253677368,
            -0.39820000529289246,
            2.6540000438690186
          ]
        }
      ]
    },
    {
      "id": "C:791",
      "chain": "C",
      "resseq": 791,
      "icode": "",
      "resname": "GLN",
      "hetflag": " ",
      "sasa": 0.0,
      "atoms": [
        {
          "atom_index": 5998,
          "name": "N",
          "element": "N",
          "coord": [
            -0.8389000296592712,
            -0.5990999937057495,
            2.5652999877929688
          ]
        },
        {
          "atom_index": 5999,
          "name": "CA",
          "element": "C",
          "coord": [
            -0.9782000184059143,
            -0.6230999827384949,
            2.5304999351501465
          ]
        },
        {
          "atom_index": 6000,
          "name": "C",
          "element": "C",
          "coord": [
            -1.0644999742507935,
            -0.6773999929428101,
            2.643199920654297
          ]
        },
        {
          "atom_index": 6001,
          "name": "O",
          "element": "O",
          "coord": [
            -1.1868000030517578,
            -0.6758000254631042,
            2.6338000297546387
          ]
        },
        {
          "atom_index": 6002,
          "name": "CB",
          "element": "C",
          "coord": [
            -0.9869999885559082,
            -0.718500018119812,
            2.411600112915039
          ]
        },
        {
          "atom_index": 6003,
          "name": "CG",
          "element": "C",
          "coord": [
            -0.965499997138977,
            -0.6518999934196472,
            2.2783000469207764
          ]
        },
        {
          "atom_index": 6004,
          "name": "CD",
          "element": "C",
          "coord": [
            -1.0401999950408936,
            -0.7231000065803528,
            2.168100118637085
          ]
        },
        {
          "atom_index": 6005,
          "name": "NE2",
          "element": "N",
          "coord": [
            -1.1437000036239624,
            -0.6582000255584717,
            2.1145999431610107
          ]
        },
        {
          "atom_index": 6006,
          "name": "OE1",
          "element": "O",
          "coord": [
            -1.006500005722046,
            -0.8357999920845032,
            2.131700038909912
          ]
        }
      ]
    },
    {
      "id": "C:792",
      "chain": "C",
      "resseq": 792,
      "icode": "",
      "resname": "ALA",
      "hetflag": " ",
      "sasa": 0.0,
      "atoms": [
        {
          "atom_index": 6007,
          "name": "N",
          "element": "N",
          "coord": [
            -1.001099944114685,
            -0.7264000177383423,
            2.749000072479248
          ]
        },
        {
          "atom_index": 6008,
          "name": "CA",
          "element": "C",
          "coord": [
            -1.073799967765808,
            -0.7811999917030334,
            2.862499952316284
          ]
        },
        {
          "atom_index": 6009,
          "name": "C",
          "element": "C",
          "coord": [
            -1.1017999649047852,
            -0.6732000112533569,
            2.9658000469207764
          ]
        },
        {
          "atom_index": 6010,
          "name": "O",
          "element": "O",
          "coord": [
            -1.0182000398635864,
            -0.5860999822616577,
            2.9907000064849854
          ]
        },
        {
          "atom_index": 6011,
          "name": "CB",
          "element": "C",
          "coord": [
            -0.9945999979972839,
            -0.8946999907493591,
            2.9260001182556152
          ]
        }
      ]
    },
    {
      "id": "C:793",
      "chain": "C",
      "resseq": 793,
      "icode": "",
      "resname": "PHE",
      "hetflag": " ",
      "sasa": 0.0,
      "atoms": [
        {
          "atom_index": 6012,
          "name": "N",
          "element": "N",
          "coord": [
            -1.2206000089645386,
            -0.6811000108718872,
            3.0251998901367188
          ]
        },
        {
          "atom_index": 6013,
          "name": "CA",
          "element": "C",
          "coord": [
            -1.2661999464035034,
            -0.5860999822616577,
            3.1256000995635986
          ]
        },
        {
          "atom_index": 6014,
          "name": "C",
          "element": "C",
          "coord": [
            -1.2965999841690063,
            -0.6636000275611877,
            3.253999948501587
          ]
        },
        {
          "atom_index": 6015,
          "name": "O",
          "element": "O",
          "coord": [
            -1.4062999486923218,
            -0.7178000211715698,
            3.270699977874756
          ]
        },
        {
          "atom_index": 6016,
          "name": "CB",
          "element": "C",
          "coord": [
            -1.3920999765396118,
            -0.5159000158309937,
            3.07450008392334
          ]
        },
        {
          "atom_index": 6017,
          "name": "CG",
          "element": "C",
          "coord": [
            -1.4163000583648682,
            -0.3817000091075897,
            3.1368000507354736
          ]
        },
        {
          "atom_index": 6018,
          "name": "CD1",
          "element": "C",
          "coord": [
            -1.323699951171875,
            -0.27950000762939453,
            3.121299982070923
          ]
        },
        {
          "atom_index": 6019,
          "name": "CD2",
          "element": "C",
          "coord": [
            -1.531599998474121,
            -0.35760000348091125,
            3.211199998855591
          ]
        },
        {
          "atom_index": 6020,
          "name": "CE1",
          "element": "C",
          "coord": [
            -1.3450000286102295,
            -0.15479999780654907,
            3.1786999702453613
          ]
        },
        {
          "atom_index": 6021,
          "name": "CE2",
          "element": "C",
          "coord": [
            -1.5541000366210938,
            -0.23319999873638153,
            3.2690000534057617
          ]
        },
        {
          "atom_index": 6022,
          "name": "CZ",
          "element": "C",
          "coord": [
            -1.4603999853134155,
            -0.1315000057220459,
            3.2525999546051025
          ]
        }
      ]
    },
    {
      "id": "C:794",
      "chain": "C",
      "resseq": 794,
      "icode": "",
      "resname": "PRO",
      "hetflag": " ",
      "sasa": 0.0,
      "atoms": [
        {
          "atom_index": 6023,
          "name": "N",
          "element": "N",
          "coord": [
            -1.198799967765808,
            -0.669700026512146,
            3.3461999893188477
          ]
        },
        {
          "atom_index": 6024,
          "name": "CA",
          "element": "C",
          "coord": [
            -1.2024999856948853,
            -0.7379999756813049,
            3.4762001037597656
          ]
        },
        {
          "atom_index": 6025,
          "name": "C",
          "element": "C",
          "coord": [
            -1.2782000303268433,
            -0.6650999784469604,
            3.5857999324798584
          ]
        },
        {
          "atom_index": 6026,
          "name": "O",
          "element": "O",
          "coord": [
            -1.3280999660491943,
            -0.5550000071525574,
            3.5666000843048096
          ]
        },
        {
          "atom_index": 6027,
          "name": "CB",
          "element": "C",
          "coord": [
            -1.0551999807357788,
            -0.7511000037193298,
            3.5134999752044678
          ]
        },
        {
          "atom_index": 6028,
          "name": "CG",
          "element": "C",
          "coord": [
            -0.9799000024795532,
            -0.7152000069618225,
            3.3877999782562256
          ]
        },
        {
          "atom_index": 6029,
          "name": "CD",
          "element": "C",
          "coord": [
            -1.065600037574768,
            -0.612500011920929,
            3.323899984359741
          ]
        }
      ]
    },
    {
      "id": "C:795",
      "chain": "C",
      "resseq": 795,
      "icode": "",
      "resname": "GLN",
      "hetflag": " ",
      "sasa": 0.0,
      "atoms": [
        {
          "atom_index": 6030,
          "name": "N",
          "element": "N",
          "coord": [
            -1.2835999727249146,
            -0.7286999821662903,
            3.7018001079559326
          ]
        },
        {
          "atom_index": 6031,
          "name": "CA",
          "element": "C",
          "coord": [
            -1.3481999635696411,
            -0.6769000291824341,
            3.821700096130371
          ]
        },
        {
          "atom_index": 6032,
          "name": "C",
          "element": "C",
          "coord": [
            -1.361899971961975,
            -0.795799970626831,
            3.915600061416626
          ]
        },
        {
          "atom_index": 6033,
          "name": "O",
          "element": "O",
          "coord": [
            -1.4115999937057495,
            -0.9013000130653381,
            3.8768999576568604
          ]
        },
        {
          "atom_index": 6034,
          "name": "CB",
          "element": "C",
          "coord": [
            -1.4840999841690063,
            -0.6159999966621399,
            3.7904999256134033
          ]
        },
        {
          "atom_index": 6035,
          "name": "CG",
          "element": "C",
          "coord": [
            -1.5759999752044678,
            -0.7050999999046326,
            3.713599920272827
          ]
        },
        {
          "atom_index": 6036,
          "name": "CD",
          "element": "C",
          "coord": [
            -1.7064000368118286,
            -0.6360999941825867,
            3.6819000244140625
          ]
        },
        {
          "atom_index": 6037,
          "name": "NE2",
          "element": "N",
          "coord": [
            -1.8166999816894531,
            -0.6916000247001648,
            3.7325000762939453
          ]
        },
        {
          "atom_index": 6038,
          "name": "OE1",
          "element": "O",
          "coord": [
            -1.7086000442504883,
            -0.5329999923706055,
            3.61299991607666
          ]
        }
      ]
    },
    {
      "id": "C:796",
      "chain": "C",
      "resseq": 796,
      "icode": "",
      "resname": "MET",
      "hetflag": " ",
      "sasa": 0.0,
      "atoms": [
        {
          "atom_index": 6039,
          "name": "N",
          "element": "N",
          "coord": [
            -1.317199945449829,
            -0.7785999774932861,
            4.0391998291015625
          ]
        },
        {
          "atom_index": 6040,
          "name": "CA",
          "element": "C",
          "coord": [
            -1.3198000192642212,
            -0.8873999714851379,
            4.133999824523926
          ]
        },
        {
          "atom_index": 6041,
          "name": "C",
          "element": "C",
          "coord": [
            -1.385699987411499,
            -0.847599983215332,
            4.262599945068359
          ]
        },
        {
          "atom_index": 6042,
          "name": "O",
          "element": "O",
          "coord": [
            -1.3997000455856323,
            -0.7303000092506409,
            4.291600227355957
          ]
        },
        {
          "atom_index": 6043,
          "name": "CB",
          "element": "C",
          "coord": [
            -1.1770000457763672,
            -0.9302999973297119,
            4.160699844360352
          ]
        },
        {
          "atom_index": 6044,
          "name": "CG",
          "element": "C",
          "coord": [
            -1.0892000198364258,
            -0.9057999849319458,
            4.039700031280518
          ]
        },
        {
          "atom_index": 6045,
          "name": "SD",
          "element": "S",
          "coord": [
            -0.9182000160217285,
            -0.9355000257492065,
            4.06850004196167
          ]
        },
        {
          "atom_index": 6046,
          "name": "CE",
          "element": "C",
          "coord": [
            -0.88919997215271,
            -0.8197000026702881,
            4.202099800109863
          ]
        }
      ]
    },
    {
      "id": "C:797",
      "chain": "C",
      "resseq": 797,
      "icode": "",
      "resname": "VAL",
      "hetflag": " ",
      "sasa": 0.0,
      "atoms": [
        {
          "atom_index": 6047,
          "name": "N",
          "element": "N",
          "coord": [
            -1.4266999959945679,
            -0.9473000168800354,
            4.339300155639648
          ]
        },
        {
          "atom_index": 6048,
          "name": "CA",
          "element": "C",
          "coord": [
            -1.4902000427246094,
            -0.9254000186920166,
            4.46750020980835
          ]
        },
        {
          "atom_index": 6049,
          "name": "C",
          "element": "C",
          "coord": [
            -1.4535000324249268,
            -1.0475000143051147,
            4.551400184631348
          ]
        },
        {
          "atom_index": 6050,
          "name": "O",
          "element": "O",
          "coord": [
            -1.4625999927520752,
            -1.159600019454956,
            4.502600193023682
          ]
        },
        {
          "atom_index": 6051,
          "name": "CB",
          "element": "C",
          "coord": [
            -1.6441999673843384,
            -0.9133999943733215,
            4.451600074768066
          ]
        },
        {
          "atom_index": 6052,
          "name": "CG1",
          "element": "C",
          "coord": [
            -1.6994999647140503,
            -1.0364999771118164,
            4.384399890899658
          ]
        },
        {
          "atom_index": 6053,
          "name": "CG2",
          "element": "C",
          "coord": [
            -1.7094999551773071,
            -0.8956999778747559,
            4.586699962615967
          ]
        }
      ]
    },
    {
      "id": "C:798",
      "chain": "C",
      "resseq": 798,
      "icode": "",
      "resname": "PHE",
      "hetflag": " ",
      "sasa": 0.0,
      "atoms": [
        {
          "atom_index": 6054,
          "name": "N",
          "element": "N",
          "coord": [
            -1.4075000286102295,
            -1.0263999700546265,
            4.674600124359131
          ]
        },
        {
          "atom_index": 6055,
          "name": "CA",
          "element": "C",
          "coord": [
            -1.371899962425232,
            -1.1384999752044678,
            4.760700225830078
          ]
        },
        {
          "atom_index": 6056,
          "name": "C",
          "element": "C",
          "coord": [
            -1.4976999759674072,
            -1.2203999757766724,
            4.768700122833252
          ]
        },
        {
          "atom_index": 6057,
          "name": "O",
          "element": "O",
          "coord": [
            -1.6062999963760376,
            -1.1651999950408936,
            4.785600185394287
          ]
        },
        {
          "atom_index": 6058,
          "name": "CB",
          "element": "C",
          "coord": [
            -1.3335000276565552,
            -1.0930999517440796,
            4.901100158691406
          ]
        },
        {
          "atom_index": 6059,
          "name": "CG",
          "element": "C",
          "coord": [
            -1.3392000198364258,
            -1.2032999992370605,
            5.002500057220459
          ]
        },
        {
          "atom_index": 6060,
          "name": "CD1",
          "element": "C",
          "coord": [
            -1.232800006866455,
            -1.291100025177002,
            5.018099784851074
          ]
        },
        {
          "atom_index": 6061,
          "name": "CD2",
          "element": "C",
          "coord": [
            -1.4544999599456787,
            -1.225000023841858,
            5.076099872589111
          ]
        },
        {
          "atom_index": 6062,
          "name": "CE1",
          "element": "C",
          "coord": [
            -1.2410999536514282,
            -1.398800015449524,
            5.105500221252441
          ]
        },
        {
          "atom_index": 6063,
          "name": "CE2",
          "element": "C",
          "coord": [
            -1.4637000560760498,
            -1.3316999673843384,
            5.163099765777588
          ]
        },
        {
          "atom_index": 6064,
          "name": "CZ",
          "element": "C",
          "coord": [
            -1.3565000295639038,
            -1.4193999767303467,
            5.177800178527832
          ]
        }
      ]
    },
    {
      "id": "C:799",
      "chain": "C",
      "resseq": 799,
      "icode": "",
      "resname": "ASP",
      "hetflag": " ",
      "sasa": 0.0,
      "atoms": [
        {
          "atom_index": 6065,
          "name": "N",
          "element": "N",
          "coord": [
            -1.482800006866455,
            -1.3519999980926514,
            4.759399890899658
          ]
        },
        {
          "atom_index": 6066,
          "name": "CA",
          "element": "C",
          "coord": [
            -1.59660005569458,
            -1.4419000148773193,
            4.7596001625061035
          ]
        },
        {
          "atom_index": 6067,
          "name": "C",
          "element": "C",
          "coord": [
            -1.597100019454956,
            -1.5397000312805176,
            4.876299858093262
          ]
        },
        {
          "atom_index": 6068,
          "name": "O",
          "element": "O",
          "coord": [
            -1.697100043296814,
            -1.5511000156402588,
            4.947199821472168
          ]
        },
        {
          "atom_index": 6069,
          "name": "CB",
          "element": "C",
          "coord": [
            -1.597499966621399,
            -1.5152000188827515,
            4.62470006942749
          ]
        },
        {
          "atom_index": 6070,
          "name": "CG",
          "element": "C",
          "coord": [
            -1.7196999788284302,
            -1.6029000282287598,
            4.603799819946289
          ]
        },
        {
          "atom_index": 6071,
          "name": "OD1",
          "element": "O",
          "coord": [
            -1.7288000583648682,
            -1.7109999656677246,
            4.666600227355957
          ]
        },
        {
          "atom_index": 6072,
          "name": "OD2",
          "element": "O",
          "coord": [
            -1.8063000440597534,
            -1.5642000436782837,
            4.522299766540527
          ]
        }
      ]
    },
    {
      "id": "C:800",
      "chain": "C",
      "resseq": 800,
      "icode": "",
      "resname": "HIS",
      "hetflag": " ",
      "sasa": 0.0,
      "atoms": [
        {
          "atom_index": 6073,
          "name": "N",
          "element": "N",
          "coord": [
            -1.486199975013733,
            -1.6095000505447388,
            4.898600101470947
          ]
        },
        {
          "atom_index": 6074,
          "name": "CA",
          "element": "C",
          "coord": [
            -1.482100009918213,
            -1.707900047302246,
            5.007400035858154
          ]
        },
        {
          "atom_index": 6075,
          "name": "C",
          "element": "C",
          "coord": [
            -1.3424999713897705,
            -1.7390999794006348,
            5.059000015258789
          ]
        },
        {
          "atom_index": 6076,
          "name": "O",
          "element": "O",
          "coord": [
            -1.242300033569336,
            -1.6792999505996704,
            5.0167999267578125
          ]
        },
        {
          "atom_index": 6077,
          "name": "CB",
          "element": "C",
          "coord": [
            -1.544100046157837,
            -1.8380999565124512,
            4.960100173950195
          ]
        },
        {
          "atom_index": 6078,
          "name": "CG",
          "element": "C",
          "coord": [
            -1.4754999876022339,
            -1.8961000442504883,
            4.840400218963623
          ]
        },
        {
          "atom_index": 6079,
          "name": "CD2",
          "element": "C",
          "coord": [
            -1.5161999464035034,
            -1.909600019454956,
            4.711999893188477
          ]
        },
        {
          "atom_index": 6080,
          "name": "ND1",
          "element": "N",
          "coord": [
            -1.3460999727249146,
            -1.943600058555603,
            4.844399929046631
          ]
        },
        {
          "atom_index": 6081,
          "name": "CE1",
          "element": "C",
          "coord": [
            -1.3101999759674072,
            -1.9835000038146973,
            4.723800182342529
          ]
        },
        {
          "atom_index": 6082,
          "name": "NE2",
          "element": "N",
          "coord": [
            -1.4115999937057495,
            -1.9638999700546265,
            4.641600131988525
          ]
        }
      ]
    },
    {
      "id": "C:801",
      "chain": "C",
      "resseq": 801,
      "icode": "",
      "resname": "TRP",
      "hetflag": " ",
      "sasa": 0.0,
      "atoms": [
        {
          "atom_index": 6083,
          "name": "N",
          "element": "N",
          "coord": [
            -1.3379000425338745,
            -1.8351000547409058,
            5.151100158691406
          ]
        },
        {
          "atom_index": 6084,
          "name": "CA",
          "element": "C",
          "coord": [
            -1.2122000455856323,
            -1.8811999559402466,
            5.208700180053711
          ]
        },
        {
          "atom_index": 6085,
          "name": "C",
          "element": "C",
          "coord": [
            -1.1917999982833862,
            -2.0218000411987305,
            5.155799865722656
          ]
        },
        {
          "atom_index": 6086,
          "name": "O",
          "element": "O",
          "coord": [
            -1.2884000539779663,
            -2.0947999954223633,
            5.137599945068359
          ]
        },
        {
          "atom_index": 6087,
          "name": "CB",
          "element": "C",
          "coord": [
            -1.2194000482559204,
            -1.8827999830245972,
            5.3607001304626465
          ]
        },
        {
          "atom_index": 6088,
          "name": "CG",
          "element": "C",
          "coord": [
            -1.2108999490737915,
            -1.7480000257492065,
            5.419300079345703
          ]
        },
        {
          "atom_index": 6089,
          "name": "CD1",
          "element": "C",
          "coord": [
            -1.313599944114685,
            -1.6726000308990479,
            5.465400218963623
          ]
        },
        {
          "atom_index": 6090,
          "name": "CD2",
          "element": "C",
          "coord": [
            -1.0924999713897705,
            -1.6698999404907227,
            5.437099933624268
          ]
        },
        {
          "atom_index": 6091,
          "name": "CE2",
          "element": "C",
          "coord": [
            -1.131500005722046,
            -1.547700047492981,
            5.495100021362305
          ]
        },
        {
          "atom_index": 6092,
          "name": "CE3",
          "element": "C",
          "coord": [
            -0.9567000269889832,
            -1.6914000511169434,
            5.4095001220703125
          ]
        },
        {
          "atom_index": 6093,
          "name": "NE1",
          "element": "N",
          "coord": [
            -1.267300009727478,
            -1.5520999431610107,
            5.511300086975098
          ]
        },
        {
          "atom_index": 6094,
          "name": "CZ2",
          "element": "C",
          "coord": [
            -1.0400999784469604,
            -1.4467999935150146,
            5.526500225067139
          ]
        },
        {
          "atom_index": 6095,
          "name": "CZ3",
          "element": "C",
          "coord": [
            -0.864799976348877,
            -1.5906000137329102,
            5.440800189971924
          ]
        },
        {
          "atom_index": 6096,
          "name": "CH2",
          "element": "C",
          "coord": [
            -0.9072999954223633,
            -1.4700000286102295,
            5.498499870300293
          ]
        }
      ]
    },
    {
      "id": "C:802",
      "chain": "C",
      "resseq": 802,
      "icode": "",
      "resname": "SER",
      "hetflag": " ",
      "sasa": 0.0,
      "atoms": [
        {
          "atom_index": 6097,
          "name": "N",
          "element": "N",
          "coord": [
            -1.0666999816894531,
            -2.0585999488830566,
            5.1305999755859375
          ]
        },
        {
          "atom_index": 6098,
          "name": "CA",
          "element": "C",
          "coord": [
            -1.0357999801635742,
            -2.190000057220459,
            5.076300144195557
          ]
        },
        {
          "atom_index": 6099,
          "name": "C",
          "element": "C",
          "coord": [
            -0.9169999957084656,
            -2.2565999031066895,
            5.145299911499023
          ]
        },
        {
          "atom_index": 6100,
          "name": "O",
          "element": "O",
          "coord": [
            -0.8062000274658203,
            -2.202699899673462,
            5.1483001708984375
          ]
        },
        {
          "atom_index": 6101,
          "name": "CB",
          "element": "C",
          "coord": [
            -1.0081000328063965,
            -2.1782000064849854,
            4.926799774169922
          ]
        },
        {
          "atom_index": 6102,
          "name": "OG",
          "element": "O",
          "coord": [
            -0.9682999849319458,
            -2.3029000759124756,
            4.8744001388549805
          ]
        }
      ]
    },
    {
      "id": "C:803",
      "chain": "C",
      "resseq": 803,
      "icode": "",
      "resname": "THR",
      "hetflag": " ",
      "sasa": 0.0,
      "atoms": [
        {
          "atom_index": 6103,
          "name": "N",
          "element": "N",
          "coord": [
            -0.9409999847412109,
            -2.3752999305725098,
            5.199100017547607
          ]
        },
        {
          "atom_index": 6104,
          "name": "CA",
          "element": "C",
          "coord": [
            -0.838100016117096,
            -2.448699951171875,
            5.269100189208984
          ]
        },
        {
          "atom_index": 6105,
          "name": "C",
          "element": "C",
          "coord": [
            -0.7368000149726868,
            -2.5132999420166016,
            5.1778998374938965
          ]
        },
        {
          "atom_index": 6106,
          "name": "O",
          "element": "O",
          "coord": [
            -0.7706999778747559,
            -2.596299886703491,
            5.093299865722656
          ]
        },
        {
          "atom_index": 6107,
          "name": "CB",
          "element": "C",
          "coord": [
            -0.8985000252723694,
            -2.5583999156951904,
            5.354800224304199
          ]
        },
        {
          "atom_index": 6108,
          "name": "CG2",
          "element": "C",
          "coord": [
            -0.7889999747276306,
            -2.6382999420166016,
            5.424600124359131
          ]
        },
        {
          "atom_index": 6109,
          "name": "OG1",
          "element": "O",
          "coord": [
            -0.9854000210762024,
            -2.499799966812134,
            5.451700210571289
          ]
        }
      ]
    },
    {
      "id": "C:804",
      "chain": "C",
      "resseq": 804,
      "icode": "",
      "resname": "LEU",
      "hetflag": " ",
      "sasa": 0.0,
      "atoms": [
        {
          "atom_index": 6110,
          "name": "N",
          "element": "N",
          "coord": [
            -0.6115000247955322,
            -2.474100112915039,
            5.196700096130371
          ]
        },
        {
          "atom_index": 6111,
          "name": "CA",
          "element": "C",
          "coord": [
            -0.5005000233650208,
            -2.5292000770568848,
            5.121799945831299
          ]
        },
        {
          "atom_index": 6112,
          "name": "C",
          "element": "C",
          "coord": [
            -0.47999998927116394,
            -2.6689999103546143,
            5.179800033569336
          ]
        },
        {
          "atom_index": 6113,
          "name": "O",
          "element": "O",
          "coord": [
            -0.4875999987125397,
            -2.6875,
            5.301199913024902
          ]
        },
        {
          "atom_index": 6114,
          "name": "CB",
          "element": "C",
          "coord": [
            -0.3765999972820282,
            -2.4453999996185303,
            5.146399974822998
          ]
        },
        {
          "atom_index": 6115,
          "name": "CG",
          "element": "C",
          "coord": [
            -0.38269999623298645,
            -2.3001999855041504,
            5.102099895477295
          ]
        },
        {
          "atom_index": 6116,
          "name": "CD1",
          "element": "C",
          "coord": [
            -0.26330000162124634,
            -2.2265000343322754,
            5.158299922943115
          ]
        },
        {
          "atom_index": 6117,
          "name": "CD2",
          "element": "C",
          "coord": [
            -0.38100001215934753,
            -2.2929000854492188,
            4.951700210571289
          ]
        }
      ]
    },
    {
      "id": "C:805",
      "chain": "C",
      "resseq": 805,
      "icode": "",
      "resname": "GLY",
      "hetflag": " ",
      "sasa": 0.8586621880531311,
      "atoms": [
        {
          "atom_index": 6118,
          "name": "N",
          "element": "N",
          "coord": [
            -0.4546000063419342,
            -2.7672998905181885,
            5.094099998474121
          ]
        },
        {
          "atom_index": 6119,
          "name": "CA",
          "element": "C",
          "coord": [
            -0.43459999561309814,
            -2.90310001373291,
            5.141600131988525
          ]
        },
        {
          "atom_index": 6120,
          "name": "C",
          "element": "C",
          "coord": [
            -0.2939999997615814,
            -2.9305999279022217,
            5.191999912261963
          ]
        },
        {
          "atom_index": 6121,
          "name": "O",
          "element": "O",
          "coord": [
            -0.27149999141693115,
            -3.031100034713745,
            5.259500026702881
          ]
        }
      ]
    },
    {
      "id": "C:806",
      "chain": "C",
      "resseq": 806,
      "icode": "",
      "resname": "SER",
      "hetflag": " ",
      "sasa": 0.0,
      "atoms": [
        {
          "atom_index": 6122,
          "name": "N",
          "element": "N",
          "coord": [
            -0.19939999282360077,
            -2.842099905014038,
            5.160099983215332
          ]
        },
        {
          "atom_index": 6123,
          "name": "CA",
          "element": "C",
          "coord": [
            -0.061000000685453415,
            -2.8585000038146973,
            5.203000068664551
          ]
        },
        {
          "atom_index": 6124,
          "name": "C",
          "element": "C",
          "coord": [
            -0.05040000006556511,
            -2.862600088119507,
            5.355199813842773
          ]
        },
        {
          "atom_index": 6125,
          "name": "O",
          "element": "O",
          "coord": [
            -0.14920000731945038,
            -2.8450000286102295,
            5.42609977722168
          ]
        },
        {
          "atom_index": 6126,
          "name": "CB",
          "element": "C",
          "coord": [
            0.023499999195337296,
            -2.7423999309539795,
            5.151000022888184
          ]
        },
        {
          "atom_index": 6127,
          "name": "OG",
          "element": "O",
          "coord": [
            -0.03460000082850456,
            -2.685800075531006,
            5.035299777984619
          ]
        }
      ]
    },
    {
      "id": "C:807",
      "chain": "C",
      "resseq": 807,
      "icode": "",
      "resname": "ASP",
      "hetflag": " ",
      "sasa": 0.0,
      "atoms": [
        {
          "atom_index": 6128,
          "name": "N",
          "element": "N",
          "coord": [
            0.07029999792575836,
            -2.885499954223633,
            5.4054999351501465
          ]
        },
        {
          "atom_index": 6129,
          "name": "CA",
          "element": "C",
          "coord": [
            0.09260000288486481,
            -2.8889999389648438,
            5.549300193786621
          ]
        },
        {
          "atom_index": 6130,
          "name": "C",
          "element": "C",
          "coord": [
            0.15970000624656677,
            -2.759999990463257,
            5.591300010681152
          ]
        },
        {
          "atom_index": 6131,
          "name": "O",
          "element": "O",
          "coord": [
            0.27399998903274536,
            -2.734299898147583,
            5.556300163269043
          ]
        },
        {
          "atom_index": 6132,
          "name": "CB",
          "element": "C",
          "coord": [
            0.1808999925851822,
            -3.0069000720977783,
            5.588900089263916
          ]
        },
        {
          "atom_index": 6133,
          "name": "CG",
          "element": "C",
          "coord": [
            0.2046000063419342,
            -3.013000011444092,
            5.738699913024902
          ]
        },
        {
          "atom_index": 6134,
          "name": "OD1",
          "element": "O",
          "coord": [
            0.30970001220703125,
            -2.9647998809814453,
            5.786200046539307
          ]
        },
        {
          "atom_index": 6135,
          "name": "OD2",
          "element": "O",
          "coord": [
            0.11620000004768372,
            -3.065000057220459,
            5.809199810028076
          ]
        }
      ]
    },
    {
      "id": "C:808",
      "chain": "C",
      "resseq": 808,
      "icode": "",
      "resname": "PRO",
      "hetflag": " ",
      "sasa": 0.0,
      "atoms": [
        {
          "atom_index": 6136,
          "name": "N",
          "element": "N",
          "coord": [
            0.08950000256299973,
            -2.6779000759124756,
            5.669600009918213
          ]
        },
        {
          "atom_index": 6137,
          "name": "CA",
          "element": "C",
          "coord": [
            0.1446000039577484,
            -2.5508999824523926,
            5.7153000831604
          ]
        },
        {
          "atom_index": 6138,
          "name": "C",
          "element": "C",
          "coord": [
            0.2782000005245209,
            -2.5618999004364014,
            5.787700176239014
          ]
        },
        {
          "atom_index": 6139,
          "name": "O",
          "element": "O",
          "coord": [
            0.36010000109672546,
            -2.4707000255584717,
            5.781899929046631
          ]
        },
        {
          "atom_index": 6140,
          "name": "CB",
          "element": "C",
          "coord": [
            0.033900000154972076,
            -2.4974000453948975,
            5.805600166320801
          ]
        },
        {
          "atom_index": 6141,
          "name": "CG",
          "element": "C",
          "coord": [
            -0.027000000700354576,
            -2.623800039291382,
            5.862199783325195
          ]
        },
        {
          "atom_index": 6142,
          "name": "CD",
          "element": "C",
          "coord": [
            -0.03709999844431877,
            -2.7086000442504883,
            5.739099979400635
          ]
        }
      ]
    },
    {
      "id": "C:809",
      "chain": "C",
      "resseq": 809,
      "icode": "",
      "resname": "LEU",
      "hetflag": " ",
      "sasa": 0.0,
      "atoms": [
        {
          "atom_index": 6143,
          "name": "N",
          "element": "N",
          "coord": [
            0.3001999855041504,
            -2.6738998889923096,
            5.855599880218506
          ]
        },
        {
          "atom_index": 6144,
          "name": "CA",
          "element": "C",
          "coord": [
            0.4230000078678131,
            -2.6933000087738037,
            5.932799816131592
          ]
        },
        {
          "atom_index": 6145,
          "name": "C",
          "element": "C",
          "coord": [
            0.5443000197410583,
            -2.731800079345703,
            5.849400043487549
          ]
        },
        {
          "atom_index": 6146,
          "name": "O",
          "element": "O",
          "coord": [
            0.6579999923706055,
            -2.709700107574463,
            5.890200138092041
          ]
        },
        {
          "atom_index": 6147,
          "name": "CB",
          "element": "C",
          "coord": [
            0.400299996137619,
            -2.7985000610351562,
            6.041500091552734
          ]
        },
        {
          "atom_index": 6148,
          "name": "CG",
          "element": "C",
          "coord": [
            0.2766000032424927,
            -2.7744998931884766,
            6.127600193023682
          ]
        },
        {
          "atom_index": 6149,
          "name": "CD1",
          "element": "C",
          "coord": [
            0.1598999947309494,
            -2.8512001037597656,
            6.06790018081665
          ]
        },
        {
          "atom_index": 6150,
          "name": "CD2",
          "element": "C",
          "coord": [
            0.3025999963283539,
            -2.8208999633789062,
            6.270699977874756
          ]
        }
      ]
    },
    {
      "id": "C:810",
      "chain": "C",
      "resseq": 810,
      "icode": "",
      "resname": "ASP",
      "hetflag": " ",
      "sasa": 2.302415132522583,
      "atoms": [
        {
          "atom_index": 6151,
          "name": "N",
          "element": "N",
          "coord": [
            0.5202000141143799,
            -2.789799928665161,
            5.732999801635742
          ]
        },
        {
          "atom_index": 6152,
          "name": "CA",
          "element": "C",
          "coord": [
            0.6287000179290771,
            -2.8289999961853027,
            5.644999980926514
          ]
        },
        {
          "atom_index": 6153,
          "name": "C",
          "element": "C",
          "coord": [
            0.6722999811172485,
            -2.7060000896453857,
            5.564000129699707
          ]
        },
        {
          "atom_index": 6154,
          "name": "O",
          "element": "O",
          "coord": [
            0.6098999977111816,
            -2.670799970626831,
            5.464799880981445
          ]
        },
        {
          "atom_index": 6155,
          "name": "CB",
          "element": "C",
          "coord": [
            0.5795999765396118,
            -2.9412999153137207,
            5.553800106048584
          ]
        },
        {
          "atom_index": 6156,
          "name": "CG",
          "element": "C",
          "coord": [
            0.6815000176429749,
            -2.981300115585327,
            5.451099872589111
          ]
        },
        {
          "atom_index": 6157,
          "name": "OD1",
          "element": "O",
          "coord": [
            0.7950999736785889,
            -2.9296000003814697,
            5.458700180053711
          ]
        },
        {
          "atom_index": 6158,
          "name": "OD2",
          "element": "O",
          "coord": [
            0.6480000019073486,
            -3.063999891281128,
            5.363500118255615
          ]
        }
      ]
    },
    {
      "id": "C:811",
      "chain": "C",
      "resseq": 811,
      "icode": "",
      "resname": "PRO",
      "hetflag": " ",
      "sasa": 0.0,
      "atoms": [
        {
          "atom_index": 6159,
          "name": "N",
          "element": "N",
          "coord": [
            0.7810999751091003,
            -2.6393001079559326,
            5.605800151824951
          ]
        },
        {
          "atom_index": 6160,
          "name": "CA",
          "element": "C",
          "coord": [
            0.8313999772071838,
            -2.5201001167297363,
            5.537199974060059
          ]
        },
        {
          "atom_index": 6161,
          "name": "C",
          "element": "C",
          "coord": [
            0.8472999930381775,
            -2.5353000164031982,
            5.387499809265137
          ]
        },
        {
          "atom_index": 6162,
          "name": "O",
          "element": "O",
          "coord": [
            0.8652999997138977,
            -2.4368999004364014,
            5.3165998458862305
          ]
        },
        {
          "atom_index": 6163,
          "name": "CB",
          "element": "C",
          "coord": [
            0.965499997138977,
            -2.4951000213623047,
            5.605599880218506
          ]
        },
        {
          "atom_index": 6164,
          "name": "CG",
          "element": "C",
          "coord": [
            0.9434999823570251,
            -2.546799898147583,
            5.742499828338623
          ]
        },
        {
          "atom_index": 6165,
          "name": "CD",
          "element": "C",
          "coord": [
            0.8709999918937683,
            -2.6763999462127686,
            5.716300010681152
          ]
        }
      ]
    },
    {
      "id": "C:812",
      "chain": "C",
      "resseq": 812,
      "icode": "",
      "resname": "THR",
      "hetflag": " ",
      "sasa": 5.174142837524414,
      "atoms": [
        {
          "atom_index": 6166,
          "name": "N",
          "element": "N",
          "coord": [
            0.840399980545044,
            -2.6579999923706055,
            5.338500022888184
          ]
        },
        {
          "atom_index": 6167,
          "name": "CA",
          "element": "C",
          "coord": [
            0.8582000136375427,
            -2.680999994277954,
            5.196300029754639
          ]
        },
        {
          "atom_index": 6168,
          "name": "C",
          "element": "C",
          "coord": [
            0.7285000085830688,
            -2.687700033187866,
            5.116399765014648
          ]
        },
        {
          "atom_index": 6169,
          "name": "O",
          "element": "O",
          "coord": [
            0.7297999858856201,
            -2.6726999282836914,
            4.993500232696533
          ]
        },
        {
          "atom_index": 6170,
          "name": "CB",
          "element": "C",
          "coord": [
            0.9372000098228455,
            -2.8096001148223877,
            5.1722002029418945
          ]
        },
        {
          "atom_index": 6171,
          "name": "CG2",
          "element": "C",
          "coord": [
            1.0615999698638916,
            -2.810800075531006,
            5.257999897003174
          ]
        },
        {
          "atom_index": 6172,
          "name": "OG1",
          "element": "O",
          "coord": [
            0.8565999865531921,
            -2.922800064086914,
            5.206399917602539
          ]
        }
      ]
    },
    {
      "id": "C:813",
      "chain": "C",
      "resseq": 813,
      "icode": "",
      "resname": "SER",
      "hetflag": " ",
      "sasa": 0.0,
      "atoms": [
        {
          "atom_index": 6173,
          "name": "N",
          "element": "N",
          "coord": [
            0.6168000102043152,
            -2.710400104522705,
            5.184899806976318
          ]
        },
        {
          "atom_index": 6174,
          "name": "CA",
          "element": "C",
          "coord": [
            0.4884999990463257,
            -2.7190001010894775,
            5.116600036621094
          ]
        },
        {
          "atom_index": 6175,
          "name": "C",
          "element": "C",
          "coord": [
            0.44179999828338623,
            -2.580399990081787,
            5.075500011444092
          ]
        },
        {
          "atom_index": 6176,
          "name": "O",
          "element": "O",
          "coord": [
            0.5015000104904175,
            -2.480299949645996,
            5.114500045776367
          ]
        },
        {
          "atom_index": 6177,
          "name": "CB",
          "element": "C",
          "coord": [
            0.3840999901294708,
            -2.785799980163574,
            5.205900192260742
          ]
        },
        {
          "atom_index": 6178,
          "name": "OG",
          "element": "O",
          "coord": [
            0.36469998955726624,
            -2.7114999294281006,
            5.323500156402588
          ]
        }
      ]
    },
    {
      "id": "C:814",
      "chain": "C",
      "resseq": 814,
      "icode": "",
      "resname": "LYS",
      "hetflag": " ",
      "sasa": 1.8031843900680542,
      "atoms": [
        {
          "atom_index": 6179,
          "name": "N",
          "element": "N",
          "coord": [
            0.3361000120639801,
            -2.5769999027252197,
            4.995100021362305
          ]
        },
        {
          "atom_index": 6180,
          "name": "CA",
          "element": "C",
          "coord": [
            0.2786000072956085,
            -2.4528000354766846,
            4.945099830627441
          ]
        },
        {
          "atom_index": 6181,
          "name": "C",
          "element": "C",
          "coord": [
            0.2312999963760376,
            -2.3691999912261963,
            5.062300205230713
          ]
        },
        {
          "atom_index": 6182,
          "name": "O",
          "element": "O",
          "coord": [
            0.2547999918460846,
            -2.247999906539917,
            5.06689977645874
          ]
        },
        {
          "atom_index": 6183,
          "name": "CB",
          "element": "C",
          "coord": [
            0.15950000286102295,
            -2.4818999767303467,
            4.853400230407715
          ]
        },
        {
          "atom_index": 6184,
          "name": "CG",
          "element": "C",
          "coord": [
            0.19419999420642853,
            -2.541300058364868,
            4.717599868774414
          ]
        },
        {
          "atom_index": 6185,
          "name": "CD",
          "element": "C",
          "coord": [
            0.06759999692440033,
            -2.5915000438690186,
            4.64709997177124
          ]
        },
        {
          "atom_index": 6186,
          "name": "CE",
          "element": "C",
          "coord": [
            0.09350000321865082,
            -2.625699996948242,
            4.50029993057251
          ]
        },
        {
          "atom_index": 6187,
          "name": "NZ",
          "element": "N",
          "coord": [
            0.13109999895095825,
            -2.5044000148773193,
            4.42110013961792
          ]
        }
      ]
    },
    {
      "id": "C:815",
      "chain": "C",
      "resseq": 815,
      "icode": "",
      "resname": "ALA",
      "hetflag": " ",
      "sasa": 0.0,
      "atoms": [
        {
          "atom_index": 6188,
          "name": "N",
          "element": "N",
          "coord": [
            0.16380000114440918,
            -2.4351999759674072,
            5.156300067901611
          ]
        },
        {
          "atom_index": 6189,
          "name": "CA",
          "element": "C",
          "coord": [
            0.1137000024318695,
            -2.368299961090088,
            5.275300025939941
          ]
        },
        {
          "atom_index": 6190,
          "name": "C",
          "element": "C",
          "coord": [
            0.23080000281333923,
            -2.321199893951416,
            5.359799861907959
          ]
        },
        {
          "atom_index": 6191,
          "name": "O",
          "element": "O",
          "coord": [
            0.24539999663829803,
            -2.202500104904175,
            5.386099815368652
          ]
        },
        {
          "atom_index": 6192,
          "name": "CB",
          "element": "C",
          "coord": [
            0.02630000002682209,
            -2.4628000259399414,
            5.355400085449219
          ]
        }
      ]
    },
    {
      "id": "C:816",
      "chain": "C",
      "resseq": 816,
      "icode": "",
      "resname": "GLY",
      "hetflag": " ",
      "sasa": 0.0,
      "atoms": [
        {
          "atom_index": 6193,
          "name": "N",
          "element": "N",
          "coord": [
            0.3149000108242035,
            -2.4154000282287598,
            5.400899887084961
          ]
        },
        {
          "atom_index": 6194,
          "name": "CA",
          "element": "C",
          "coord": [
            0.4302999973297119,
            -2.382699966430664,
            5.482999801635742
          ]
        },
        {
          "atom_index": 6195,
          "name": "C",
          "element": "C",
          "coord": [
            0.5241000056266785,
            -2.277600049972534,
            5.426700115203857
          ]
        },
        {
          "atom_index": 6196,
          "name": "O",
          "element": "O",
          "coord": [
            0.6015999913215637,
            -2.2172000408172607,
            5.500899791717529
          ]
        }
      ]
    },
    {
      "id": "C:817",
      "chain": "C",
      "resseq": 817,
      "icode": "",
      "resname": "GLU",
      "hetflag": " ",
      "sasa": 1.545698642730713,
      "atoms": [
        {
          "atom_index": 6197,
          "name": "N",
          "element": "N",
          "coord": [
            0.5188000202178955,
            -2.256999969482422,
            5.295499801635742
          ]
        },
        {
          "atom_index": 6198,
          "name": "CA",
          "element": "C",
          "coord": [
            0.6025999784469604,
            -2.1575000286102295,
            5.230800151824951
          ]
        },
        {
          "atom_index": 6199,
          "name": "C",
          "element": "C",
          "coord": [
            0.550599992275238,
            -2.01990008354187,
            5.270699977874756
          ]
        },
        {
          "atom_index": 6200,
          "name": "O",
          "element": "O",
          "coord": [
            0.6276000142097473,
            -1.9254000186920166,
            5.290800094604492
          ]
        },
        {
          "atom_index": 6201,
          "name": "CB",
          "element": "C",
          "coord": [
            0.5936999917030334,
            -2.1735000610351562,
            5.07919979095459
          ]
        },
        {
          "atom_index": 6202,
          "name": "CG",
          "element": "C",
          "coord": [
            0.7272999882698059,
            -2.1926000118255615,
            5.009500026702881
          ]
        },
        {
          "atom_index": 6203,
          "name": "CD",
          "element": "C",
          "coord": [
            0.7110000252723694,
            -2.23009991645813,
            4.862599849700928
          ]
        },
        {
          "atom_index": 6204,
          "name": "OE1",
          "element": "O",
          "coord": [
            0.6593999862670898,
            -2.146399974822998,
            4.784599781036377
          ]
        },
        {
          "atom_index": 6205,
          "name": "OE2",
          "element": "O",
          "coord": [
            0.7494999766349792,
            -2.343899965286255,
            4.8256001472473145
          ]
        }
      ]
    },
    {
      "id": "C:818",
      "chain": "C",
      "resseq": 818,
      "icode": "",
      "resname": "ILE",
      "hetflag": " ",
      "sasa": 0.0,
      "atoms": [
        {
          "atom_index": 6206,
          "name": "N",
          "element": "N",
          "coord": [
            0.4185999929904938,
            -2.010699987411499,
            5.281000137329102
          ]
        },
        {
          "atom_index": 6207,
          "name": "CA",
          "element": "C",
          "coord": [
            0.3522000014781952,
            -1.8875999450683594,
            5.31820011138916
          ]
        },
        {
          "atom_index": 6208,
          "name": "C",
          "element": "C",
          "coord": [
            0.37610000371932983,
            -1.8651000261306763,
            5.465099811553955
          ]
        },
        {
          "atom_index": 6209,
          "name": "O",
          "element": "O",
          "coord": [
            0.4203000068664551,
            -1.7574000358581543,
            5.506100177764893
          ]
        },
        {
          "atom_index": 6210,
          "name": "CB",
          "element": "C",
          "coord": [
            0.19990000128746033,
            -1.8948999643325806,
            5.29640007019043
          ]
        },
        {
          "atom_index": 6211,
          "name": "CG1",
          "element": "C",
          "coord": [
            0.16830000281333923,
            -1.9158999919891357,
            5.148099899291992
          ]
        },
        {
          "atom_index": 6212,
          "name": "CG2",
          "element": "C",
          "coord": [
            0.13510000705718994,
            -1.7657999992370605,
            5.344900131225586
          ]
        },
        {
          "atom_index": 6213,
          "name": "CD1",
          "element": "C",
          "coord": [
            0.02329999953508377,
            -1.951200008392334,
            5.121300220489502
          ]
        }
      ]
    },
    {
      "id": "C:819",
      "chain": "C",
      "resseq": 819,
      "icode": "",
      "resname": "VAL",
      "hetflag": " ",
      "sasa": 0.0,
      "atoms": [
        {
          "atom_index": 6214,
          "name": "N",
          "element": "N",
          "coord": [
            0.3456999957561493,
            -1.9672000408172607,
            5.544099807739258
          ]
        },
        {
          "atom_index": 6215,
          "name": "CA",
          "element": "C",
          "coord": [
            0.36320000886917114,
            -1.9589999914169312,
            5.687699794769287
          ]
        },
        {
          "atom_index": 6216,
          "name": "C",
          "element": "C",
          "coord": [
            0.5005000233650208,
            -1.9076999425888062,
            5.727099895477295
          ]
        },
        {
          "atom_index": 6217,
          "name": "O",
          "element": "O",
          "coord": [
            0.5126000046730042,
            -1.8276000022888184,
            5.817800045013428
          ]
        },
        {
          "atom_index": 6218,
          "name": "CB",
          "element": "C",
          "coord": [
            0.3416000008583069,
            -2.094599962234497,
            5.752799987792969
          ]
        },
        {
          "atom_index": 6219,
          "name": "CG1",
          "element": "C",
          "coord": [
            0.3808000087738037,
            -2.088099956512451,
            5.89900016784668
          ]
        },
        {
          "atom_index": 6220,
          "name": "CG2",
          "element": "C",
          "coord": [
            0.195700004696846,
            -2.1356000900268555,
            5.738699913024902
          ]
        }
      ]
    },
    {
      "id": "C:820",
      "chain": "C",
      "resseq": 820,
      "icode": "",
      "resname": "LEU",
      "hetflag": " ",
      "sasa": 0.0,
      "atoms": [
        {
          "atom_index": 6221,
          "name": "N",
          "element": "N",
          "coord": [
            0.6039000153541565,
            -1.9523999691009521,
            5.657400131225586
          ]
        },
        {
          "atom_index": 6222,
          "name": "CA",
          "element": "C",
          "coord": [
            0.7405999898910522,
            -1.9122999906539917,
            5.687099933624268
          ]
        },
        {
          "atom_index": 6223,
          "name": "C",
          "element": "C",
          "coord": [
            0.7684999704360962,
            -1.7647000551223755,
            5.657599925994873
          ]
        },
        {
          "atom_index": 6224,
          "name": "O",
          "element": "O",
          "coord": [
            0.8190000057220459,
            -1.6914000511169434,
            5.741499900817871
          ]
        },
        {
          "atom_index": 6225,
          "name": "CB",
          "element": "C",
          "coord": [
            0.8370000123977661,
            -2.0013999938964844,
            5.607699871063232
          ]
        },
        {
          "atom_index": 6226,
          "name": "CG",
          "element": "C",
          "coord": [
            0.9861999750137329,
            -1.9997999668121338,
            5.644000053405762
          ]
        },
        {
          "atom_index": 6227,
          "name": "CD1",
          "element": "C",
          "coord": [
            1.0051000118255615,
            -2.037899971008301,
            5.7906999588012695
          ]
        },
        {
          "atom_index": 6228,
          "name": "CD2",
          "element": "C",
          "coord": [
            1.0598000288009644,
            -2.0971999168395996,
            5.554900169372559
          ]
        }
      ]
    },
    {
      "id": "C:821",
      "chain": "C",
      "resseq": 821,
      "icode": "",
      "resname": "ALA",
      "hetflag": " ",
      "sasa": 0.0,
      "atoms": [
        {
          "atom_index": 6229,
          "name": "N",
          "element": "N",
          "coord": [
            0.7365999817848206,
            -1.7211999893188477,
            5.537099838256836
          ]
        },
        {
          "atom_index": 6230,
          "name": "CA",
          "element": "C",
          "coord": [
            0.7591999769210815,
            -1.5825999975204468,
            5.4994001388549805
          ]
        },
        {
          "atom_index": 6231,
          "name": "C",
          "element": "C",
          "coord": [
            0.6949999928474426,
            -1.489799976348877,
            5.601900100708008
          ]
        },
        {
          "atom_index": 6232,
          "name": "O",
          "element": "O",
          "coord": [
            0.7423999905586243,
            -1.3782999515533447,
            5.625
          ]
        },
        {
          "atom_index": 6233,
          "name": "CB",
          "element": "C",
          "coord": [
            0.7006000280380249,
            -1.5562000274658203,
            5.3607001304626465
          ]
        }
      ]
    },
    {
      "id": "C:822",
      "chain": "C",
      "resseq": 822,
      "icode": "",
      "resname": "ALA",
      "hetflag": " ",
      "sasa": 0.0,
      "atoms": [
        {
          "atom_index": 6234,
          "name": "N",
          "element": "N",
          "coord": [
            0.5871000289916992,
            -1.5367000102996826,
            5.663300037384033
          ]
        },
        {
          "atom_index": 6235,
          "name": "CA",
          "element": "C",
          "coord": [
            0.5153999924659729,
            -1.4573999643325806,
            5.761600017547607
          ]
        },
        {
          "atom_index": 6236,
          "name": "C",
          "element": "C",
          "coord": [
            0.5936999917030334,
            -1.4459999799728394,
            5.89139986038208
          ]
        },
        {
          "atom_index": 6237,
          "name": "O",
          "element": "O",
          "coord": [
            0.6294999718666077,
            -1.3360999822616577,
            5.933899879455566
          ]
        },
        {
          "atom_index": 6238,
          "name": "CB",
          "element": "C",
          "coord": [
            0.3785000145435333,
            -1.5189000368118286,
            5.788300037384033
          ]
        }
      ]
    },
    {
      "id": "C:823",
      "chain": "C",
      "resseq": 823,
      "icode": "",
      "resname": "ARG",
      "hetflag": " ",
      "sasa": 0.0,
      "atoms": [
        {
          "atom_index": 6239,
          "name": "N",
          "element": "N",
          "coord": [
            0.6197999715805054,
            -1.5601999759674072,
            5.9542999267578125
          ]
        },
        {
          "atom_index": 6240,
          "name": "CA",
          "element": "C",
          "coord": [
            0.6931999921798706,
            -1.562399983406067,
            6.079699993133545
          ]
        },
        {
          "atom_index": 6241,
          "name": "C",
          "element": "C",
          "coord": [
            0.8198999762535095,
            -1.4788999557495117,
            6.0680999755859375
          ]
        },
        {
          "atom_index": 6242,
          "name": "O",
          "element": "O",
          "coord": [
            0.8511000275611877,
            -1.4011000394821167,
            6.158400058746338
          ]
        },
        {
          "atom_index": 6243,
          "name": "CB",
          "element": "C",
          "coord": [
            0.7275000214576721,
            -1.7060999870300293,
            6.117499828338623
          ]
        },
        {
          "atom_index": 6244,
          "name": "CG",
          "element": "C",
          "coord": [
            0.6083999872207642,
            -1.7999000549316406,
            6.115799903869629
          ]
        },
        {
          "atom_index": 6245,
          "name": "CD",
          "element": "C",
          "coord": [
            0.6481000185012817,
            -1.940000057220459,
            6.159599781036377
          ]
        },
        {
          "atom_index": 6246,
          "name": "NE",
          "element": "N",
          "coord": [
            0.5922999978065491,
            -1.9745999574661255,
            6.289700031280518
          ]
        },
        {
          "atom_index": 6247,
          "name": "CZ",
          "element": "C",
          "coord": [
            0.6315000057220459,
            -1.9222999811172485,
            6.405200004577637
          ]
        },
        {
          "atom_index": 6248,
          "name": "NH1",
          "element": "N",
          "coord": [
            0.7279999852180481,
            -1.8322999477386475,
            6.407899856567383
          ]
        },
        {
          "atom_index": 6249,
          "name": "NH2",
          "element": "N",
          "coord": [
            0.5728999972343445,
            -1.9585000276565552,
            6.518099784851074
          ]
        }
      ]
    },
    {
      "id": "C:824",
      "chain": "C",
      "resseq": 824,
      "icode": "",
      "resname": "LYS",
      "hetflag": " ",
      "sasa": 2.43780779838562,
      "atoms": [
        {
          "atom_index": 6250,
          "name": "N",
          "element": "N",
          "coord": [
            0.892300009727478,
            -1.493899941444397,
            5.957200050354004
          ]
        },
        {
          "atom_index": 6251,
          "name": "CA",
          "element": "C",
          "coord": [
            1.0151000022888184,
            -1.4170000553131104,
            5.936800003051758
          ]
        },
        {
          "atom_index": 6252,
          "name": "C",
          "element": "C",
          "coord": [
            0.9814000129699707,
            -1.2694000005722046,
            5.937399864196777
          ]
        },
        {
          "atom_index": 6253,
          "name": "O",
          "element": "O",
          "coord": [
            1.0442999601364136,
            -1.190600037574768,
            6.008399963378906
          ]
        },
        {
          "atom_index": 6254,
          "name": "CB",
          "element": "C",
          "coord": [
            1.082200050354004,
            -1.4523999691009521,
            5.804200172424316
          ]
        },
        {
          "atom_index": 6255,
          "name": "CG",
          "element": "C",
          "coord": [
            1.1353000402450562,
            -1.5949000120162964,
            5.796800136566162
          ]
        },
        {
          "atom_index": 6256,
          "name": "CD",
          "element": "C",
          "coord": [
            1.2275999784469604,
            -1.6122000217437744,
            5.677000045776367
          ]
        },
        {
          "atom_index": 6257,
          "name": "CE",
          "element": "C",
          "coord": [
            1.2711000442504883,
            -1.7569999694824219,
            5.660699844360352
          ]
        },
        {
          "atom_index": 6258,
          "name": "NZ",
          "element": "N",
          "coord": [
            1.3626999855041504,
            -1.7747999429702759,
            5.544300079345703
          ]
        }
      ]
    },
    {
      "id": "C:825",
      "chain": "C",
      "resseq": 825,
      "icode": "",
      "resname": "ARG",
      "hetflag": " ",
      "sasa": 0.0,
      "atoms": [
        {
          "atom_index": 6259,
          "name": "N",
          "element": "N",
          "coord": [
            0.8804000020027161,
            -1.2335000038146973,
            5.858699798583984
          ]
        },
        {
          "atom_index": 6260,
          "name": "CA",
          "element": "C",
          "coord": [
            0.8349000215530396,
            -1.0956000089645386,
            5.848700046539307
          ]
        },
        {
          "atom_index": 6261,
          "name": "C",
          "element": "C",
          "coord": [
            0.8016999959945679,
            -1.0410000085830688,
            5.986499786376953
          ]
        },
        {
          "atom_index": 6262,
          "name": "O",
          "element": "O",
          "coord": [
            0.8384000062942505,
            -0.9283999800682068,
            6.018199920654297
          ]
        },
        {
          "atom_index": 6263,
          "name": "CB",
          "element": "C",
          "coord": [
            0.7110000252723694,
            -1.0875999927520752,
            5.759500026702881
          ]
        },
        {
          "atom_index": 6264,
          "name": "CG",
          "element": "C",
          "coord": [
            0.6759999990463257,
            -0.9465000033378601,
            5.71560001373291
          ]
        },
        {
          "atom_index": 6265,
          "name": "CD",
          "element": "C",
          "coord": [
            0.5577999949455261,
            -0.9448000192642212,
            5.6209001541137695
          ]
        },
        {
          "atom_index": 6266,
          "name": "NE",
          "element": "N",
          "coord": [
            0.43220001459121704,
            -0.9704999923706055,
            5.690199851989746
          ]
        },
        {
          "atom_index": 6267,
          "name": "CZ",
          "element": "C",
          "coord": [
            0.3564999997615814,
            -1.0781999826431274,
            5.672299861907959
          ]
        },
        {
          "atom_index": 6268,
          "name": "NH1",
          "element": "N",
          "coord": [
            0.3928999900817871,
            -1.172700047492981,
            5.586400032043457
          ]
        },
        {
          "atom_index": 6269,
          "name": "NH2",
          "element": "N",
          "coord": [
            0.24369999766349792,
            -1.0911999940872192,
            5.740499973297119
          ]
        }
      ]
    },
    {
      "id": "C:826",
      "chain": "C",
      "resseq": 826,
      "icode": "",
      "resname": "HIS",
      "hetflag": " ",
      "sasa": 0.0,
      "atoms": [
        {
          "atom_index": 6270,
          "name": "N",
          "element": "N",
          "coord": [
            0.7317000031471252,
            -1.1211999654769897,
            6.066999912261963
          ]
        },
        {
          "atom_index": 6271,
          "name": "CA",
          "element": "C",
          "coord": [
            0.692300021648407,
            -1.0827000141143799,
            6.202499866485596
          ]
        },
        {
          "atom_index": 6272,
          "name": "C",
          "element": "C",
          "coord": [
            0.8086000084877014,
            -1.092900037765503,
            6.299499988555908
          ]
        },
        {
          "atom_index": 6273,
          "name": "O",
          "element": "O",
          "coord": [
            0.7936000227928162,
            -1.0652999877929688,
            6.419000148773193
          ]
        },
        {
          "atom_index": 6274,
          "name": "CB",
          "element": "C",
          "coord": [
            0.5792999863624573,
            -1.1713000535964966,
            6.255499839782715
          ]
        },
        {
          "atom_index": 6275,
          "name": "CG",
          "element": "C",
          "coord": [
            0.44620001316070557,
            -1.1448999643325806,
            6.1930999755859375
          ]
        },
        {
          "atom_index": 6276,
          "name": "CD2",
          "element": "C",
          "coord": [
            0.3479999899864197,
            -1.229200005531311,
            6.153500080108643
          ]
        },
        {
          "atom_index": 6277,
          "name": "ND1",
          "element": "N",
          "coord": [
            0.39980000257492065,
            -1.0175000429153442,
            6.168399810791016
          ]
        },
        {
          "atom_index": 6278,
          "name": "CE1",
          "element": "C",
          "coord": [
            0.27869999408721924,
            -1.0245000123977661,
            6.116199970245361
          ]
        },
        {
          "atom_index": 6279,
          "name": "NE2",
          "element": "N",
          "coord": [
            0.24490000307559967,
            -1.151900053024292,
            6.106200218200684
          ]
        }
      ]
    },
    {
      "id": "C:827",
      "chain": "C",
      "resseq": 827,
      "icode": "",
      "resname": "GLY",
      "hetflag": " ",
      "sasa": 2.4344193935394287,
      "atoms": [
        {
          "atom_index": 6280,
          "name": "N",
          "element": "N",
          "coord": [
            0.9239000082015991,
            -1.1342999935150146,
            6.248899936676025
          ]
        },
        {
          "atom_index": 6281,
          "name": "CA",
          "element": "C",
          "coord": [
            1.0396000146865845,
            -1.1464999914169312,
            6.335000038146973
          ]
        },
        {
          "atom_index": 6282,
          "name": "C",
          "element": "C",
          "coord": [
            1.0220999717712402,
            -1.2541999816894531,
            6.439599990844727
          ]
        },
        {
          "atom_index": 6283,
          "name": "O",
          "element": "O",
          "coord": [
            1.0743000507354736,
            -1.243299961090088,
            6.550099849700928
          ]
        }
      ]
    },
    {
      "id": "C:828",
      "chain": "C",
      "resseq": 828,
      "icode": "",
      "resname": "MET",
      "hetflag": " ",
      "sasa": 0.0,
      "atoms": [
        {
          "atom_index": 6284,
          "name": "N",
          "element": "N",
          "coord": [
            0.9473000168800354,
            -1.357800006866455,
            6.404900074005127
          ]
        },
        {
          "atom_index": 6285,
          "name": "CA",
          "element": "C",
          "coord": [
            0.9240000247955322,
            -1.469099998474121,
            6.495699882507324
          ]
        },
        {
          "atom_index": 6286,
          "name": "C",
          "element": "C",
          "coord": [
            1.0324000120162964,
            -1.5729999542236328,
            6.468599796295166
          ]
        },
        {
          "atom_index": 6287,
          "name": "O",
          "element": "O",
          "coord": [
            1.1205999851226807,
            -1.5514999628067017,
            6.385300159454346
          ]
        },
        {
          "atom_index": 6288,
          "name": "CB",
          "element": "C",
          "coord": [
            0.7871000170707703,
            -1.5326000452041626,
            6.469699859619141
          ]
        },
        {
          "atom_index": 6289,
          "name": "CG",
          "element": "C",
          "coord": [
            0.6692000031471252,
            -1.437399983406067,
            6.473999977111816
          ]
        },
        {
          "atom_index": 6290,
          "name": "SD",
          "element": "S",
          "coord": [
            0.5113000273704529,
            -1.5223000049591064,
            6.445700168609619
          ]
        },
        {
          "atom_index": 6291,
          "name": "CE",
          "element": "C",
          "coord": [
            0.4722999930381775,
            -1.5729000568389893,
            6.607999801635742
          ]
        }
      ]
    },
    {
      "id": "C:829",
      "chain": "C",
      "resseq": 829,
      "icode": "",
      "resname": "LYS",
      "hetflag": " ",
      "sasa": 2.9614181518554688,
      "atoms": [
        {
          "atom_index": 6292,
          "name": "N",
          "element": "N",
          "coord": [
            1.0247000455856323,
            -1.6848000288009644,
            6.539899826049805
          ]
        },
        {
          "atom_index": 6293,
          "name": "CA",
          "element": "C",
          "coord": [
            1.118399977684021,
            -1.795199990272522,
            6.523399829864502
          ]
        },
        {
          "atom_index": 6294,
          "name": "C",
          "element": "C",
          "coord": [
            1.065500020980835,
            -1.8770999908447266,
            6.405799865722656
          ]
        },
        {
          "atom_index": 6295,
          "name": "O",
          "element": "O",
          "coord": [
            0.9535999894142151,
            -1.926800012588501,
            6.408899784088135
          ]
        },
        {
          "atom_index": 6296,
          "name": "CB",
          "element": "C",
          "coord": [
            1.1224000453948975,
            -1.8803999423980713,
            6.650899887084961
          ]
        },
        {
          "atom_index": 6297,
          "name": "CG",
          "element": "C",
          "coord": [
            1.2108999490737915,
            -2.0041000843048096,
            6.641499996185303
          ]
        },
        {
          "atom_index": 6298,
          "name": "CD",
          "element": "C",
          "coord": [
            1.197700023651123,
            -2.093899965286255,
            6.765200138092041
          ]
        },
        {
          "atom_index": 6299,
          "name": "CE",
          "element": "C",
          "coord": [
            1.2682000398635864,
            -2.2283999919891357,
            6.743500232696533
          ]
        },
        {
          "atom_index": 6300,
          "name": "NZ",
          "element": "N",
          "coord": [
            1.2569999694824219,
            -2.32069993019104,
            6.860799789428711
          ]
        }
      ]
    },
    {
      "id": "C:830",
      "chain": "C",
      "resseq": 830,
      "icode": "",
      "resname": "GLU",
      "hetflag": " ",
      "sasa": 2.932276725769043,
      "atoms": [
        {
          "atom_index": 6301,
          "name": "N",
          "element": "N",
          "coord": [
            1.1469000577926636,
            -1.8907999992370605,
            6.302299976348877
          ]
        },
        {
          "atom_index": 6302,
          "name": "CA",
          "element": "C",
          "coord": [
            1.1074999570846558,
            -1.9617999792099,
            6.181700229644775
          ]
        },
        {
          "atom_index": 6303,
          "name": "C",
          "element": "C",
          "coord": [
            1.0321999788284302,
            -2.093100070953369,
            6.19980001449585
          ]
        },
        {
          "atom_index": 6304,
          "name": "O",
          "element": "O",
          "coord": [
            0.9416000247001648,
            -2.122999906539917,
            6.123199939727783
          ]
        },
        {
          "atom_index": 6305,
          "name": "CB",
          "element": "C",
          "coord": [
            1.2301000356674194,
            -1.9831000566482544,
            6.092800140380859
          ]
        },
        {
          "atom_index": 6306,
          "name": "CG",
          "element": "C",
          "coord": [
            1.3078999519348145,
            -1.8539999723434448,
            6.067299842834473
          ]
        },
        {
          "atom_index": 6307,
          "name": "CD",
          "element": "C",
          "coord": [
            1.4085999727249146,
            -1.8659000396728516,
            5.953800201416016
          ]
        },
        {
          "atom_index": 6308,
          "name": "OE1",
          "element": "O",
          "coord": [
            1.4931999444961548,
            -1.7747999429702759,
            5.940299987792969
          ]
        },
        {
          "atom_index": 6309,
          "name": "OE2",
          "element": "O",
          "coord": [
            1.402899980545044,
            -1.965399980545044,
            5.877500057220459
          ]
        }
      ]
    },
    {
      "id": "C:831",
      "chain": "C",
      "resseq": 831,
      "icode": "",
      "resname": "GLU",
      "hetflag": " ",
      "sasa": 3.0928685665130615,
      "atoms": [
        {
          "atom_index": 6310,
          "name": "N",
          "element": "N",
          "coord": [
            1.067199945449829,
            -2.171799898147583,
            6.30019998550415
          ]
        },
        {
          "atom_index": 6311,
          "name": "CA",
          "element": "C",
          "coord": [
            0.9987000226974487,
            -2.2990000247955322,
            6.320499897003174
          ]
        },
        {
          "atom_index": 6312,
          "name": "C",
          "element": "C",
          "coord": [
            0.8666999936103821,
            -2.27810001373291,
            6.3933000564575195
          ]
        },
        {
          "atom_index": 6313,
          "name": "O",
          "element": "O",
          "coord": [
            0.8529000282287598,
            -2.187000036239624,
            6.474400043487549
          ]
        },
        {
          "atom_index": 6314,
          "name": "CB",
          "element": "C",
          "coord": [
            1.0870000123977661,
            -2.3951001167297363,
            6.400300025939941
          ]
        },
        {
          "atom_index": 6315,
          "name": "CG",
          "element": "C",
          "coord": [
            1.2278000116348267,
            -2.413300037384033,
            6.344600200653076
          ]
        },
        {
          "atom_index": 6316,
          "name": "CD",
          "element": "C",
          "coord": [
            1.3244999647140503,
            -2.3052000999450684,
            6.389900207519531
          ]
        },
        {
          "atom_index": 6317,
          "name": "OE1",
          "element": "O",
          "coord": [
            1.3013999462127686,
            -2.1856000423431396,
            6.361499786376953
          ]
        },
        {
          "atom_index": 6318,
          "name": "OE2",
          "element": "O",
          "coord": [
            1.4251999855041504,
            -2.3403000831604004,
            6.4542999267578125
          ]
        }
      ]
    },
    {
      "id": "C:832",
      "chain": "C",
      "resseq": 832,
      "icode": "",
      "resname": "VAL",
      "hetflag": " ",
      "sasa": 0.0,
      "atoms": [
        {
          "atom_index": 6319,
          "name": "N",
          "element": "N",
          "coord": [
            0.7689999938011169,
            -2.362600088119507,
            6.364099979400635
          ]
        },
        {
          "atom_index": 6320,
          "name": "CA",
          "element": "C",
          "coord": [
            0.6388000249862671,
            -2.3506999015808105,
            6.427499771118164
          ]
        },
        {
          "atom_index": 6321,
          "name": "C",
          "element": "C",
          "coord": [
            0.631600022315979,
            -2.4437999725341797,
            6.548299789428711
          ]
        },
        {
          "atom_index": 6322,
          "name": "O",
          "element": "O",
          "coord": [
            0.6402999758720398,
            -2.565500020980835,
            6.535299777984619
          ]
        },
        {
          "atom_index": 6323,
          "name": "CB",
          "element": "C",
          "coord": [
            0.5264999866485596,
            -2.384399890899658,
            6.326700210571289
          ]
        },
        {
          "atom_index": 6324,
          "name": "CG1",
          "element": "C",
          "coord": [
            0.39100000262260437,
            -2.3808000087738037,
            6.394999980926514
          ]
        },
        {
          "atom_index": 6325,
          "name": "CG2",
          "element": "C",
          "coord": [
            0.5291000008583069,
            -2.2848000526428223,
            6.212200164794922
          ]
        }
      ]
    },
    {
      "id": "C:833",
      "chain": "C",
      "resseq": 833,
      "icode": "",
      "resname": "PRO",
      "hetflag": " ",
      "sasa": 0.0,
      "atoms": [
        {
          "atom_index": 6326,
          "name": "N",
          "element": "N",
          "coord": [
            0.6158000230789185,
            -2.386899948120117,
            6.667900085449219
          ]
        },
        {
          "atom_index": 6327,
          "name": "CA",
          "element": "C",
          "coord": [
            0.6082000136375427,
            -2.467099905014038,
            6.7895002365112305
          ]
        },
        {
          "atom_index": 6328,
          "name": "C",
          "element": "C",
          "coord": [
            0.5095000267028809,
            -2.579900026321411,
            6.776700019836426
          ]
        },
        {
          "atom_index": 6329,
          "name": "O",
          "element": "O",
          "coord": [
            0.3944999873638153,
            -2.5571999549865723,
            6.741499900817871
          ]
        },
        {
          "atom_index": 6330,
          "name": "CB",
          "element": "C",
          "coord": [
            0.5659000277519226,
            -2.3657000064849854,
            6.894199848175049
          ]
        },
        {
          "atom_index": 6331,
          "name": "CG",
          "element": "C",
          "coord": [
            0.635699987411499,
            -2.2402000427246094,
            6.8471999168396
          ]
        },
        {
          "atom_index": 6332,
          "name": "CD",
          "element": "C",
          "coord": [
            0.6071000099182129,
            -2.243299961090088,
            6.698699951171875
          ]
        }
      ]
    },
    {
      "id": "C:834",
      "chain": "C",
      "resseq": 834,
      "icode": "",
      "resname": "GLY",
      "hetflag": " ",
      "sasa": 0.0,
      "atoms": [
        {
          "atom_index": 6333,
          "name": "N",
          "element": "N",
          "coord": [
            0.5554999709129333,
            -2.7016000747680664,
            6.805099964141846
          ]
        },
        {
          "atom_index": 6334,
          "name": "CA",
          "element": "C",
          "coord": [
            0.4693000018596649,
            -2.8183999061584473,
            6.797500133514404
          ]
        },
        {
          "atom_index": 6335,
          "name": "C",
          "element": "C",
          "coord": [
            0.3776000142097473,
            -2.823699951171875,
            6.918000221252441
          ]
        },
        {
          "atom_index": 6336,
          "name": "O",
          "element": "O",
          "coord": [
            0.40380001068115234,
            -2.7597999572753906,
            7.019599914550781
          ]
        }
      ]
    },
    {
      "id": "C:835",
      "chain": "C",
      "resseq": 835,
      "icode": "",
      "resname": "TRP",
      "hetflag": " ",
      "sasa": 0.0,
      "atoms": [
        {
          "atom_index": 6337,
          "name": "N",
          "element": "N",
          "coord": [
            0.2703000009059906,
            -2.900599956512451,
            6.908999919891357
          ]
        },
        {
          "atom_index": 6338,
          "name": "CA",
          "element": "C",
          "coord": [
            0.17649999260902405,
            -2.907599925994873,
            7.019499778747559
          ]
        },
        {
          "atom_index": 6339,
          "name": "C",
          "element": "C",
          "coord": [
            0.24050000309944153,
            -2.9514999389648438,
            7.14900016784668
          ]
        },
        {
          "atom_index": 6340,
          "name": "O",
          "element": "O",
          "coord": [
            0.19939999282360077,
            -2.908799886703491,
            7.256800174713135
          ]
        },
        {
          "atom_index": 6341,
          "name": "CB",
          "element": "C",
          "coord": [
            0.061900001019239426,
            -3.001699924468994,
            6.986800193786621
          ]
        },
        {
          "atom_index": 6342,
          "name": "CG",
          "element": "C",
          "coord": [
            0.10589999705553055,
            -3.1387999057769775,
            6.960000038146973
          ]
        },
        {
          "atom_index": 6343,
          "name": "CD1",
          "element": "C",
          "coord": [
            0.1395999938249588,
            -3.1910998821258545,
            6.839799880981445
          ]
        },
        {
          "atom_index": 6344,
          "name": "CD2",
          "element": "C",
          "coord": [
            0.12139999866485596,
            -3.2437000274658203,
            7.055799961090088
          ]
        },
        {
          "atom_index": 6345,
          "name": "CE2",
          "element": "C",
          "coord": [
            0.164900004863739,
            -3.3578999042510986,
            6.985599994659424
          ]
        },
        {
          "atom_index": 6346,
          "name": "CE3",
          "element": "C",
          "coord": [
            0.10249999910593033,
            -3.2523999214172363,
            7.194499969482422
          ]
        },
        {
          "atom_index": 6347,
          "name": "NE1",
          "element": "N",
          "coord": [
            0.17520000040531158,
            -3.322999954223633,
            6.853700160980225
          ]
        },
        {
          "atom_index": 6348,
          "name": "CZ2",
          "element": "C",
          "coord": [
            0.19009999930858612,
            -3.4800000190734863,
            7.048900127410889
          ]
        },
        {
          "atom_index": 6349,
          "name": "CZ3",
          "element": "C",
          "coord": [
            0.1273999959230423,
            -3.3738999366760254,
            7.257699966430664
          ]
        },
        {
          "atom_index": 6350,
          "name": "CH2",
          "element": "C",
          "coord": [
            0.17069999873638153,
            -3.4862000942230225,
            7.184500217437744
          ]
        }
      ]
    },
    {
      "id": "C:836",
      "chain": "C",
      "resseq": 836,
      "icode": "",
      "resname": "GLN",
      "hetflag": " ",
      "sasa": 1.5206637382507324,
      "atoms": [
        {
          "atom_index": 6351,
          "name": "N",
          "element": "N",
          "coord": [
            0.3411000072956085,
            -3.0369999408721924,
            7.1392998695373535
          ]
        },
        {
          "atom_index": 6352,
          "name": "CA",
          "element": "C",
          "coord": [
            0.4074000120162964,
            -3.0862998962402344,
            7.258900165557861
          ]
        },
        {
          "atom_index": 6353,
          "name": "C",
          "element": "C",
          "coord": [
            0.4487999975681305,
            -2.972399950027466,
            7.351399898529053
          ]
        },
        {
          "atom_index": 6354,
          "name": "O",
          "element": "O",
          "coord": [
            0.4535999894142151,
            -2.9899001121520996,
            7.472799777984619
          ]
        },
        {
          "atom_index": 6355,
          "name": "CB",
          "element": "C",
          "coord": [
            0.5285999774932861,
            -3.171999931335449,
            7.220699787139893
          ]
        },
        {
          "atom_index": 6356,
          "name": "CG",
          "element": "C",
          "coord": [
            0.49239999055862427,
            -3.3029000759124756,
            7.14900016784668
          ]
        },
        {
          "atom_index": 6357,
          "name": "CD",
          "element": "C",
          "coord": [
            0.4918000102043152,
            -3.291300058364868,
            6.996200084686279
          ]
        },
        {
          "atom_index": 6358,
          "name": "NE2",
          "element": "N",
          "coord": [
            0.5523999929428101,
            -3.1851999759674072,
            6.94350004196167
          ]
        },
        {
          "atom_index": 6359,
          "name": "OE1",
          "element": "O",
          "coord": [
            0.438400000333786,
            -3.3780999183654785,
            6.92710018157959
          ]
        }
      ]
    },
    {
      "id": "C:837",
      "chain": "C",
      "resseq": 837,
      "icode": "",
      "resname": "GLU",
      "hetflag": " ",
      "sasa": 0.350506454706192,
      "atoms": [
        {
          "atom_index": 6360,
          "name": "N",
          "element": "N",
          "coord": [
            0.4756999909877777,
            -2.8552000522613525,
            7.294600009918213
          ]
        },
        {
          "atom_index": 6361,
          "name": "CA",
          "element": "C",
          "coord": [
            0.5174000263214111,
            -2.739500045776367,
            7.373700141906738
          ]
        },
        {
          "atom_index": 6362,
          "name": "C",
          "element": "C",
          "coord": [
            0.4049000144004822,
            -2.6603000164031982,
            7.4390997886657715
          ]
        },
        {
          "atom_index": 6363,
          "name": "O",
          "element": "O",
          "coord": [
            0.4253999888896942,
            -2.549299955368042,
            7.486100196838379
          ]
        },
        {
          "atom_index": 6364,
          "name": "CB",
          "element": "C",
          "coord": [
            0.6053000092506409,
            -2.6470999717712402,
            7.289000034332275
          ]
        },
        {
          "atom_index": 6365,
          "name": "CG",
          "element": "C",
          "coord": [
            0.7473999857902527,
            -2.698199987411499,
            7.276700019836426
          ]
        },
        {
          "atom_index": 6366,
          "name": "CD",
          "element": "C",
          "coord": [
            0.8177000284194946,
            -2.646399974822998,
            7.15369987487793
          ]
        },
        {
          "atom_index": 6367,
          "name": "OE1",
          "element": "O",
          "coord": [
            0.8396999835968018,
            -2.524199962615967,
            7.145599842071533
          ]
        },
        {
          "atom_index": 6368,
          "name": "OE2",
          "element": "O",
          "coord": [
            0.8510000109672546,
            -2.72760009765625,
            7.0644001960754395
          ]
        }
      ]
    },
    {
      "id": "C:838",
      "chain": "C",
      "resseq": 838,
      "icode": "",
      "resname": "TYR",
      "hetflag": " ",
      "sasa": 0.0,
      "atoms": [
        {
          "atom_index": 6369,
          "name": "N",
          "element": "N",
          "coord": [
            0.2858000099658966,
            -2.7179999351501465,
            7.442399978637695
          ]
        },
        {
          "atom_index": 6370,
          "name": "CA",
          "element": "C",
          "coord": [
            0.17190000414848328,
            -2.6542000770568848,
            7.50570011138916
          ]
        },
        {
          "atom_index": 6371,
          "name": "C",
          "element": "C",
          "coord": [
            0.10610000044107437,
            -2.763700008392334,
            7.587200164794922
          ]
        },
        {
          "atom_index": 6372,
          "name": "O",
          "element": "O",
          "coord": [
            0.014700000174343586,
            -2.738300085067749,
            7.664700031280518
          ]
        },
        {
          "atom_index": 6373,
          "name": "CB",
          "element": "C",
          "coord": [
            0.07050000131130219,
            -2.6017000675201416,
            7.402900218963623
          ]
        },
        {
          "atom_index": 6374,
          "name": "CG",
          "element": "C",
          "coord": [
            0.12489999830722809,
            -2.50219988822937,
            7.3018999099731445
          ]
        },
        {
          "atom_index": 6375,
          "name": "CD1",
          "element": "C",
          "coord": [
            0.17710000276565552,
            -2.5455000400543213,
            7.179500102996826
          ]
        },
        {
          "atom_index": 6376,
          "name": "CD2",
          "element": "C",
          "coord": [
            0.12639999389648438,
            -2.3650999069213867,
            7.32919979095459
          ]
        },
        {
          "atom_index": 6377,
          "name": "CE1",
          "element": "C",
          "coord": [
            0.2295999974012375,
            -2.455199956893921,
            7.086900234222412
          ]
        },
        {
          "atom_index": 6378,
          "name": "CE2",
          "element": "C",
          "coord": [
            0.17890000343322754,
            -2.2736001014709473,
            7.237299919128418
          ]
        },
        {
          "atom_index": 6379,
          "name": "CZ",
          "element": "C",
          "coord": [
            0.23019999265670776,
            -2.319499969482422,
            7.116499900817871
          ]
        },
        {
          "atom_index": 6380,
          "name": "OH",
          "element": "O",
          "coord": [
            0.28139999508857727,
            -2.2309000492095947,
            7.024899959564209
          ]
        }
      ]
    },
    {
      "id": "C:839",
      "chain": "C",
      "resseq": 839,
      "icode": "",
      "resname": "TYR",
      "hetflag": " ",
      "sasa": 0.0,
      "atoms": [
        {
          "atom_index": 6381,
          "name": "N",
          "element": "N",
          "coord": [
            0.15489999949932098,
            -2.8861000537872314,
            7.568699836730957
          ]
        },
        {
          "atom_index": 6382,
          "name": "CA",
          "element": "C",
          "coord": [
            0.10270000249147415,
            -3.004699945449829,
            7.636499881744385
          ]
        },
        {
          "atom_index": 6383,
          "name": "C",
          "element": "C",
          "coord": [
            0.16740000247955322,
            -3.0316998958587646,
            7.771699905395508
          ]
        },
        {
          "atom_index": 6384,
          "name": "O",
          "element": "O",
          "coord": [
            0.2863999903202057,
            -3.0072999000549316,
            7.791200160980225
          ]
        },
        {
          "atom_index": 6385,
          "name": "CB",
          "element": "C",
          "coord": [
            0.12460000067949295,
            -3.126499891281128,
            7.547900199890137
          ]
        },
        {
          "atom_index": 6386,
          "name": "CG",
          "element": "C",
          "coord": [
            0.03999999910593033,
            -3.245500087738037,
            7.583899974822998
          ]
        },
        {
          "atom_index": 6387,
          "name": "CD1",
          "element": "C",
          "coord": [
            -0.0989999994635582,
            -3.236999988555908,
            7.5817999839782715
          ]
        },
        {
          "atom_index": 6388,
          "name": "CD2",
          "element": "C",
          "coord": [
            0.09809999912977219,
            -3.3675999641418457,
            7.616300106048584
          ]
        },
        {
          "atom_index": 6389,
          "name": "CE1",
          "element": "C",
          "coord": [
            -0.17749999463558197,
            -3.3464999198913574,
            7.6107001304626465
          ]
        },
        {
          "atom_index": 6390,
          "name": "CE2",
          "element": "C",
          "coord": [
            0.020400000736117363,
            -3.4779000282287598,
            7.645500183105469
          ]
        },
        {
          "atom_index": 6391,
          "name": "CZ",
          "element": "C",
          "coord": [
            -0.11739999800920486,
            -3.4667000770568848,
            7.642300128936768
          ]
        },
        {
          "atom_index": 6392,
          "name": "OH",
          "element": "O",
          "coord": [
            -0.19619999825954437,
            -3.575900077819824,
            7.668799877166748
          ]
        }
      ]
    },
    {
      "id": "C:840",
      "chain": "C",
      "resseq": 840,
      "icode": "",
      "resname": "ASP",
      "hetflag": " ",
      "sasa": 0.0,
      "atoms": [
        {
          "atom_index": 6393,
          "name": "N",
          "element": "N",
          "coord": [
            0.08900000154972076,
            -3.083899974822998,
            7.8649001121521
          ]
        },
        {
          "atom_index": 6394,
          "name": "CA",
          "element": "C",
          "coord": [
            0.14100000262260437,
            -3.1157000064849854,
            7.997000217437744
          ]
        },
        {
          "atom_index": 6395,
          "name": "C",
          "element": "C",
          "coord": [
            0.11320000141859055,
            -3.2618000507354736,
            8.030099868774414
          ]
        },
        {
          "atom_index": 6396,
          "name": "O",
          "element": "O",
          "coord": [
            0.0015999999595806003,
            -3.299099922180176,
            8.066200256347656
          ]
        },
        {
          "atom_index": 6397,
          "name": "CB",
          "element": "C",
          "coord": [
            0.08030000329017639,
            -3.02239990234375,
            8.101200103759766
          ]
        },
        {
          "atom_index": 6398,
          "name": "CG",
          "element": "C",
          "coord": [
            0.12449999898672104,
            -2.879199981689453,
            8.082200050354004
          ]
        },
        {
          "atom_index": 6399,
          "name": "OD1",
          "element": "O",
          "coord": [
            0.24660000205039978,
            -2.8559999465942383,
            8.072799682617188
          ]
        },
        {
          "atom_index": 6400,
          "name": "OD2",
          "element": "O",
          "coord": [
            0.03790000081062317,
            -2.7897000312805176,
            8.076399803161621
          ]
        }
      ]
    },
    {
      "id": "C:841",
      "chain": "C",
      "resseq": 841,
      "icode": "",
      "resname": "LYS",
      "hetflag": " ",
      "sasa": 3.2788052558898926,
      "atoms": [
        {
          "atom_index": 6401,
          "name": "N",
          "element": "N",
          "coord": [
            0.21889999508857727,
            -3.3420000076293945,
            8.016500473022461
          ]
        },
        {
          "atom_index": 6402,
          "name": "CA",
          "element": "C",
          "coord": [
            0.2190999984741211,
            -3.4869000911712646,
            8.036700248718262
          ]
        },
        {
          "atom_index": 6403,
          "name": "C",
          "element": "C",
          "coord": [
            0.13009999692440033,
            -3.5483999252319336,
            8.14330005645752
          ]
        },
        {
          "atom_index": 6404,
          "name": "O",
          "element": "O",
          "coord": [
            0.05079999938607216,
            -3.636899948120117,
            8.11240005493164
          ]
        },
        {
          "atom_index": 6405,
          "name": "CB",
          "element": "C",
          "coord": [
            0.3628000020980835,
            -3.536400079727173,
            8.058600425720215
          ]
        },
        {
          "atom_index": 6406,
          "name": "CG",
          "element": "C",
          "coord": [
            0.4602999985218048,
            -3.5004000663757324,
            7.945700168609619
          ]
        },
        {
          "atom_index": 6407,
          "name": "CD",
          "element": "C",
          "coord": [
            0.41429999470710754,
            -3.5543999671936035,
            7.810200214385986
          ]
        },
        {
          "atom_index": 6408,
          "name": "CE",
          "element": "C",
          "coord": [
            0.499099999666214,
            -3.498199939727783,
            7.695700168609619
          ]
        },
        {
          "atom_index": 6409,
          "name": "NZ",
          "element": "N",
          "coord": [
            0.45010000467300415,
            -3.5371999740600586,
            7.559800148010254
          ]
        }
      ]
    },
    {
      "id": "C:842",
      "chain": "C",
      "resseq": 842,
      "icode": "",
      "resname": "LEU",
      "hetflag": " ",
      "sasa": 7.106088638305664,
      "atoms": [
        {
          "atom_index": 6410,
          "name": "N",
          "element": "N",
          "coord": [
            0.14319999516010284,
            -3.504199981689453,
            8.267900466918945
          ]
        },
        {
          "atom_index": 6411,
          "name": "CA",
          "element": "C",
          "coord": [
            0.062300000339746475,
            -3.5608999729156494,
            8.376199722290039
          ]
        },
        {
          "atom_index": 6412,
          "name": "C",
          "element": "C",
          "coord": [
            0.10100000351667404,
            -3.706199884414673,
            8.404899597167969
          ]
        },
        {
          "atom_index": 6413,
          "name": "O",
          "element": "O",
          "coord": [
            0.13519999384880066,
            -3.735300064086914,
            8.521599769592285
          ]
        },
        {
          "atom_index": 6414,
          "name": "CB",
          "element": "C",
          "coord": [
            -0.08709999918937683,
            -3.553299903869629,
            8.342000007629395
          ]
        },
        {
          "atom_index": 6415,
          "name": "CG",
          "element": "C",
          "coord": [
            -0.18250000476837158,
            -3.648699998855591,
            8.41469955444336
          ]
        },
        {
          "atom_index": 6416,
          "name": "CD1",
          "element": "C",
          "coord": [
            -0.3176000118255615,
            -3.5826001167297363,
            8.432999610900879
          ]
        },
        {
          "atom_index": 6417,
          "name": "CD2",
          "element": "C",
          "coord": [
            -0.19619999825954437,
            -3.777899980545044,
            8.335800170898438
          ]
        },
        {
          "atom_index": 6418,
          "name": "OXT",
          "element": "O",
          "coord": [
            0.09650000184774399,
            -3.789299964904785,
            8.311400413513184
          ]
        }
      ]
    }
  ],
  "overlaps": {
    "C:2": [
      "C:10",
      "C:100",
      "C:101",
      "C:102",
      "C:103",
      "C:104",
      "C:105",
      "C:106",
      "C:107",
      "C:108",
      "C:109",
      "C:11",
      "C:110",
      "C:111",
      "C:112",
      "C:113",
      "C:114",
      "C:115",
      "C:116",
      "C:117",
      "C:118",
      "C:119",
      "C:12",
      "C:120",
      "C:121",
      "C:122",
      "C:123",
      "C:124",
      "C:125",
      "C:126",
      "C:127",
      "C:128",
      "C:129",
      "C:13",
      "C:130",
      "C:131",
      "C:132",
      "C:133",
      "C:134",
      "C:135",
      "C:136",
      "C:137",
      "C:138",
      "C:139",
      "C:14",
      "C:140",
      "C:141",
      "C:142",
      "C:143",
      "C:144",
      "C:145",
      "C:146",
      "C:147",
      "C:148",
      "C:149",
      "C:15",
      "C:150",
      "C:151",
      "C:152",
      "C:153",
      "C:154",
      "C:155",
      "C:156",
      "C:157",
      "C:158",
      "C:159",
      "C:16",
      "C:160",
      "C:161",
      "C:162",
      "C:163",
      "C:164",
      "C:165",
      "C:166",
      "C:167",
      "C:168",
      "C:169",
      "C:17",
      "C:170",
      "C:171",
      "C:172",
      "C:173",
      "C:174",
      "C:175",
      "C:176",
      "C:177",
      "C:178",
      "C:179",
      "C:18",
      "C:180",
      "C:181",
      "C:182",
      "C:183",
      "C:184",
      "C:185",
      "C:186",
      "C:187",
      "C:188",
      "C:189",
      "C:19",
      "C:190",
      "C:191",
      "C:192",
      "C:193",
      "C:194",
      "C:195",
      "C:196",
      "C:197",
      "C:198",
      "C:199",
      "C:20",
      "C:200",
      "C:201",
      "C:202",
      "C:203",
      "C:204",
      "C:205",
      "C:206",
      "C:207",
      "C:208",
      "C:209",
      "C:21",
      "C:210",
      "C:211",
      "C:212",
      "C:213",
      "C:214",
      "C:215",
      "C:216",
      "C:217",
      "C:218",
      "C:219",
      "C:22",
      "C:220",
      "C:221",
      "C:222",
      "C:223",
      "C:224",
      "C:225",
      "C:226",
      "C:227",
      "C:228",
      "C:229",
      "C:23",
      "C:230",
      "C:231",
      "C:232",
      "C:233",
      "C:234",
      "C:235",
      "C:236",
      "C:237",
      "C:238",
      "C:239",
      "C:24",
      "C:240",
      "C:241",
      "C:242",
      "C:243",
      "C:244",
      "C:245",
      "C:246",
      "C:247",
      "C:248",
      "C:249",
      "C:25",
      "C:250",
      "C:251",
      "C:252",
      "C:253",
      "C:254",
      "C:255",
      "C:256",
      "C:257",
      "C:258",
      "C:259",
      "C:26",
      "C:260",
      "C:261",
      "C:262",
      "C:263",
      "C:264",
      "C:265",
      "C:266",
      "C:267",
      "C:268",
      "C:269",
      "C:27",
      "C:270",
      "C:271",
      "C:272",
      "C:273",
      "C:274",
      "C:275",
      "C:276",
      "C:277",
      "C:278",
      "C:279",
      "C:28",
      "C:280",
      "C:281",
      "C:282",
      "C:283",
      "C:284",
      "C:285",
      "C:286",
      "C:287",
      "C:288",
      "C:289",
      "C:29",
      "C:290",
      "C:291",
      "C:292",
      "C:293",
      "C:294",
      "C:295",
      "C:296",
      "C:297",
      "C:298",
      "C:299",
      "C:3",
      "C:30",
      "C:300",
      "C:301",
      "C:302",
      "C:303",
      "C:304",
      "C:305",
      "C:306",
      "C:307",
      "C:308",
      "C:309",
      "C:31",
      "C:310",
      "C:311",
      "C:312",
      "C:313",
      "C:314",
      "C:315",
      "C:316",
      "C:317",
      "C:318",
      "C:319",
      "C:32",
      "C:320",
      "C:321",
      "C:322",
      "C:323",
      "C:324",
      "C:325",
      "C:326",
      "C:327",
      "C:328",
      "C:329",
      "C:33",
      "C:330",
      "C:331",
      "C:332",
      "C:333",
      "C:334",
      "C:335",
      "C:336",
      "C:337",
      "C:338",
      "C:339",
      "C:34",
      "C:340",
      "C:341",
      "C:342",
      "C:343",
      "C:344",
      "C:345",
      "C:346",
      "C:347",
      "C:348",
      "C:349",
      "C:35",
      "C:350",
      "C:351",
      "C:352",
      "C:353",
      "C:354",
      "C:355",
      "C:356",
      "C:357",
      "C:358",
      "C:359",
      "C:36",
      "C:360",
      "C:361",
      "C:362",
      "C:363",
      "C:364",
      "C:365",
      "C:366",
      "C:367",
      "C:368",
      "C:369",
      "C:37",
      "C:370",
      "C:371",
      "C:372",
      "C:373",
      "C:374",
      "C:375",
      "C:376",
      "C:377",
      "C:378",
      "C:379",
      "C:38",
      "C:380",
      "C:381",
      "C:382",
      "C:383",
      "C:384",
      "C:385",
      "C:386",
      "C:387",
      "C:388",
      "C:389",
      "C:39",
      "C:390",
      "C:391",
      "C:392",
      "C:393",
      "C:394",
      "C:395",
      "C:396",
      "C:397",
      "C:398",
      "C:399",
      "C:4",
      "C:40",
      "C:400",
      "C:401",
      "C:402",
      "C:403",
      "C:404",
      "C:405",
      "C:406",
      "C:407",
      "C:408",
      "C:409",
      "C:41",
      "C:410",
      "C:411",
      "C:412",
      "C:413",
      "C:414",
      "C:415",
      "C:416",
      "C:417",
      "C:418",
      "C:419",
      "C:42",
      "C:420",
      "C:421",
      "C:422",
      "C:423",
      "C:424",
      "C:425",
      "C:426",
      "C:427",
      "C:428",
      "C:429",
      "C:43",
      "C:430",
      "C:431",
      "C:432",
      "C:433",
      "C:434",
      "C:435",
      "C:436",
      "C:437",
      "C:438",
      "C:439",
      "C:44",
      "C:440",
      "C:441",
      "C:442",
      "C:443",
      "C:444",
      "C:445",
      "C:446",
      "C:447",
      "C:448",
      "C:449",
      "C:45",
      "C:450",
      "C:451",
      "C:452",
      "C:453",
      "C:454",
      "C:455",
      "C:456",
      "C:457",
      "C:458",
      "C:459",
      "C:46",
      "C:460",
      "C:461",
      "C:462",
      "C:463",
      "C:464",
      "C:465",
      "C:466",
      "C:467",
      "C:468",
      "C:469",
      "C:47",
      "C:470",
      "C:471",
      "C:472",
      "C:473",
      "C:474",
      "C:475",
      "C:476",
      "C:477",
      "C:478",
      "C:479",
      "C:48",
      "C:480",
      "C:481",
      "C:482",
      "C:483",
      "C:484",
      "C:485",
      "C:486",
      "C:487",
      "C:488",
      "C:489",
      "C:49",
      "C:490",
      "C:491",
      "C:492",
      "C:493",
      "C:494",
      "C:495",
      "C:496",
      "C:497",
      "C:498",
      "C:499",
      "C:5",
      "C:50",
      "C:500",
      "C:501",
      "C:502",
      "C:503",
      "C:504",
      "C:505",
      "C:506",
      "C:507",
      "C:508",
      "C:509",
      "C:510",
      "C:511",
      "C:512",
      "C:513",
      "C:514",
      "C:515",
      "C:516",
      "C:517",
      "C:518",
      "C:519",
      "C:520",
      "C:521",
      "C:522",
      "C:523",
      "C:524",
      "C:525",
      "C:526",
      "C:527",
      "C:528",
      "C:529",
      "C:530",
      "C:531",
      "C:532",
      "C:533",
      "C:534",
      "C:535",
      "C:536",
      "C:537",
      "C:538",
      "C:539",
      "C:540",
      "C:541",
      "C:542",
      "C:543",
      "C:544",
      "C:545",
      "C:546",
      "C:547",
      "C:548",
      "C:549",
      "C:550",
      "C:551",
      "C:552",
      "C:553",
      "C:554",
      "C:555",
      "C:556",
      "C:557",
      "C:558",
      "C:559",
      "C:560",
      "C:561",
      "C:562",
      "C:563",
      "C:564",
      "C:565",
      "C:566",
      "C:567",
      "C:568",
      "C:569",
      "C:570",
      "C:571",
      "C:572",
      "C:573",
      "C:574",
      "C:575",
      "C:576",
      "C:577",
      "C:578",
      "C:579",
      "C:580",
      "C:581",
      "C:582",
      "C:583",
      "C:584",
      "C:585",
      "C:586",
      "C:587",
      "C:588",
      "C:589",
      "C:590",
      "C:591",
      "C:592",
      "C:593",
      "C:594",
      "C:595",
      "C:596",
      "C:597",
      "C:598",
      "C:599",
      "C:6",
      "C:600",
      "C:601",
      "C:602",
      "C:603",
      "C:604",
      "C:605",
      "C:606",
      "C:607",
      "C:608",
      "C:609",
      "C:610",
      "C:611",
      "C:612",
      "C:613",
      "C:614",
      "C:615",
      "C:616",
      "C:617",
      "C:618",
      "C:619",
      "C:620",
      "C:621",
      "C:622",
      "C:623",
      "C:624",
      "C:625",
      "C:626",
      "C:627",
      "C:628",
      "C:629",
      "C:630",
      "C:631",
      "C:632",
      "C:633",
      "C:634",
      "C:635",
      "C:636",
      "C:637",
      "C:638",
      "C:639",
      "C:640",
      "C:641",
      "C:642",
      "C:643",
      "C:644",
      "C:645",
      "C:646",
      "C:647",
      "C:648",
      "C:649",
      "C:650",
      "C:651",
      "C:652",
      "C:653",
      "C:654",
      "C:655",
      "C:656",
      "C:657",
      "C:658",
      "C:659",
      "C:660",
      "C:661",
      "C:662",
      "C:663",
      "C:664",
      "C:665",
      "C:666",
      "C:667",
      "C:668",
      "C:669",
      "C:67",
      "C:670",
      "C:671",
      "C:672",
      "C:673",
      "C:674",
      "C:675",
      "C:676",
      "C:677",
      "C:678",
      "C:679",
      "C:68",
      "C:680",
      "C:681",
      "C:682",
      "C:683",
      "C:684",
      "C:685",
      "C:686",
      "C:687",
      "C:688",
      "C:689",
      "C:69",
      "C:690",
      "C:691",
      "C:692",
      "C:693",
      "C:694",
      "C:695",
      "C:696",
      "C:697",
      "C:698",
      "C:699",
      "C:7",
      "C:70",
      "C:700",
      "C:701",
      "C:702",
      "C:703",
      "C:704",
      "C:705",
      "C:706",
      "C:707",
      "C:708",
      "C:709",
      "C:71",
      "C:710",
      "C:711",
      "C:712",
      "C:713",
      "C:714",
      "C:715",
      "C:716",
      "C:717",
      "C:718",
      "C:719",
      "C:72",
      "C:720",
      "C:721",
      "C:722",
      "C:723",
      "C:724",
      "C:725",
      "C:726",
      "C:727",
      "C:728",
      "C:729",
      "C:73",
      "C:730",
      "C:731",
      "C:732",
      "C:733",
      "C:734",
      "C:735",
      "C:736",
      "C:737",
      "C:738",
      "C:739",
      "C:74",
      "C:740",
      "C:741",
      "C:742",
      "C:743",
      "C:744",
      "C:745",
      "C:746",
      "C:747",
      "C:748",
      "C:749",
      "C:75",
      "C:750",
      "C:751",
      "C:752",
      "C:753",
      "C:754",
      "C:755",
      "C:756",
      "C:757",
      "C:758",
      "C:759",
      "C:76",
      "C:760",
      "C:761",
      "C:762",
      "C:763",
      "C:764",
      "C:765",
      "C:766",
      "C:767",
      "C:768",
      "C:769",
      "C:77",
      "C:770",
      "C:771",
      "C:772",
      "C:773",
      "C:774",
      "C:775",
      "C:776",
      "C:777",
      "C:778",
      "C:779",
      "C:78",
      "C:780",
      "C:781",
      "C:782",
      "C:783",
      "C:784",
      "C:785",
      "C:786",
      "C:787",
      "C:788",
      "C:789",
      "C:79",
      "C:790",
      "C:791",
      "C:792",
      "C:793",
      "C:794",
      "C:795",
      "C:796",
      "C:797",
      "C:798",
      "C:799",
      "C:8",
      "C:80",
      "C:800",
      "C:801",
      "C:802",
      "C:803",
      "C:804",
      "C:805",
      "C:806",
      "C:807",
      "C:808",
      "C:809",
      "C:81",
      "C:810",
      "C:811",
      "C:812",
      "C:813",
      "C:814",
      "C:815",
      "C:816",
      "C:817",
      "C:818",
      "C:819",
      "C:82",
      "C:820",
      "C:821",
      "C:822",
      "C:823",
      "C:824",
      "C:825",
      "C:826",
      "C:827",
      "C:828",
      "C:829",
      "C:83",
      "C:830",
      "C:831",
      "C:832",
      "C:833",
      "C:834",
      "C:835",
      "C:836",
      "C:837",
      "C:838",
      "C:839",
      "C:84",
      "C:840",
      "C:841",
      "C:842",
      "C:85",
      "C:86",
      "C:87",
      "C:88",
      "C:89",
      "C:9",
      "C:90",
      "C:91",
      "C:92",
      "C:93",
      "C:94",
      "C:95",
      "C:96",
      "C:97",
      "C:98",
      "C:99"
    ],
    "C:3": [
      "C:10",
      "C:100",
      "C:101",
      "C:102",
      "C:103",
      "C:104",
      "C:105",
      "C:106",
      "C:107",
      "C:108",
      "C:109",
      "C:11",
      "C:110",
      "C:111",
      "C:112",
      "C:113",
      "C:114",
      "C:115",
      "C:116",
      "C:117",
      "C:118",
      "C:119",
      "C:12",
      "C:120",
      "C:121",
      "C:122",
      "C:123",
      "C:124",
      "C:125",
      "C:126",
      "C:127",
      "C:128",
      "C:129",
      "C:13",
      "C:130",
      "C:131",
      "C:132",
      "C:133",
      "C:134",
      "C:135",
      "C:136",
      "C:137",
      "C:138",
      "C:139",
      "C:14",
      "C:140",
      "C:141",
      "C:142",
      "C:143",
      "C:144",
      "C:145",
      "C:146",
      "C:147",
      "C:148",
      "C:149",
      "C:15",
      "C:150",
      "C:151",
      "C:152",
      "C:153",
      "C:154",
      "C:155",
      "C:156",
      "C:157",
      "C:158",
      "C:159",
      "C:16",
      "C:160",
      "C:161",
      "C:162",
      "C:163",
      "C:164",
      "C:165",
      "C:166",
      "C:167",
      "C:168",
      "C:169",
      "C:17",
      "C:170",
      "C:171",
      "C:172",
      "C:173",
      "C:174",
      "C:175",
      "C:176",
      "C:177",
      "C:178",
      "C:179",
      "C:18",
      "C:180",
      "C:181",
      "C:182",
      "C:183",
      "C:184",
      "C:185",
      "C:186",
      "C:187",
      "C:188",
      "C:189",
      "C:19",
      "C:190",
      "C:191",
      "C:192",
      "C:193",
      "C:194",
      "C:195",
      "C:196",
      "C:197",
      "C:198",
      "C:199",
      "C:2",
      "C:20",
      "C:200",
      "C:201",
      "C:202",
      "C:203",
      "C:204",
      "C:205",
      "C:206",
      "C:207",
      "C:208",
      "C:209",
      "C:21",
      "C:210",
      "C:211",
      "C:212",
      "C:213",
      "C:214",
      "C:215",
      "C:216",
      "C:217",
      "C:218",
      "C:219",
      "C:22",
      "C:220",
      "C:221",
      "C:222",
      "C:223",
      "C:224",
      "C:225",
      "C:226",
      "C:227",
      "C:228",
      "C:229",
      "C:23",
      "C:230",
      "C:231",
      "C:232",
      "C:233",
      "C:234",
      "C:235",
      "C:236",
      "C:237",
      "C:238",
      "C:239",
      "C:24",
      "C:240",
      "C:241",
      "C:242",
      "C:243",
      "C:244",
      "C:245",
      "C:246",
      "C:247",
      "C:248",
      "C:249",
      "C:25",
      "C:250",
      "C:251",
      "C:252",
      "C:253",
      "C:254",
      "C:255",
      "C:256",
      "C:257",
      "C:258",
      "C:259",
      "C:26",
      "C:260",
      "C:261",
      "C:262",
      "C:263",
      "C:264",
      "C:265",
      "C:266",
      "C:267",
      "C:268",
      "C:269",
      "C:27",
      "C:270",
      "C:271",
      "C:272",
      "C:273",
      "C:274",
      "C:275",
      "C:276",
      "C:277",
      "C:278",
      "C:279",
      "C:28",
      "C:280",
      "C:281",
      "C:282",
      "C:283",
      "C:284",
      "C:285",
      "C:286",
      "C:287",
      "C:288",
      "C:289",
      "C:29",
      "C:290",
      "C:291",
      "C:292",
      "C:293",
      "C:294",
      "C:295",
      "C:296",
      "C:297",
      "C:298",
      "C:299",
      "C:30",
      "C:300",
      "C:301",
      "C:302",
      "C:303",
      "C:304",
      "C:305",
      "C:306",
      "C:307",
      "C:308",
      "C:309",
      "C:31",
      "C:310",
      "C:311",
      "C:312",
      "C:313",
      "C:314",
      "C:315",
      "C:316",
      "C:317",
      "C:318",
      "C:319",
      "C:32",
      "C:320",
      "C:321",
      "C:322",
      "C:323",
      "C:324",
      "C:325",
      "C:326",
      "C:327",
      "C:328",
      "C:329",
      "C:33",
      "C:330",
      "C:331",
      "C:332",
      "C:333",
      "C:334",
      "C:335",
      "C:336",
      "C:337",
      "C:338",
      "C:339",
      "C:34",
      "C:340",
      "C:341",
      "C:342",
      "C:343",
      "C:344",
      "C:345",
      "C:346",
      "C:347",
      "C:348",
      "C:349",
      "C:35",
      "C:350",
      "C:351",
      "C:352",
      "C:353",
      "C:354",
      "C:355",
      "C:356",
      "C:357",
      "C:358",
      "C:359",
      "C:36",
      "C:360",
      "C:361",
      "C:362",
      "C:363",
      "C:364",
      "C:365",
      "C:366",
      "C:367",
      "C:368",
      "C:369",
      "C:37",
      "C:370",
      "C:371",
      "C:372",
      "C:373",
      "C:374",
      "C:375",
      "C:376",
      "C:377",
      "C:378",
      "C:379",
      "C:38",
      "C:380",
      "C:381",
      "C:382",
      "C:383",
      "C:384",
      "C:385",
      "C:386",
      "C:387",
      "C:388",
      "C:389",
      "C:39",
      "C:390",
      "C:391",
      "C:392",
      "C:393",
      "C:394",
      "C:395",
      "C:396",
      "C:397",
      "C:398",
      "C:399",
      "C:4",
      "C:40",
      "C:400",
      "C:401",
      "C:402",
      "C:403",
      "C:404",
      "C:405",
      "C:406",
      "C:407",
      "C:408",
      "C:409",
      "C:41",
      "C:410",
      "C:411",
      "C:412",
      "C:413",
      "C:414",
      "C:415",
      "C:416",
      "C:417",
      "C:418",
      "C:419",
      "C:42",
      "C:420",
      "C:421",
      "C:422",
      "C:423",
      "C:424",
      "C:425",
      "C:426",
      "C:427",
      "C:428",
      "C:429",
      "C:43",
      "C:430",
      "C:431",
      "C:432",
      "C:433",
      "C:434",
      "C:435",
      "C:436",
      "C:437",
      "C:438",
      "C:439",
      "C:44",
      "C:440",
      "C:441",
      "C:442",
      "C:443",
      "C:444",
      "C:445",
      "C:446",
      "C:447",
      "C:448",
      "C:449",
      "C:45",
      "C:450",
      "C:451",
      "C:452",
      "C:453",
      "C:454",
      "C:455",
      "C:456",
      "C:457",
      "C:458",
      "C:459",
      "C:46",
      "C:460",
      "C:461",
      "C:462",
      "C:463",
      "C:464",
      "C:465",
      "C:466",
      "C:467",
      "C:468",
      "C:469",
      "C:47",
      "C:470",
      "C:471",
      "C:472",
      "C:473",
      "C:474",
      "C:475",
      "C:476",
      "C:477",
      "C:478",
      "C:479",
      "C:48",
      "C:480",
      "C:481",
      "C:482",
      "C:483",
      "C:484",
      "C:485",
      "C:486",
      "C:487",
      "C:488",
      "C:489",
      "C:49",
      "C:490",
      "C:491",
      "C:492",
      "C:493",
      "C:494",
      "C:495",
      "C:496",
      "C:497",
      "C:498",
      "C:499",
      "C:5",
      "C:50",
      "C:500",
      "C:501",
      "C:502",
      "C:503",
      "C:504",
      "C:505",
      "C:506",
      "C:507",
      "C:508",
      "C:509",
      "C:510",
      "C:511",
      "C:512",
      "C:513",
      "C:514",
      "C:515",
      "C:516",
      "C:517",
      "C:518",
      "C:519",
      "C:520",
      "C:521",
      "C:522",
      "C:523",
      "C:524",
      "C:525",
      "C:526",
      "C:527",
      "C:528",
      "C:529",
      "C:530",
      "C:531",
      "C:532",
      "C:533",
      "C:534",
      "C:535",
      "C:536",
      "C:537",
      "C:538",
      "C:539",
      "C:540",
      "C:541",
      "C:542",
      "C:543",
      "C:544",
      "C:545",
      "C:546",
      "C:547",
      "C:548",
      "C:549",
      "C:550",
      "C:551",
      "C:552",
      "C:553",
      "C:554",
      "C:555",
      "C:556",
      "C:557",
      "C:558",
      "C:559",
      "C:560",
      "C:561",
      "C:562",
      "C:563",
      "C:564",
      "C:565",
      "C:566",
      "C:567",
      "C:568",
      "C:569",
      "C:570",
      "C:571",
      "C:572",
      "C:573",
      "C:574",
      "C:575",
      "C:576",
      "C:577",
      "C:578",
      "C:579",
      "C:580",
      "C:581",
      "C:582",
      "C:583",
      "C:584",
      "C:585",
      "C:586",
      "C:587",
      "C:588",
      "C:589",
      "C:590",
      "C:591",
      "C:592",
      "C:593",
      "C:594",
      "C:595",
      "C:596",
      "C:597",
      "C:598",
      "C:599",
      "C:6",
      "C:600",
      "C:601",
      "C:602",
      "C:603",
      "C:604",
      "C:605",
      "C:606",
      "C:607",
      "C:608",
      "C:609",
      "C:610",
      "C:611",
      "C:612",
      "C:613",
      "C:614",
      "C:615",
      "C:616",
      "C:617",
      "C:618",
      "C:619",
      "C:620",
      "C:621",
      "C:622",
      "C:623",
      "C:624",
      "C:625",
      "C:626",
      "C:627",
      "C:628",
      "C:629",
      "C:630",
      "C:631",
      "C:632",
      "C:633",
      "C:634",
      "C:635",
      "C:636",
      "C:637",
      "C:638",
      "C:639",
      "C:640",
      "C:641",
      "C:642",
      "C:643",
      "C:644",
      "C:645",
      "C:646",
      "C:647",
      "C:648",
      "C:649",
      "C:650",
      "C:651",
      "C:652",
      "C:653",
      "C:654",
      "C:655",
      "C:656",
      "C:657",
      "C:658",
      "C:659",
      "C:660",
      "C:661",
      "C:662",
      "C:663",
      "C:664",
      "C:665",
      "C:666",
      "C:667",
      "C:668",
      "C:669",
      "C:67",
      "C:670",
      "C:671",
      "C:672",
      "C:673",
      "C:674",
      "C:675",
      "C:676",
      "C:677",
      "C:678",
      "C:679",
      "C:68",
      "C:680",
      "C:681",
      "C:682",
      "C:683",
      "C:684",
      "C:685",
      "C:686",
      "C:687",
      "C:688",
      "C:689",
      "C:69",
      "C:690",
      "C:691",
      "C:692",
      "C:693",
      "C:694",
      "C:695",
      "C:696",
      "C:697",
      "C:698",
      "C:699",
      "C:7",
      "C:70",
      "C:700",
      "C:701",
      "C:702",
      "C:703",
      "C:704",
      "C:705",
      "C:706",
      "C:707",
      "C:708",
      "C:709",
      "C:71",
      "C:710",
      "C:711",
      "C:712",
      "C:713",
      "C:714",
      "C:715",
      "C:716",
      "C:717",
      "C:718",
      "C:719",
      "C:72",
      "C:720",
      "C:721",
      "C:722",
      "C:723",
      "C:724",
      "C:725",
      "C:726",
      "C:727",
      "C:728",
      "C:729",
      "C:73",
      "C:730",
      "C:731",
      "C:732",
      "C:733",
      "C:734",
      "C:735",
      "C:736",
      "C:737",
      "C:738",
      "C:739",
      "C:74",
      "C:740",
      "C:741",
      "C:742",
      "C:743",
      "C:744",
      "C:745",
      "C:746",
      "C:747",
      "C:748",
      "C:749",
      "C:75",
      "C:750",
      "C:751",
      "C:752",
      "C:753",
      "C:754",
      "C:755",
      "C:756",
      "C:757",
      "C:758",
      "C:759",
      "C:76",
      "C:760",
      "C:761",
      "C:762",
      "C:763",
      "C:764",
      "C:765",
      "C:766",
      "C:767",
      "C:768",
      "C:769",
      "C:77",
      "C:770",
      "C:771",
      "C:772",
      "C:773",
      "C:774",
      "C:775",
      "C:776",
      "C:777",
      "C:778",
      "C:779",
      "C:78",
      "C:780",
      "C:781",
      "C:782",
      "C:783",
      "C:784",
      "C:785",
      "C:786",
      "C:787",
      "C:788",
      "C:789",
      "C:79",
      "C:790",
      "C:791",
      "C:792",
      "C:793",
      "C:794",
      "C:795",
      "C:796",
      "C:797",
      "C:798",
      "C:799",
      "C:8",
      "C:80",
      "C:800",
      "C:801",
      "C:802",
      "C:803",
      "C:804",
      "C:805",
      "C:806",
      "C:807",
      "C:808",
      "C:809",
      "C:81",
      "C:810",
      "C:811",
      "C:812",
      "C:813",
      "C:814",
      "C:815",
      "C:816",
      "C:817",
      "C:818",
      "C:819",
      "C:82",
      "C:820",
      "C:821",
      "C:822",
      "C:823",
      "C:824",
      "C:825",
      "C:826",
      "C:827",
      "C:828",
      "C:829",
      "C:83",
      "C:830",
      "C:831",
      "C:832",
      "C:833",
      "C:834",
      "C:835",
      "C:836",
      "C:837",
      "C:838",
      "C:839",
      "C:84",
      "C:840",
      "C:841",
      "C:842",
      "C:85",
      "C:86",
      "C:87",
      "C:88",
      "C:89",
      "C:9",
      "C:90",
      "C:91",
      "C:92",
      "C:93",
      "C:94",
      "C:95",
      "C:96",
      "C:97",
      "C:98",
      "C:99"
    ],
    "C:4": [
      "C:10",
      "C:100",
      "C:101",
      "C:102",
      "C:103",
      "C:104",
      "C:105",
      "C:106",
      "C:107",
      "C:108",
      "C:109",
      "C:11",
      "C:110",
      "C:111",
      "C:112",
      "C:113",
      "C:114",
      "C:115",
      "C:116",
      "C:117",
      "C:118",
      "C:119",
      "C:12",
      "C:120",
      "C:121",
      "C:122",
      "C:123",
      "C:124",
      "C:125",
      "C:126",
      "C:127",
      "C:128",
      "C:129",
      "C:13",
      "C:130",
      "C:131",
      "C:132",
      "C:133",
      "C:134",
      "C:135",
      "C:136",
      "C:137",
      "C:138",
      "C:139",
      "C:14",
      "C:140",
      "C:141",
      "C:142",
      "C:143",
      "C:144",
      "C:145",
      "C:146",
      "C:147",
      "C:148",
      "C:149",
      "C:15",
      "C:150",
      "C:151",
      "C:152",
      "C:153",
      "C:154",
      "C:155",
      "C:156",
      "C:157",
      "C:158",
      "C:159",
      "C:16",
      "C:160",
      "C:161",
      "C:162",
      "C:163",
      "C:164",
      "C:165",
      "C:166",
      "C:167",
      "C:168",
      "C:169",
      "C:17",
      "C:170",
      "C:171",
      "C:172",
      "C:173",
      "C:174",
      "C:175",
      "C:176",
      "C:177",
      "C:178",
      "C:179",
      "C:18",
      "C:180",
      "C:181",
      "C:182",
      "C:183",
      "C:184",
      "C:185",
      "C:186",
      "C:187",
      "C:188",
      "C:189",
      "C:19",
      "C:190",
      "C:191",
      "C:192",
      "C:193",
      "C:194",
      "C:195",
      "C:196",
      "C:197",
      "C:198",
      "C:199",
      "C:2",
      "C:20",
      "C:200",
      "C:201",
      "C:202",
      "C:203",
      "C:204",
      "C:205",
      "C:206",
      "C:207",
      "C:208",
      "C:209",
      "C:21",
      "C:210",
      "C:211",
      "C:212",
      "C:213",
      "C:214",
      "C:215",
      "C:216",
      "C:217",
      "C:218",
      "C:219",
      "C:22",
      "C:220",
      "C:221",
      "C:222",
      "C:223",
      "C:224",
      "C:225",
      "C:226",
      "C:227",
      "C:228",
      "C:229",
      "C:23",
      "C:230",
      "C:231",
      "C:232",
      "C:233",
      "C:234",
      "C:235",
      "C:236",
      "C:237",
      "C:238",
      "C:239",
      "C:24",
      "C:240",
      "C:241",
      "C:242",
      "C:243",
      "C:244",
      "C:245",
      "C:246",
      "C:247",
      "C:248",
      "C:249",
      "C:25",
      "C:250",
      "C:251",
      "C:252",
      "C:253",
      "C:254",
      "C:255",
      "C:256",
      "C:257",
      "C:258",
      "C:259",
      "C:26",
      "C:260",
      "C:261",
      "C:262",
      "C:263",
      "C:264",
      "C:265",
      "C:266",
      "C:267",
      "C:268",
      "C:269",
      "C:27",
      "C:270",
      "C:271",
      "C:272",
      "C:273",
      "C:274",
      "C:275",
      "C:276",
      "C:277",
      "C:278",
      "C:279",
      "C:28",
      "C:280",
      "C:281",
      "C:282",
      "C:283",
      "C:284",
      "C:285",
      "C:286",
      "C:287",
      "C:288",
      "C:289",
      "C:29",
      "C:290",
      "C:291",
      "C:292",
      "C:293",
      "C:294",
      "C:295",
      "C:296",
      "C:297",
      "C:298",
      "C:299",
      "C:3",
      "C:30",
      "C:300",
      "C:301",
      "C:302",
      "C:303",
      "C:304",
      "C:305",
      "C:306",
      "C:307",
      "C:308",
      "C:309",
      "C:31",
      "C:310",
      "C:311",
      "C:312",
      "C:313",
      "C:314",
      "C:315",
      "C:316",
      "C:317",
      "C:318",
      "C:319",
      "C:32",
      "C:320",
      "C:321",
      "C:322",
      "C:323",
      "C:324",
      "C:325",
      "C:326",
      "C:327",
      "C:328",
      "C:329",
      "C:33",
      "C:330",
      "C:331",
      "C:332",
      "C:333",
      "C:334",
      "C:335",
      "C:336",
      "C:337",
      "C:338",
      "C:339",
      "C:34",
      "C:340",
      "C:341",
      "C:342",
      "C:343",
      "C:344",
      "C:345",
      "C:346",
      "C:347",
      "C:348",
      "C:349",
      "C:35",
      "C:350",
      "C:351",
      "C:352",
      "C:353",
      "C:354",
      "C:355",
      "C:356",
      "C:357",
      "C:358",
      "C:359",
      "C:36",
      "C:360",
      "C:361",
      "C:362",
      "C:363",
      "C:364",
      "C:365",
      "C:366",
      "C:367",
      "C:368",
      "C:369",
      "C:37",
      "C:370",
      "C:371",
      "C:372",
      "C:373",
      "C:374",
      "C:375",
      "C:376",
      "C:377",
      "C:378",
      "C:379",
      "C:38",
      "C:380",
      "C:381",
      "C:382",
      "C:383",
      "C:384",
      "C:385",
      "C:386",
      "C:387",
      "C:388",
      "C:389",
      "C:39",
      "C:390",
      "C:391",
      "C:392",
      "C:393",
      "C:394",
      "C:395",
      "C:396",
      "C:397",
      "C:398",
      "C:399",
      "C:40",
      "C:400",
      "C:401",
      "C:402",
      "C:403",
      "C:404",
      "C:405",
      "C:406",
      "C:407",
      "C:408",
      "C:409",
      "C:41",
      "C:410",
      "C:411",
      "C:412",
      "C:413",
      "C:414",
      "C:415",
      "C:416",
      "C:417",
      "C:418",
      "C:419",
      "C:42",
      "C:420",
      "C:421",
      "C:422",
      "C:423",
      "C:424",
      "C:425",
      "C:426",
      "C:427",
      "C:428",
      "C:429",
      "C:43",
      "C:430",
      "C:431",
      "C:432",
      "C:433",
      "C:434",
      "C:435",
      "C:436",
      "C:437",
      "C:438",
      "C:439",
      "C:44",
      "C:440",
      "C:441",
      "C:442",
      "C:443",
      "C:444",
      "C:445",
      "C:446",
      "C:447",
      "C:448",
      "C:449",
      "C:45",
      "C:450",
      "C:451",
      "C:452",
      "C:453",
      "C:454",
      "C:455",
      "C:456",
      "C:457",
      "C:458",
      "C:459",
      "C:46",
      "C:460",
      "C:461",
      "C:462",
      "C:463",
      "C:464",
      "C:465",
      "C:466",
      "C:467",
      "C:468",
      "C:469",
      "C:47",
      "C:470",
      "C:471",
      "C:472",
      "C:473",
      "C:474",
      "C:475",
      "C:476",
      "C:477",
      "C:478",
      "C:479",
      "C:48",
      "C:480",
      "C:481",
      "C:482",
      "C:483",
      "C:484",
      "C:485",
      "C:486",
      "C:487",
      "C:488",
      "C:489",
      "C:49",
      "C:490",
      "C:491",
      "C:492",
      "C:493",
      "C:494",
      "C:495",
      "C:496",
      "C:497",
      "C:498",
      "C:499",
      "C:5",
      "C:50",
      "C:500",
      "C:501",
      "C:502",
      "C:503",
      "C:504",
      "C:505",
      "C:506",
      "C:507",
      "C:508",
      "C:509",
      "C:510",
      "C:511",
      "C:512",
      "C:513",
      "C:514",
      "C:515",
      "C:516",
      "C:517",
      "C:518",
      "C:519",
      "C:520",
      "C:521",
      "C:522",
      "C:523",
      "C:524",
      "C:525",
      "C:526",
      "C:527",
      "C:528",
      "C:529",
      "C:530",
      "C:531",
      "C:532",
      "C:533",
      "C:534",
      "C:535",
      "C:536",
      "C:537",
      "C:538",
      "C:539",
      "C:540",
      "C:541",
      "C:542",
      "C:543",
      "C:544",
      "C:545",
      "C:546",
      "C:547",
      "C:548",
      "C:549",
      "C:550",
      "C:551",
      "C:552",
      "C:553",
      "C:554",
      "C:555",
      "C:556",
      "C:557",
      "C:558",
      "C:559",
      "C:560",
      "C:561",
      "C:562",
      "C:563",
      "C:564",
      "C:565",
      "C:566",
      "C:567",
      "C:568",
      "C:569",
      "C:570",
      "C:571",
      "C:572",
      "C:573",
      "C:574",
      "C:575",
      "C:576",
      "C:577",
      "C:578",
      "C:579",
      "C:580",
      "C:581",
      "C:582",
      "C:583",
      "C:584",
      "C:585",
      "C:586",
      "C:587",
      "C:588",
      "C:589",
      "C:590",
      "C:591",
      "C:592",
      "C:593",
      "C:594",
      "C:595",
      "C:596",
      "C:597",
      "C:598",
      "C:599",
      "C:6",
      "C:600",
      "C:601",
      "C:602",
      "C:603",
      "C:604",
      "C:605",
      "C:606",
      "C:607",
      "C:608",
      "C:609",
      "C:610",
      "C:611",
      "C:612",
      "C:613",
      "C:614",
      "C:615",
      "C:616",
      "C:617",
      "C:618",
      "C:619",
      "C:620",
      "C:621",
      "C:622",
      "C:623",
      "C:624",
      "C:625",
      "C:626",
      "C:627",
      "C:628",
      "C:629",
      "C:630",
      "C:631",
      "C:632",
      "C:633",
      "C:634",
      "C:635",
      "C:636",
      "C:637",
      "C:638",
      "C:639",
      "C:640",
      "C:641",
      "C:642",
      "C:643",
      "C:644",
      "C:645",
      "C:646",
      "C:647",
      "C:648",
      "C:649",
      "C:650",
      "C:651",
      "C:652",
      "C:653",
      "C:654",
      "C:655",
      "C:656",
      "C:657",
      "C:658",
      "C:659",
      "C:660",
      "C:661",
      "C:662",
      "C:663",
      "C:664",
      "C:665",
      "C:666",
      "C:667",
      "C:668",
      "C:669",
      "C:67",
      "C:670",
      "C:671",
      "C:672",
      "C:673",
      "C:674",
      "C:675",
      "C:676",
      "C:677",
      "C:678",
      "C:679",
      "C:68",
      "C:680",
      "C:681",
      "C:682",
      "C:683",
      "C:684",
      "C:685",
      "C:686",
      "C:687",
      "C:688",
      "C:689",
      "C:69",
      "C:690",
      "C:691",
      "C:692",
      "C:693",
      "C:694",
      "C:695",
      "C:696",
      "C:697",
      "C:698",
      "C:699",
      "C:7",
      "C:70",
      "C:700",
      "C:701",
      "C:702",
      "C:703",
      "C:704",
      "C:705",
      "C:706",
      "C:707",
      "C:708",
      "C:709",
      "C:71",
      "C:710",
      "C:711",
      "C:712",
      "C:713",
      "C:714",
      "C:715",
      "C:716",
      "C:717",
      "C:718",
      "C:719",
      "C:72",
      "C:720",
      "C:721",
      "C:722",
      "C:723",
      "C:724",
      "C:725",
      "C:726",
      "C:727",
      "C:728",
      "C:729",
      "C:73",
      "C:730",
      "C:731",
      "C:732",
      "C:733",
      "C:734",
      "C:735",
      "C:736",
      "C:737",
      "C:738",
      "C:739",
      "C:74",
      "C:740",
      "C:741",
      "C:742",
      "C:743",
      "C:744",
      "C:745",
      "C:746",
      "C:747",
      "C:748",
      "C:749",
      "C:75",
      "C:750",
      "C:751",
      "C:752",
      "C:753",
      "C:754",
      "C:755",
      "C:756",
      "C:757",
      "C:758",
      "C:759",
      "C:76",
      "C:760",
      "C:761",
      "C:762",
      "C:763",
      "C:764",
      "C:765",
      "C:766",
      "C:767",
      "C:768",
      "C:769",
      "C:77",
      "C:770",
      "C:771",
      "C:772",
      "C:773",
      "C:774",
      "C:775",
      "C:776",
      "C:777",
      "C:778",
      "C:779",
      "C:78",
      "C:780",
      "C:781",
      "C:782",
      "C:783",
      "C:784",
      "C:785",
      "C:786",
      "C:787",
      "C:788",
      "C:789",
      "C:79",
      "C:790",
      "C:791",
      "C:792",
      "C:793",
      "C:794",
      "C:795",
      "C:796",
      "C:797",
      "C:798",
      "C:799",
      "C:8",
      "C:80",
      "C:800",
      "C:801",
      "C:802",
      "C:803",
      "C:804",
      "C:805",
      "C:806",
      "C:807",
      "C:808",
      "C:809",
      "C:81",
      "C:810",
      "C:811",
      "C:812",
      "C:813",
      "C:814",
      "C:815",
      "C:816",
      "C:817",
      "C:818",
      "C:819",
      "C:82",
      "C:820",
      "C:821",
      "C:822",
      "C:823",
      "C:824",
      "C:825",
      "C:826",
      "C:827",
      "C:828",
      "C:829",
      "C:83",
      "C:830",
      "C:831",
      "C:832",
      "C:833",
      "C:834",
      "C:835",
      "C:836",
      "C:837",
      "C:838",
      "C:839",
      "C:84",
      "C:840",
      "C:841",
      "C:842",
      "C:85",
      "C:86",
      "C:87",
      "C:88",
      "C:89",
      "C:9",
      "C:90",
      "C:91",
      "C:92",
      "C:93",
      "C:94",
      "C:95",
      "C:96",
      "C:97",
      "C:98",
      "C:99"
    ],
    "C:5": [
      "C:10",
      "C:100",
      "C:101",
      "C:102",
      "C:103",
      "C:104",
      "C:105",
      "C:106",
      "C:107",
      "C:108",
      "C:109",
      "C:11",
      "C:110",
      "C:111",
      "C:112",
      "C:113",
      "C:114",
      "C:115",
      "C:116",
      "C:117",
      "C:118",
      "C:119",
      "C:12",
      "C:120",
      "C:121",
      "C:122",
      "C:123",
      "C:124",
      "C:125",
      "C:126",
      "C:127",
      "C:128",
      "C:129",
      "C:13",
      "C:130",
      "C:131",
      "C:132",
      "C:133",
      "C:134",
      "C:135",
      "C:136",
      "C:137",
      "C:138",
      "C:139",
      "C:14",
      "C:140",
      "C:141",
      "C:142",
      "C:143",
      "C:144",
      "C:145",
      "C:146",
      "C:147",
      "C:148",
      "C:149",
      "C:15",
      "C:150",
      "C:151",
      "C:152",
      "C:153",
      "C:154",
      "C:155",
      "C:156",
      "C:157",
      "C:158",
      "C:159",
      "C:16",
      "C:160",
      "C:161",
      "C:162",
      "C:163",
      "C:164",
      "C:165",
      "C:166",
      "C:167",
      "C:168",
      "C:169",
      "C:17",
      "C:170",
      "C:171",
      "C:172",
      "C:173",
      "C:174",
      "C:175",
      "C:176",
      "C:177",
      "C:178",
      "C:179",
      "C:18",
      "C:180",
      "C:181",
      "C:182",
      "C:183",
      "C:184",
      "C:185",
      "C:186",
      "C:187",
      "C:188",
      "C:189",
      "C:19",
      "C:190",
      "C:191",
      "C:192",
      "C:193",
      "C:194",
      "C:195",
      "C:196",
      "C:197",
      "C:198",
      "C:199",
      "C:2",
      "C:20",
      "C:200",
      "C:201",
      "C:202",
      "C:203",
      "C:204",
      "C:205",
      "C:206",
      "C:207",
      "C:208",
      "C:209",
      "C:21",
      "C:210",
      "C:211",
      "C:212",
      "C:213",
      "C:214",
      "C:215",
      "C:216",
      "C:217",
      "C:218",
      "C:219",
      "C:22",
      "C:220",
      "C:221",
      "C:222",
      "C:223",
      "C:224",
      "C:225",
      "C:226",
      "C:227",
      "C:228",
      "C:229",
      "C:23",
      "C:230",
      "C:231",
      "C:232",
      "C:233",
      "C:234",
      "C:235",
      "C:236",
      "C:237",
      "C:238",
      "C:239",
      "C:24",
      "C:240",
      "C:241",
      "C:242",
      "C:243",
      "C:244",
      "C:245",
      "C:246",
      "C:247",
      "C:248",
      "C:249",
      "C:25",
      "C:250",
      "C:251",
      "C:252",
      "C:253",
      "C:254",
      "C:255",
      "C:256",
      "C:257",
      "C:258",
      "C:259",
      "C:26",
      "C:260",
      "C:261",
      "C:262",
      "C:263",
      "C:264",
      "C:265",
      "C:266",
      "C:267",
      "C:268",
      "C:269",
      "C:27",
      "C:270",
      "C:271",
      "C:272",
      "C:273",
      "C:274",
      "C:275",
      "C:276",
      "C:277",
      "C:278",
      "C:279",
      "C:28",
      "C:280",
      "C:281",
      "C:282",
      "C:283",
      "C:284",
      "C:285",
      "C:286",
      "C:287",
      "C:288",
      "C:289",
      "C:29",
      "C:290",
      "C:291",
      "C:292",
      "C:293",
      "C:294",
      "C:295",
      "C:296",
      "C:297",
      "C:298",
      "C:299",
      "C:3",
      "C:30",
      "C:300",
      "C:301",
      "C:302",
      "C:303",
      "C:304",
      "C:305",
      "C:306",
      "C:307",
      "C:308",
      "C:309",
      "C:31",
      "C:310",
      "C:311",
      "C:312",
      "C:313",
      "C:314",
      "C:315",
      "C:316",
      "C:317",
      "C:318",
      "C:319",
      "C:32",
      "C:320",
      "C:321",
      "C:322",
      "C:323",
      "C:324",
      "C:325",
      "C:326",
      "C:327",
      "C:328",
      "C:329",
      "C:33",
      "C:330",
      "C:331",
      "C:332",
      "C:333",
      "C:334",
      "C:335",
      "C:336",
      "C:337",
      "C:338",
      "C:339",
      "C:34",
      "C:340",
      "C:341",
      "C:342",
      "C:343",
      "C:344",
      "C:345",
      "C:346",
      "C:347",
      "C:348",
      "C:349",
      "C:35",
      "C:350",
      "C:351",
      "C:352",
      "C:353",
      "C:354",
      "C:355",
      "C:356",
      "C:357",
      "C:358",
      "C:359",
      "C:36",
      "C:360",
      "C:361",
      "C:362",
      "C:363",
      "C:364",
      "C:365",
      "C:366",
      "C:367",
      "C:368",
      "C:369",
      "C:37",
      "C:370",
      "C:371",
      "C:372",
      "C:373",
      "C:374",
      "C:375",
      "C:376",
      "C:377",
      "C:378",
      "C:379",
      "C:38",
      "C:380",
      "C:381",
      "C:382",
      "C:383",
      "C:384",
      "C:385",
      "C:386",
      "C:387",
      "C:388",
      "C:389",
      "C:39",
      "C:390",
      "C:391",
      "C:392",
      "C:393",
      "C:394",
      "C:395",
      "C:396",
      "C:397",
      "C:398",
      "C:399",
      "C:4",
      "C:40",
      "C:400",
      "C:401",
      "C:402",
      "C:403",
      "C:404",
      "C:405",
      "C:406",
      "C:407",
      "C:408",
      "C:409",
      "C:41",
      "C:410",
      "C:411",
      "C:412",
      "C:413",
      "C:414",
      "C:415",
      "C:416",
      "C:417",
      "C:418",
      "C:419",
      "C:42",
      "C:420",
      "C:421",
      "C:422",
      "C:423",
      "C:424",
      "C:425",
      "C:426",
      "C:427",
      "C:428",
      "C:429",
      "C:43",
      "C:430",
      "C:431",
      "C:432",
      "C:433",
      "C:434",
      "C:435",
      "C:436",
      "C:437",
      "C:438",
      "C:439",
      "C:44",
      "C:440",
      "C:441",
      "C:442",
      "C:443",
      "C:444",
      "C:445",
      "C:446",
      "C:447",
      "C:448",
      "C:449",
      "C:45",
      "C:450",
      "C:451",
      "C:452",
      "C:453",
      "C:454",
      "C:455",
      "C:456",
      "C:457",
      "C:458",
      "C:459",
      "C:46",
      "C:460",
      "C:461",
      "C:462",
      "C:463",
      "C:464",
      "C:465",
      "C:466",
      "C:467",
      "C:468",
      "C:469",
      "C:47",
      "C:470",
      "C:471",
      "C:472",
      "C:473",
      "C:474",
      "C:475",
      "C:476",
      "C:477",
      "C:478",
      "C:479",
      "C:48",
      "C:480",
      "C:481",
      "C:482",
      "C:483",
      "C:484",
      "C:485",
      "C:486",
      "C:487",
      "C:488",
      "C:489",
      "C:49",
      "C:490",
      "C:491",
      "C:492",
      "C:493",
      "C:494",
      "C:495",
      "C:496",
      "C:497",
      "C:498",
      "C:499",
      "C:50",
      "C:500",
      "C:501",
      "C:502",
      "C:503",
      "C:504",
      "C:505",
      "C:506",
      "C:507",
      "C:508",
      "C:509",
      "C:510",
      "C:511",
      "C:512",
      "C:513",
      "C:514",
      "C:515",
      "C:516",
      "C:517",
      "C:518",
      "C:519",
      "C:520",
      "C:521",
      "C:522",
      "C:523",
      "C:524",
      "C:525",
      "C:526",
      "C:527",
      "C:528",
      "C:529",
      "C:530",
      "C:531",
      "C:532",
      "C:533",
      "C:534",
      "C:535",
      "C:536",
      "C:537",
      "C:538",
      "C:539",
      "C:540",
      "C:541",
      "C:542",
      "C:543",
      "C:544",
      "C:545",
      "C:546",
      "C:547",
      "C:548",
      "C:549",
      "C:550",
      "C:551",
      "C:552",
      "C:553",
      "C:554",
      "C:555",
      "C:556",
      "C:557",
      "C:558",
      "C:559",
      "C:560",
      "C:561",
      "C:562",
      "C:563",
      "C:564",
      "C:565",
      "C:566",
      "C:567",
      "C:568",
      "C:569",
      "C:570",
      "C:571",
      "C:572",
      "C:573",
      "C:574",
      "C:575",
      "C:576",
      "C:577",
      "C:578",
      "C:579",
      "C:580",
      "C:581",
      "C:582",
      "C:583",
      "C:584",
      "C:585",
      "C:586",
      "C:587",
      "C:588",
      "C:589",
      "C:590",
      "C:591",
      "C:592",
      "C:593",
      "C:594",
      "C:595",
      "C:596",
      "C:597",
      "C:598",
      "C:599",
      "C:6",
      "C:600",
      "C:601",
      "C:602",
      "C:603",
      "C:604",
      "C:605",
      "C:606",
      "C:607",
      "C:608",
      "C:609",
      "C:610",
      "C:611",
      "C:612",
      "C:613",
      "C:614",
      "C:615",
      "C:616",
      "C:617",
      "C:618",
      "C:619",
      "C:620",
      "C:621",
      "C:622",
      "C:623",
      "C:624",
      "C:625",
      "C:626",
      "C:627",
      "C:628",
      "C:629",
      "C:630",
      "C:631",
      "C:632",
      "C:633",
      "C:634",
      "C:635",
      "C:636",
      "C:637",
      "C:638",
      "C:639",
      "C:640",
      "C:641",
      "C:642",
      "C:643",
      "C:644",
      "C:645",
      "C:646",
      "C:647",
      "C:648",
      "C:649",
      "C:650",
      "C:651",
      "C:652",
      "C:653",
      "C:654",
      "C:655",
      "C:656",
      "C:657",
      "C:658",
      "C:659",
      "C:660",
      "C:661",
      "C:662",
      "C:663",
      "C:664",
      "C:665",
      "C:666",
      "C:667",
      "C:668",
      "C:669",
      "C:67",
      "C:670",
      "C:671",
      "C:672",
      "C:673",
      "C:674",
      "C:675",
      "C:676",
      "C:677",
      "C:678",
      "C:679",
      "C:68",
      "C:680",
      "C:681",
      "C:682",
      "C:683",
      "C:684",
      "C:685",
      "C:686",
      "C:687",
      "C:688",
      "C:689",
      "C:69",
      "C:690",
      "C:691",
      "C:692",
      "C:693",
      "C:694",
      "C:695",
      "C:696",
      "C:697",
      "C:698",
      "C:699",
      "C:7",
      "C:70",
      "C:700",
      "C:701",
      "C:702",
      "C:703",
      "C:704",
      "C:705",
      "C:706",
      "C:707",
      "C:708",
      "C:709",
      "C:71",
      "C:710",
      "C:711",
      "C:712",
      "C:713",
      "C:714",
      "C:715",
      "C:716",
      "C:717",
      "C:718",
      "C:719",
      "C:72",
      "C:720",
      "C:721",
      "C:722",
      "C:723",
      "C:724",
      "C:725",
      "C:726",
      "C:727",
      "C:728",
      "C:729",
      "C:73",
      "C:730",
      "C:731",
      "C:732",
      "C:733",
      "C:734",
      "C:735",
      "C:736",
      "C:737",
      "C:738",
      "C:739",
      "C:74",
      "C:740",
      "C:741",
      "C:742",
      "C:743",
      "C:744",
      "C:745",
      "C:746",
      "C:747",
      "C:748",
      "C:749",
      "C:75",
      "C:750",
      "C:751",
      "C:752",
      "C:753",
      "C:754",
      "C:755",
      "C:756",
      "C:757",
      "C:758",
      "C:759",
      "C:76",
      "C:760",
      "C:761",
      "C:762",
      "C:763",
      "C:764",
      "C:765",
      "C:766",
      "C:767",
      "C:768",
      "C:769",
      "C:77",
      "C:770",
      "C:771",
      "C:772",
      "C:773",
      "C:774",
      "C:775",
      "C:776",
      "C:777",
      "C:778",
      "C:779",
      "C:78",
      "C:780",
      "C:781",
      "C:782",
      "C:783",
      "C:784",
      "C:785",
      "C:786",
      "C:787",
      "C:788",
      "C:789",
      "C:79",
      "C:790",
      "C:791",
      "C:792",
      "C:793",
      "C:794",
      "C:795",
      "C:796",
      "C:797",
      "C:798",
      "C:799",
      "C:8",
      "C:80",
      "C:800",
      "C:801",
      "C:802",
      "C:803",
      "C:804",
      "C:805",
      "C:806",
      "C:807",
      "C:808",
      "C:809",
      "C:81",
      "C:810",
      "C:811",
      "C:812",
      "C:813",
      "C:814",
      "C:815",
      "C:816",
      "C:817",
      "C:818",
      "C:819",
      "C:82",
      "C:820",
      "C:821",
      "C:822",
      "C:823",
      "C:824",
      "C:825",
      "C:826",
      "C:827",
      "C:828",
      "C:829",
      "C:83",
      "C:830",
      "C:831",
      "C:832",
      "C:833",
      "C:834",
      "C:835",
      "C:836",
      "C:837",
      "C:838",
      "C:839",
      "C:84",
      "C:840",
      "C:841",
      "C:842",
      "C:85",
      "C:86",
      "C:87",
      "C:88",
      "C:89",
      "C:9",
      "C:90",
      "C:91",
      "C:92",
      "C:93",
      "C:94",
      "C:95",
      "C:96",
      "C:97",
      "C:98",
      "C:99"
    ],
    "C:6": [
      "C:10",
      "C:100",
      "C:101",
      "C:102",
      "C:103",
      "C:104",
      "C:105",
      "C:106",
      "C:107",
      "C:108",
      "C:109",
      "C:11",
      "C:110",
      "C:111",
      "C:112",
      "C:113",
      "C:114",
      "C:115",
      "C:116",
      "C:117",
      "C:118",
      "C:119",
      "C:12",
      "C:120",
      "C:121",
      "C:122",
      "C:123",
      "C:124",
      "C:125",
      "C:126",
      "C:127",
      "C:128",
      "C:129",
      "C:13",
      "C:130",
      "C:131",
      "C:132",
      "C:133",
      "C:134",
      "C:135",
      "C:136",
      "C:137",
      "C:138",
      "C:139",
      "C:14",
      "C:140",
      "C:141",
      "C:142",
      "C:143",
      "C:144",
      "C:145",
      "C:146",
      "C:147",
      "C:148",
      "C:149",
      "C:15",
      "C:150",
      "C:151",
      "C:152",
      "C:153",
      "C:154",
      "C:155",
      "C:156",
      "C:157",
      "C:158",
      "C:159",
      "C:16",
      "C:160",
      "C:161",
      "C:162",
      "C:163",
      "C:164",
      "C:165",
      "C:166",
      "C:167",
      "C:168",
      "C:169",
      "C:17",
      "C:170",
      "C:171",
      "C:172",
      "C:173",
      "C:174",
      "C:175",
      "C:176",
      "C:177",
      "C:178",
      "C:179",
      "C:18",
      "C:180",
      "C:181",
      "C:182",
      "C:183",
      "C:184",
      "C:185",
      "C:186",
      "C:187",
      "C:188",
      "C:189",
      "C:19",
      "C:190",
      "C:191",
      "C:192",
      "C:193",
      "C:194",
      "C:195",
      "C:196",
      "C:197",
      "C:198",
      "C:199",
      "C:2",
      "C:20",
      "C:200",
      "C:201",
      "C:202",
      "C:203",
      "C:204",
      "C:205",
      "C:206",
      "C:207",
      "C:208",
      "C:209",
      "C:21",
      "C:210",
      "C:211",
      "C:212",
      "C:213",
      "C:214",
      "C:215",
      "C:216",
      "C:217",
      "C:218",
      "C:219",
      "C:22",
      "C:220",
      "C:221",
      "C:222",
      "C:223",
      "C:224",
      "C:225",
      "C:226",
      "C:227",
      "C:228",
      "C:229",
      "C:23",
      "C:230",
      "C:231",
      "C:232",
      "C:233",
      "C:234",
      "C:235",
      "C:236",
      "C:237",
      "C:238",
      "C:239",
      "C:24",
      "C:240",
      "C:241",
      "C:242",
      "C:243",
      "C:244",
      "C:245",
      "C:246",
      "C:247",
      "C:248",
      "C:249",
      "C:25",
      "C:250",
      "C:251",
      "C:252",
      "C:253",
      "C:254",
      "C:255",
      "C:256",
      "C:257",
      "C:258",
      "C:259",
      "C:26",
      "C:260",
      "C:261",
      "C:262",
      "C:263",
      "C:264",
      "C:265",
      "C:266",
      "C:267",
      "C:268",
      "C:269",
      "C:27",
      "C:270",
      "C:271",
      "C:272",
      "C:273",
      "C:274",
      "C:275",
      "C:276",
      "C:277",
      "C:278",
      "C:279",
      "C:28",
      "C:280",
      "C:281",
      "C:282",
      "C:283",
      "C:284",
      "C:285",
      "C:286",
      "C:287",
      "C:288",
      "C:289",
      "C:29",
      "C:290",
      "C:291",
      "C:292",
      "C:293",
      "C:294",
      "C:295",
      "C:296",
      "C:297",
      "C:298",
      "C:299",
      "C:3",
      "C:30",
      "C:300",
      "C:301",
      "C:302",
      "C:303",
      "C:304",
      "C:305",
      "C:306",
      "C:307",
      "C:308",
      "C:309",
      "C:31",
      "C:310",
      "C:311",
      "C:312",
      "C:313",
      "C:314",
      "C:315",
      "C:316",
      "C:317",
      "C:318",
      "C:319",
      "C:32",
      "C:320",
      "C:321",
      "C:322",
      "C:323",
      "C:324",
      "C:325",
      "C:326",
      "C:327",
      "C:328",
      "C:329",
      "C:33",
      "C:330",
      "C:331",
      "C:332",
      "C:333",
      "C:334",
      "C:335",
      "C:336",
      "C:337",
      "C:338",
      "C:339",
      "C:34",
      "C:340",
      "C:341",
      "C:342",
      "C:343",
      "C:344",
      "C:345",
      "C:346",
      "C:347",
      "C:348",
      "C:349",
      "C:35",
      "C:350",
      "C:351",
      "C:352",
      "C:353",
      "C:354",
      "C:355",
      "C:356",
      "C:357",
      "C:358",
      "C:359",
      "C:36",
      "C:360",
      "C:361",
      "C:362",
      "C:363",
      "C:364",
      "C:365",
      "C:366",
      "C:367",
      "C:368",
      "C:369",
      "C:37",
      "C:370",
      "C:371",
      "C:372",
      "C:373",
      "C:374",
      "C:375",
      "C:376",
      "C:377",
      "C:378",
      "C:379",
      "C:38",
      "C:380",
      "C:381",
      "C:382",
      "C:383",
      "C:384",
      "C:385",
      "C:386",
      "C:387",
      "C:388",
      "C:389",
      "C:39",
      "C:390",
      "C:391",
      "C:392",
      "C:393",
      "C:394",
      "C:395",
      "C:396",
      "C:397",
      "C:398",
      "C:399",
      "C:4",
      "C:40",
      "C:400",
      "C:401",
      "C:402",
      "C:403",
      "C:404",
      "C:405",
      "C:406",
      "C:407",
      "C:408",
      "C:409",
      "C:41",
      "C:410",
      "C:411",
      "C:412",
      "C:413",
      "C:414",
      "C:415",
      "C:416",
      "C:417",
      "C:418",
      "C:419",
      "C:42",
      "C:420",
      "C:421",
      "C:422",
      "C:423",
      "C:424",
      "C:425",
      "C:426",
      "C:427",
      "C:428",
      "C:429",
      "C:43",
      "C:430",
      "C:431",
      "C:432",
      "C:433",
      "C:434",
      "C:435",
      "C:436",
      "C:437",
      "C:438",
      "C:439",
      "C:44",
      "C:440",
      "C:441",
      "C:442",
      "C:443",
      "C:444",
      "C:445",
      "C:446",
      "C:447",
      "C:448",
      "C:449",
      "C:45",
      "C:450",
      "C:451",
      "C:452",
      "C:453",
      "C:454",
      "C:455",
      "C:456",
      "C:457",
      "C:458",
      "C:459",
      "C:46",
      "C:460",
      "C:461",
      "C:462",
      "C:463",
      "C:464",
      "C:465",
      "C:466",
      "C:467",
      "C:468",
      "C:469",
      "C:47",
      "C:470",
      "C:471",
      "C:472",
      "C:473",
      "C:474",
      "C:475",
      "C:476",
      "C:477",
      "C:478",
      "C:479",
      "C:48",
      "C:480",
      "C:481",
      "C:482",
      "C:483",
      "C:484",
      "C:485",
      "C:486",
      "C:487",
      "C:488",
      "C:489",
      "C:49",
      "C:490",
      "C:491",
      "C:492",
      "C:493",
      "C:494",
      "C:495",
      "C:496",
      "C:497",
      "C:498",
      "C:499",
      "C:5",
      "C:50",
      "C:500",
      "C:501",
      "C:502",
      "C:503",
      "C:504",
      "C:505",
      "C:506",
      "C:507",
      "C:508",
      "C:509",
      "C:510",
      "C:511",
      "C:512",
      "C:513",
      "C:514",
      "C:515",
      "C:516",
      "C:517",
      "C:518",
      "C:519",
      "C:520",
      "C:521",
      "C:522",
      "C:523",
      "C:524",
      "C:525",
      "C:526",
      "C:527",
      "C:528",
      "C:529",
      "C:530",
      "C:531",
      "C:532",
      "C:533",
      "C:534",
      "C:535",
      "C:536",
      "C:537",
      "C:538",
      "C:539",
      "C:540",
      "C:541",
      "C:542",
      "C:543",
      "C:544",
      "C:545",
      "C:546",
      "C:547",
      "C:548",
      "C:549",
      "C:550",
      "C:551",
      "C:552",
      "C:553",
      "C:554",
      "C:555",
      "C:556",
      "C:557",
      "C:558",
      "C:559",
      "C:560",
      "C:561",
      "C:562",
      "C:563",
      "C:564",
      "C:565",
      "C:566",
      "C:567",
      "C:568",
      "C:569",
      "C:570",
      "C:571",
      "C:572",
      "C:573",
      "C:574",
      "C:575",
      "C:576",
      "C:577",
      "C:578",
      "C:579",
      "C:580",
      "C:581",
      "C:582",
      "C:583",
      "C:584",
      "C:585",
      "C:586",
      "C:587",
      "C:588",
      "C:589",
      "C:590",
      "C:591",
      "C:592",
      "C:593",
      "C:594",
      "C:595",
      "C:596",
      "C:597",
      "C:598",
      "C:599",
      "C:600",
      "C:601",
      "C:602",
      "C:603",
      "C:604",
      "C:605",
      "C:606",
      "C:607",
      "C:608",
      "C:609",
      "C:610",
      "C:611",
      "C:612",
      "C:613",
      "C:614",
      "C:615",
      "C:616",
      "C:617",
      "C:618",
      "C:619",
      "C:620",
      "C:621",
      "C:622",
      "C:623",
      "C:624",
      "C:625",
      "C:626",
      "C:627",
      "C:628",
      "C:629",
      "C:630",
      "C:631",
      "C:632",
      "C:633",
      "C:634",
      "C:635",
      "C:636",
      "C:637",
      "C:638",
      "C:639",
      "C:640",
      "C:641",
      "C:642",
      "C:643",
      "C:644",
      "C:645",
      "C:646",
      "C:647",
      "C:648",
      "C:649",
      "C:650",
      "C:651",
      "C:652",
      "C:653",
      "C:654",
      "C:655",
      "C:656",
      "C:657",
      "C:658",
      "C:659",
      "C:660",
      "C:661",
      "C:662",
      "C:663",
      "C:664",
      "C:665",
      "C:666",
      "C:667",
      "C:668",
      "C:669",
      "C:67",
      "C:670",
      "C:671",
      "C:672",
      "C:673",
      "C:674",
      "C:675",
      "C:676",
      "C:677",
      "C:678",
      "C:679",
      "C:68",
      "C:680",
      "C:681",
      "C:682",
      "C:683",
      "C:684",
      "C:685",
      "C:686",
      "C:687",
      "C:688",
      "C:689",
      "C:69",
      "C:690",
      "C:691",
      "C:692",
      "C:693",
      "C:694",
      "C:695",
      "C:696",
      "C:697",
      "C:698",
      "C:699",
      "C:7",
      "C:70",
      "C:700",
      "C:701",
      "C:702",
      "C:703",
      "C:704",
      "C:705",
      "C:706",
      "C:707",
      "C:708",
      "C:709",
      "C:71",
      "C:710",
      "C:711",
      "C:712",
      "C:713",
      "C:714",
      "C:715",
      "C:716",
      "C:717",
      "C:718",
      "C:719",
      "C:72",
      "C:720",
      "C:721",
      "C:722",
      "C:723",
      "C:724",
      "C:725",
      "C:726",
      "C:727",
      "C:728",
      "C:729",
      "C:73",
      "C:730",
      "C:731",
      "C:732",
      "C:733",
      "C:734",
      "C:735",
      "C:736",
      "C:737",
      "C:738",
      "C:739",
      "C:74",
      "C:740",
      "C:741",
      "C:742",
      "C:743",
      "C:744",
      "C:745",
      "C:746",
      "C:747",
      "C:748",
      "C:749",
      "C:75",
      "C:750",
      "C:751",
      "C:752",
      "C:753",
      "C:754",
      "C:755",
      "C:756",
      "C:757",
      "C:758",
      "C:759",
      "C:76",
      "C:760",
      "C:761",
      "C:762",
      "C:763",
      "C:764",
      "C:765",
      "C:766",
      "C:767",
      "C:768",
      "C:769",
      "C:77",
      "C:770",
      "C:771",
      "C:772",
      "C:773",
      "C:774",
      "C:775",
      "C:776",
      "C:777",
      "C:778",
      "C:779",
      "C:78",
      "C:780",
      "C:781",
      "C:782",
      "C:783",
      "C:784",
      "C:785",
      "C:786",
      "C:787",
      "C:788",
      "C:789",
      "C:79",
      "C:790",
      "C:791",
      "C:792",
      "C:793",
      "C:794",
      "C:795",
      "C:796",
      "C:797",
      "C:798",
      "C:799",
      "C:8",
      "C:80",
      "C:800",
      "C:801",
      "C:802",
      "C:803",
      "C:804",
      "C:805",
      "C:806",
      "C:807",
      "C:808",
      "C:809",
      "C:81",
      "C:810",
      "C:811",
      "C:812",
      "C:813",
      "C:814",
      "C:815",
      "C:816",
      "C:817",
      "C:818",
      "C:819",
      "C:82",
      "C:820",
      "C:821",
      "C:822",
      "C:823",
      "C:824",
      "C:825",
      "C:826",
      "C:827",
      "C:828",
      "C:829",
      "C:83",
      "C:830",
      "C:831",
      "C:832",
      "C:833",
      "C:834",
      "C:835",
      "C:836",
      "C:837",
      "C:838",
      "C:839",
      "C:84",
      "C:840",
      "C:841",
      "C:842",
      "C:85",
      "C:86",
      "C:87",
      "C:88",
      "C:89",
      "C:9",
      "C:90",
      "C:91",
      "C:92",
      "C:93",
      "C:94",
      "C:95",
      "C:96",
      "C:97",
      "C:98",
      "C:99"
    ],
    "C:7": [
      "C:10",
      "C:100",
      "C:101",
      "C:102",
      "C:103",
      "C:104",
      "C:105",
      "C:106",
      "C:107",
      "C:108",
      "C:109",
      "C:11",
      "C:110",
      "C:111",
      "C:112",
      "C:113",
      "C:114",
      "C:115",
      "C:116",
      "C:117",
      "C:118",
      "C:119",
      "C:12",
      "C:120",
      "C:121",
      "C:122",
      "C:123",
      "C:124",
      "C:125",
      "C:126",
      "C:127",
      "C:128",
      "C:129",
      "C:13",
      "C:130",
      "C:131",
      "C:132",
      "C:133",
      "C:134",
      "C:135",
      "C:136",
      "C:137",
      "C:138",
      "C:139",
      "C:14",
      "C:140",
      "C:141",
      "C:142",
      "C:143",
      "C:144",
      "C:145",
      "C:146",
      "C:147",
      "C:148",
      "C:149",
      "C:15",
      "C:150",
      "C:151",
      "C:152",
      "C:153",
      "C:154",
      "C:155",
      "C:156",
      "C:157",
      "C:158",
      "C:159",
      "C:16",
      "C:160",
      "C:161",
      "C:162",
      "C:163",
      "C:164",
      "C:165",
      "C:166",
      "C:167",
      "C:168",
      "C:169",
      "C:17",
      "C:170",
      "C:171",
      "C:172",
      "C:173",
      "C:174",
      "C:175",
      "C:176",
      "C:177",
      "C:178",
      "C:179",
      "C:18",
      "C:180",
      "C:181",
      "C:182",
      "C:183",
      "C:184",
      "C:185",
      "C:186",
      "C:187",
      "C:188",
      "C:189",
      "C:19",
      "C:190",
      "C:191",
      "C:192",
      "C:193",
      "C:194",
      "C:195",
      "C:196",
      "C:197",
      "C:198",
      "C:199",
      "C:2",
      "C:20",
      "C:200",
      "C:201",
      "C:202",
      "C:203",
      "C:204",
      "C:205",
      "C:206",
      "C:207",
      "C:208",
      "C:209",
      "C:21",
      "C:210",
      "C:211",
      "C:212",
      "C:213",
      "C:214",
      "C:215",
      "C:216",
      "C:217",
      "C:218",
      "C:219",
      "C:22",
      "C:220",
      "C:221",
      "C:222",
      "C:223",
      "C:224",
      "C:225",
      "C:226",
      "C:227",
      "C:228",
      "C:229",
      "C:23",
      "C:230",
      "C:231",
      "C:232",
      "C:233",
      "C:234",
      "C:235",
      "C:236",
      "C:237",
      "C:238",
      "C:239",
      "C:24",
      "C:240",
      "C:241",
      "C:242",
      "C:243",
      "C:244",
      "C:245",
      "C:246",
      "C:247",
      "C:248",
      "C:249",
      "C:25",
      "C:250",
      "C:251",
      "C:252",
      "C:253",
      "C:254",
      "C:255",
      "C:256",
      "C:257",
      "C:258",
      "C:259",
      "C:26",
      "C:260",
      "C:261",
      "C:262",
      "C:263",
      "C:264",
      "C:265",
      "C:266",
      "C:267",
      "C:268",
      "C:269",
      "C:27",
      "C:270",
      "C:271",
      "C:272",
      "C:273",
      "C:274",
      "C:275",
      "C:276",
      "C:277",
      "C:278",
      "C:279",
      "C:28",
      "C:280",
      "C:281",
      "C:282",
      "C:283",
      "C:284",
      "C:285",
      "C:286",
      "C:287",
      "C:288",
      "C:289",
      "C:29",
      "C:290",
      "C:291",
      "C:292",
      "C:293",
      "C:294",
      "C:295",
      "C:296",
      "C:297",
      "C:298",
      "C:299",
      "C:3",
      "C:30",
      "C:300",
      "C:301",
      "C:302",
      "C:303",
      "C:304",
      "C:305",
      "C:306",
      "C:307",
      "C:308",
      "C:309",
      "C:31",
      "C:310",
      "C:311",
      "C:312",
      "C:313",
      "C:314",
      "C:315",
      "C:316",
      "C:317",
      "C:318",
      "C:319",
      "C:32",
      "C:320",
      "C:321",
      "C:322",
      "C:323",
      "C:324",
      "C:325",
      "C:326",
      "C:327",
      "C:328",
      "C:329",
      "C:33",
      "C:330",
      "C:331",
      "C:332",
      "C:333",
      "C:334",
      "C:335",
      "C:336",
      "C:337",
      "C:338",
      "C:339",
      "C:34",
      "C:340",
      "C:341",
      "C:342",
      "C:343",
      "C:344",
      "C:345",
      "C:346",
      "C:347",
      "C:348",
      "C:349",
      "C:35",
      "C:350",
      "C:351",
      "C:352",
      "C:353",
      "C:354",
      "C:355",
      "C:356",
      "C:357",
      "C:358",
      "C:359",
      "C:36",
      "C:360",
      "C:361",
      "C:362",
      "C:363",
      "C:364",
      "C:365",
      "C:366",
      "C:367",
      "C:368",
      "C:369",
      "C:37",
      "C:370",
      "C:371",
      "C:372",
      "C:373",
      "C:374",
      "C:375",
      "C:376",
      "C:377",
      "C:378",
      "C:379",
      "C:38",
      "C:380",
      "C:381",
      "C:382",
      "C:383",
      "C:384",
      "C:385",
      "C:386",
      "C:387",
      "C:388",
      "C:389",
      "C:39",
      "C:390",
      "C:391",
      "C:392",
      "C:393",
      "C:394",
      "C:395",
      "C:396",
      "C:397",
      "C:398",
      "C:399",
      "C:4",
      "C:40",
      "C:400",
      "C:401",
      "C:402",
      "C:403",
      "C:404",
      "C:405",
      "C:406",
      "C:407",
      "C:408",
      "C:409",
      "C:41",
      "C:410",
      "C:411",
      "C:412",
      "C:413",
      "C:414",
      "C:415",
      "C:416",
      "C:417",
      "C:418",
      "C:419",
      "C:42",
      "C:420",
      "C:421",
      "C:422",
      "C:423",
      "C:424",
      "C:425",
      "C:426",
      "C:427",
      "C:428",
      "C:429",
      "C:43",
      "C:430",
      "C:431",
      "C:432",
      "C:433",
      "C:434",
      "C:435",
      "C:436",
      "C:437",
      "C:438",
      "C:439",
      "C:44",
      "C:440",
      "C:441",
      "C:442",
      "C:443",
      "C:444",
      "C:445",
      "C:446",
      "C:447",
      "C:448",
      "C:449",
      "C:45",
      "C:450",
      "C:451",
      "C:452",
      "C:453",
      "C:454",
      "C:455",
      "C:456",
      "C:457",
      "C:458",
      "C:459",
      "C:46",
      "C:460",
      "C:461",
      "C:462",
      "C:463",
      "C:464",
      "C:465",
      "C:466",
      "C:467",
      "C:468",
      "C:469",
      "C:47",
      "C:470",
      "C:471",
      "C:472",
      "C:473",
      "C:474",
      "C:475",
      "C:476",
      "C:477",
      "C:478",
      "C:479",
      "C:48",
      "C:480",
      "C:481",
      "C:482",
      "C:483",
      "C:484",
      "C:485",
      "C:486",
      "C:487",
      "C:488",
      "C:489",
      "C:49",
      "C:490",
      "C:491",
      "C:492",
      "C:493",
      "C:494",
      "C:495",
      "C:496",
      "C:497",
      "C:498",
      "C:499",
      "C:5",
      "C:50",
      "C:500",
      "C:501",
      "C:502",
      "C:503",
      "C:504",
      "C:505",
      "C:506",
      "C:507",
      "C:508",
      "C:509",
      "C:510",
      "C:511",
      "C:512",
      "C:513",
      "C:514",
      "C:515",
      "C:516",
      "C:517",
      "C:518",
      "C:519",
      "C:520",
      "C:521",
      "C:522",
      "C:523",
      "C:524",
      "C:525",
      "C:526",
      "C:527",
      "C:528",
      "C:529",
      "C:530",
      "C:531",
      "C:532",
      "C:533",
      "C:534",
      "C:535",
      "C:536",
      "C:537",
      "C:538",
      "C:539",
      "C:540",
      "C:541",
      "C:542",
      "C:543",
      "C:544",
      "C:545",
      "C:546",
      "C:547",
      "C:548",
      "C:549",
      "C:550",
      "C:551",
      "C:552",
      "C:553",
      "C:554",
      "C:555",
      "C:556",
      "C:557",
      "C:558",
      "C:559",
      "C:560",
      "C:561",
      "C:562",
      "C:563",
      "C:564",
      "C:565",
      "C:566",
      "C:567",
      "C:568",
      "C:569",
      "C:570",
      "C:571",
      "C:572",
      "C:573",
      "C:574",
      "C:575",
      "C:576",
      "C:577",
      "C:578",
      "C:579",
      "C:580",
      "C:581",
      "C:582",
      "C:583",
      "C:584",
      "C:585",
      "C:586",
      "C:587",
      "C:588",
      "C:589",
      "C:590",
      "C:591",
      "C:592",
      "C:593",
      "C:594",
      "C:595",
      "C:596",
      "C:597",
      "C:598",
      "C:599",
      "C:6",
      "C:600",
      "C:601",
      "C:602",
      "C:603",
      "C:604",
      "C:605",
      "C:606",
      "C:607",
      "C:608",
      "C:609",
      "C:610",
      "C:611",
      "C:612",
      "C:613",
      "C:614",
      "C:615",
      "C:616",
      "C:617",
      "C:618",
      "C:619",
      "C:620",
      "C:621",
      "C:622",
      "C:623",
      "C:624",
      "C:625",
      "C:626",
      "C:627",
      "C:628",
      "C:629",
      "C:630",
      "C:631",
      "C:632",
      "C:633",
      "C:634",
      "C:635",
      "C:636",
      "C:637",
      "C:638",
      "C:639",
      "C:640",
      "C:641",
      "C:642",
      "C:643",
      "C:644",
      "C:645",
      "C:646",
      "C:647",
      "C:648",
      "C:649",
      "C:650",
      "C:651",
      "C:652",
      "C:653",
      "C:654",
      "C:655",
      "C:656",
      "C:657",
      "C:658",
      "C:659",
      "C:660",
      "C:661",
      "C:662",
      "C:663",
      "C:664",
      "C:665",
      "C:666",
      "C:667",
      "C:668",
      "C:669",
      "C:67",
      "C:670",
      "C:671",
      "C:672",
      "C:673",
      "C:674",
      "C:675",
      "C:676",
      "C:677",
      "C:678",
      "C:679",
      "C:68",
      "C:680",
      "C:681",
      "C:682",
      "C:683",
      "C:684",
      "C:685",
      "C:686",
      "C:687",
      "C:688",
      "C:689",
      "C:69",
      "C:690",
      "C:691",
      "C:692",
      "C:693",
      "C:694",
      "C:695",
      "C:696",
      "C:697",
      "C:698",
      "C:699",
      "C:70",
      "C:700",
      "C:701",
      "C:702",
      "C:703",
      "C:704",
      "C:705",
      "C:706",
      "C:707",
      "C:708",
      "C:709",
      "C:71",
      "C:710",
      "C:711",
      "C:712",
      "C:713",
      "C:714",
      "C:715",
      "C:716",
      "C:717",
      "C:718",
      "C:719",
      "C:72",
      "C:720",
      "C:721",
      "C:722",
      "C:723",
      "C:724",
      "C:725",
      "C:726",
      "C:727",
      "C:728",
      "C:729",
      "C:73",
      "C:730",
      "C:731",
      "C:732",
      "C:733",
      "C:734",
      "C:735",
      "C:736",
      "C:737",
      "C:738",
      "C:739",
      "C:74",
      "C:740",
      "C:741",
      "C:742",
      "C:743",
      "C:744",
      "C:745",
      "C:746",
      "C:747",
      "C:748",
      "C:749",
      "C:75",
      "C:750",
      "C:751",
      "C:752",
      "C:753",
      "C:754",
      "C:755",
      "C:756",
      "C:757",
      "C:758",
      "C:759",
      "C:76",
      "C:760",
      "C:761",
      "C:762",
      "C:763",
      "C:764",
      "C:765",
      "C:766",
      "C:767",
      "C:768",
      "C:769",
      "C:77",
      "C:770",
      "C:771",
      "C:772",
      "C:773",
      "C:774",
      "C:775",
      "C:776",
      "C:777",
      "C:778",
      "C:779",
      "C:78",
      "C:780",
      "C:781",
      "C:782",
      "C:783",
      "C:784",
      "C:785",
      "C:786",
      "C:787",
      "C:788",
      "C:789",
      "C:79",
      "C:790",
      "C:791",
      "C:792",
      "C:793",
      "C:794",
      "C:795",
      "C:796",
      "C:797",
      "C:798",
      "C:799",
      "C:8",
      "C:80",
      "C:800",
      "C:801",
      "C:802",
      "C:803",
      "C:804",
      "C:805",
      "C:806",
      "C:807",
      "C:808",
      "C:809",
      "C:81",
      "C:810",
      "C:811",
      "C:812",
      "C:813",
      "C:814",
      "C:815",
      "C:816",
      "C:817",
      "C:818",
      "C:819",
      "C:82",
      "C:820",
      "C:821",
      "C:822",
      "C:823",
      "C:824",
      "C:825",
      "C:826",
      "C:827",
      "C:828",
      "C:829",
      "C:83",
      "C:830",
      "C:831",
      "C:832",
      "C:833",
      "C:834",
      "C:835",
      "C:836",
      "C:837",
      "C:838",
      "C:839",
      "C:84",
      "C:840",
      "C:841",
      "C:842",
      "C:85",
      "C:86",
      "C:87",
      "C:88",
      "C:89",
      "C:9",
      "C:90",
      "C:91",
      "C:92",
      "C:93",
      "C:94",
      "C:95",
      "C:96",
      "C:97",
      "C:98",
      "C:99"
    ],
    "C:8": [
      "C:10",
      "C:100",
      "C:101",
      "C:102",
      "C:103",
      "C:104",
      "C:105",
      "C:106",
      "C:107",
      "C:108",
      "C:109",
      "C:11",
      "C:110",
      "C:111",
      "C:112",
      "C:113",
      "C:114",
      "C:115",
      "C:116",
      "C:117",
      "C:118",
      "C:119",
      "C:12",
      "C:120",
      "C:121",
      "C:122",
      "C:123",
      "C:124",
      "C:125",
      "C:126",
      "C:127",
      "C:128",
      "C:129",
      "C:13",
      "C:130",
      "C:131",
      "C:132",
      "C:133",
      "C:134",
      "C:135",
      "C:136",
      "C:137",
      "C:138",
      "C:139",
      "C:14",
      "C:140",
      "C:141",
      "C:142",
      "C:143",
      "C:144",
      "C:145",
      "C:146",
      "C:147",
      "C:148",
      "C:149",
      "C:15",
      "C:150",
      "C:151",
      "C:152",
      "C:153",
      "C:154",
      "C:155",
      "C:156",
      "C:157",
      "C:158",
      "C:159",
      "C:16",
      "C:160",
      "C:161",
      "C:162",
      "C:163",
      "C:164",
      "C:165",
      "C:166",
      "C:167",
      "C:168",
      "C:169",
      "C:17",
      "C:170",
      "C:171",
      "C:172",
      "C:173",
      "C:174",
      "C:175",
      "C:176",
      "C:177",
      "C:178",
      "C:179",
      "C:18",
      "C:180",
      "C:181",
      "C:182",
      "C:183",
      "C:184",
      "C:185",
      "C:186",
      "C:187",
      "C:188",
      "C:189",
      "C:19",
      "C:190",
      "C:191",
      "C:192",
      "C:193",
      "C:194",
      "C:195",
      "C:196",
      "C:197",
      "C:198",
      "C:199",
      "C:2",
      "C:20",
      "C:200",
      "C:201",
      "C:202",
      "C:203",
      "C:204",
      "C:205",
      "C:206",
      "C:207",
      "C:208",
      "C:209",
      "C:21",
      "C:210",
      "C:211",
      "C:212",
      "C:213",
      "C:214",
      "C:215",
      "C:216",
      "C:217",
      "C:218",
      "C:219",
      "C:22",
      "C:220",
      "C:221",
      "C:222",
      "C:223",
      "C:224",
      "C:225",
      "C:226",
      "C:227",
      "C:228",
      "C:229",
      "C:23",
      "C:230",
      "C:231",
      "C:232",
      "C:233",
      "C:234",
      "C:235",
      "C:236",
      "C:237",
      "C:238",
      "C:239",
      "C:24",
      "C:240",
      "C:241",
      "C:242",
      "C:243",
      "C:244",
      "C:245",
      "C:246",
      "C:247",
      "C:248",
      "C:249",
      "C:25",
      "C:250",
      "C:251",
      "C:252",
      "C:253",
      "C:254",
      "C:255",
      "C:256",
      "C:257",
      "C:258",
      "C:259",
      "C:26",
      "C:260",
      "C:261",
      "C:262",
      "C:263",
      "C:264",
      "C:265",
      "C:266",
      "C:267",
      "C:268",
      "C:269",
      "C:27",
      "C:270",
      "C:271",
      "C:272",
      "C:273",
      "C:274",
      "C:275",
      "C:276",
      "C:277",
      "C:278",
      "C:279",
      "C:28",
      "C:280",
      "C:281",
      "C:282",
      "C:283",
      "C:284",
      "C:285",
      "C:286",
      "C:287",
      "C:288",
      "C:289",
      "C:29",
      "C:290",
      "C:291",
      "C:292",
      "C:293",
      "C:294",
      "C:295",
      "C:296",
      "C:297",
      "C:298",
      "C:299",
      "C:3",
      "C:30",
      "C:300",
      "C:301",
      "C:302",
      "C:303",
      "C:304",
      "C:305",
      "C:306",
      "C:307",
      "C:308",
      "C:309",
      "C:31",
      "C:310",
      "C:311",
      "C:312",
      "C:313",
      "C:314",
      "C:315",
      "C:316",
      "C:317",
      "C:318",
      "C:319",
      "C:32",
      "C:320",
      "C:321",
      "C:322",
      "C:323",
      "C:324",
      "C:325",
      "C:326",
      "C:327",
      "C:328",
      "C:329",
      "C:33",
      "C:330",
      "C:331",
      "C:332",
      "C:333",
      "C:334",
      "C:335",
      "C:336",
      "C:337",
      "C:338",
      "C:339",
      "C:34",
      "C:340",
      "C:341",
      "C:342",
      "C:343",
      "C:344",
      "C:345",
      "C:346",
      "C:347",
      "C:348",
      "C:349",
      "C:35",
      "C:350",
      "C:351",
      "C:352",
      "C:353",
      "C:354",
      "C:355",
      "C:356",
      "C:357",
      "C:358",
      "C:359",
      "C:36",
      "C:360",
      "C:361",
      "C:362",
      "C:363",
      "C:364",
      "C:365",
      "C:366",
      "C:367",
      "C:368",
      "C:369",
      "C:37",
      "C:370",
      "C:371",
      "C:372",
      "C:373",
      "C:374",
      "C:375",
      "C:376",
      "C:377",
      "C:378",
      "C:379",
      "C:38",
      "C:380",
      "C:381",
      "C:382",
      "C:383",
      "C:384",
      "C:385",
      "C:386",
      "C:387",
      "C:388",
      "C:389",
      "C:39",
      "C:390",
      "C:391",
      "C:392",
      "C:393",
      "C:394",
      "C:395",
      "C:396",
      "C:397",
      "C:398",
      "C:399",
      "C:4",
      "C:40",
      "C:400",
      "C:401",
      "C:402",
      "C:403",
      "C:404",
      "C:405",
      "C:406",
      "C:407",
      "C:408",
      "C:409",
      "C:41",
      "C:410",
      "C:411",
      "C:412",
      "C:413",
      "C:414",
      "C:415",
      "C:416",
      "C:417",
      "C:418",
      "C:419",
      "C:42",
      "C:420",
      "C:421",
      "C:422",
      "C:423",
      "C:424",
      "C:425",
      "C:426",
      "C:427",
      "C:428",
      "C:429",
      "C:43",
      "C:430",
      "C:431",
      "C:432",
      "C:433",
      "C:434",
      "C:435",
      "C:436",
      "C:437",
      "C:438",
      "C:439",
      "C:44",
      "C:440",
      "C:441",
      "C:442",
      "C:443",
      "C:444",
      "C:445",
      "C:446",
      "C:447",
      "C:448",
      "C:449",
      "C:45",
      "C:450",
      "C:451",
      "C:452",
      "C:453",
      "C:454",
      "C:455",
      "C:456",
      "C:457",
      "C:458",
      "C:459",
      "C:46",
      "C:460",
      "C:461",
      "C:462",
      "C:463",
      "C:464",
      "C:465",
      "C:466",
      "C:467",
      "C:468",
      "C:469",
      "C:47",
      "C:470",
      "C:471",
      "C:472",
      "C:473",
      "C:474",
      "C:475",
      "C:476",
      "C:477",
      "C:478",
      "C:479",
      "C:48",
      "C:480",
      "C:481",
      "C:482",
      "C:483",
      "C:484",
      "C:485",
      "C:486",
      "C:487",
      "C:488",
      "C:489",
      "C:49",
      "C:490",
      "C:491",
      "C:492",
      "C:493",
      "C:494",
      "C:495",
      "C:496",
      "C:497",
      "C:498",
      "C:499",
      "C:5",
      "C:50",
      "C:500",
      "C:501",
      "C:502",
      "C:503",
      "C:504",
      "C:505",
      "C:506",
      "C:507",
      "C:508",
      "C:509",
      "C:510",
      "C:511",
      "C:512",
      "C:513",
      "C:514",
      "C:515",
      "C:516",
      "C:517",
      "C:518",
      "C:519",
      "C:520",
      "C:521",
      "C:522",
      "C:523",
      "C:524",
      "C:525",
      "C:526",
      "C:527",
      "C:528",
      "C:529",
      "C:530",
      "C:531",
      "C:532",
      "C:533",
      "C:534",
      "C:535",
      "C:536",
      "C:537",
      "C:538",
      "C:539",
      "C:540",
      "C:541",
      "C:542",
      "C:543",
      "C:544",
      "C:545",
      "C:546",
      "C:547",
      "C:548",
      "C:549",
      "C:550",
      "C:551",
      "C:552",
      "C:553",
      "C:554",
      "C:555",
      "C:556",
      "C:557",
      "C:558",
      "C:559",
      "C:560",
      "C:561",
      "C:562",
      "C:563",
      "C:564",
      "C:565",
      "C:566",
      "C:567",
      "C:568",
      "C:569",
      "C:570",
      "C:571",
      "C:572",
      "C:573",
      "C:574",
      "C:575",
      "C:576",
      "C:577",
      "C:578",
      "C:579",
      "C:580",
      "C:581",
      "C:582",
      "C:583",
      "C:584",
      "C:585",
      "C:586",
      "C:587",
      "C:588",
      "C:589",
      "C:590",
      "C:591",
      "C:592",
      "C:593",
      "C:594",
      "C:595",
      "C:596",
      "C:597",
      "C:598",
      "C:599",
      "C:6",
      "C:600",
      "C:601",
      "C:602",
      "C:603",
      "C:604",
      "C:605",
      "C:606",
      "C:607",
      "C:608",
      "C:609",
      "C:610",
      "C:611",
      "C:612",
      "C:613",
      "C:614",
      "C:615",
      "C:616",
      "C:617",
      "C:618",
      "C:619",
      "C:620",
      "C:621",
      "C:622",
      "C:623",
      "C:624",
      "C:625",
      "C:626",
      "C:627",
      "C:628",
      "C:629",
      "C:630",
      "C:631",
      "C:632",
      "C:633",
      "C:634",
      "C:635",
      "C:636",
      "C:637",
      "C:638",
      "C:639",
      "C:640",
      "C:641",
      "C:642",
      "C:643",
      "C:644",
      "C:645",
      "C:646",
      "C:647",
      "C:648",
      "C:649",
      "C:650",
      "C:651",
      "C:652",
      "C:653",
      "C:654",
      "C:655",
      "C:656",
      "C:657",
      "C:658",
      "C:659",
      "C:660",
      "C:661",
      "C:662",
      "C:663",
      "C:664",
      "C:665",
      "C:666",
      "C:667",
      "C:668",
      "C:669",
      "C:67",
      "C:670",
      "C:671",
      "C:672",
      "C:673",
      "C:674",
      "C:675",
      "C:676",
      "C:677",
      "C:678",
      "C:679",
      "C:68",
      "C:680",
      "C:681",
      "C:682",
      "C:683",
      "C:684",
      "C:685",
      "C:686",
      "C:687",
      "C:688",
      "C:689",
      "C:69",
      "C:690",
      "C:691",
      "C:692",
      "C:693",
      "C:694",
      "C:695",
      "C:696",
      "C:697",
      "C:698",
      "C:699",
      "C:7",
      "C:70",
      "C:700",
      "C:701",
      "C:702",
      "C:703",
      "C:704",
      "C:705",
      "C:706",
      "C:707",
      "C:708",
      "C:709",
      "C:71",
      "C:710",
      "C:711",
      "C:712",
      "C:713",
      "C:714",
      "C:715",
      "C:716",
      "C:717",
      "C:718",
      "C:719",
      "C:72",
      "C:720",
      "C:721",
      "C:722",
      "C:723",
      "C:724",
      "C:725",
      "C:726",
      "C:727",
      "C:728",
      "C:729",
      "C:73",
      "C:730",
      "C:731",
      "C:732",
      "C:733",
      "C:734",
      "C:735",
      "C:736",
      "C:737",
      "C:738",
      "C:739",
      "C:74",
      "C:740",
      "C:741",
      "C:742",
      "C:743",
      "C:744",
      "C:745",
      "C:746",
      "C:747",
      "C:748",
      "C:749",
      "C:75",
      "C:750",
      "C:751",
      "C:752",
      "C:753",
      "C:754",
      "C:755",
      "C:756",
      "C:757",
      "C:758",
      "C:759",
      "C:76",
      "C:760",
      "C:761",
      "C:762",
      "C:763",
      "C:764",
      "C:765",
      "C:766",
      "C:767",
      "C:768",
      "C:769",
      "C:77",
      "C:770",
      "C:771",
      "C:772",
      "C:773",
      "C:774",
      "C:775",
      "C:776",
      "C:777",
      "C:778",
      "C:779",
      "C:78",
      "C:780",
      "C:781",
      "C:782",
      "C:783",
      "C:784",
      "C:785",
      "C:786",
      "C:787",
      "C:788",
      "C:789",
      "C:79",
      "C:790",
      "C:791",
      "C:792",
      "C:793",
      "C:794",
      "C:795",
      "C:796",
      "C:797",
      "C:798",
      "C:799",
      "C:80",
      "C:800",
      "C:801",
      "C:802",
      "C:803",
      "C:804",
      "C:805",
      "C:806",
      "C:807",
      "C:808",
      "C:809",
      "C:81",
      "C:810",
      "C:811",
      "C:812",
      "C:813",
      "C:814",
      "C:815",
      "C:816",
      "C:817",
      "C:818",
      "C:819",
      "C:82",
      "C:820",
      "C:821",
      "C:822",
      "C:823",
      "C:824",
      "C:825",
      "C:826",
      "C:827",
      "C:828",
      "C:829",
      "C:83",
      "C:830",
      "C:831",
      "C:832",
      "C:833",
      "C:834",
      "C:835",
      "C:836",
      "C:837",
      "C:838",
      "C:839",
      "C:84",
      "C:840",
      "C:841",
      "C:842",
      "C:85",
      "C:86",
      "C:87",
      "C:88",
      "C:89",
      "C:9",
      "C:90",
      "C:91",
      "C:92",
      "C:93",
      "C:94",
      "C:95",
      "C:96",
      "C:97",
      "C:98",
      "C:99"
    ],
    "C:9": [
      "C:10",
      "C:100",
      "C:101",
      "C:102",
      "C:103",
      "C:104",
      "C:105",
      "C:106",
      "C:107",
      "C:108",
      "C:109",
      "C:11",
      "C:110",
      "C:111",
      "C:112",
      "C:113",
      "C:114",
      "C:115",
      "C:116",
      "C:117",
      "C:118",
      "C:119",
      "C:12",
      "C:120",
      "C:121",
      "C:122",
      "C:123",
      "C:124",
      "C:125",
      "C:126",
      "C:127",
      "C:128",
      "C:129",
      "C:13",
      "C:130",
      "C:131",
      "C:132",
      "C:133",
      "C:134",
      "C:135",
      "C:136",
      "C:137",
      "C:138",
      "C:139",
      "C:14",
      "C:140",
      "C:141",
      "C:142",
      "C:143",
      "C:144",
      "C:145",
      "C:146",
      "C:147",
      "C:148",
      "C:149",
      "C:15",
      "C:150",
      "C:151",
      "C:152",
      "C:153",
      "C:154",
      "C:155",
      "C:156",
      "C:157",
      "C:158",
      "C:159",
      "C:16",
      "C:160",
      "C:161",
      "C:162",
      "C:163",
      "C:164",
      "C:165",
      "C:166",
      "C:167",
      "C:168",
      "C:169",
      "C:17",
      "C:170",
      "C:171",
      "C:172",
      "C:173",
      "C:174",
      "C:175",
      "C:176",
      "C:177",
      "C:178",
      "C:179",
      "C:18",
      "C:180",
      "C:181",
      "C:182",
      "C:183",
      "C:184",
      "C:185",
      "C:186",
      "C:187",
      "C:188",
      "C:189",
      "C:19",
      "C:190",
      "C:191",
      "C:192",
      "C:193",
      "C:194",
      "C:195",
      "C:196",
      "C:197",
      "C:198",
      "C:199",
      "C:2",
      "C:20",
      "C:200",
      "C:201",
      "C:202",
      "C:203",
      "C:204",
      "C:205",
      "C:206",
      "C:207",
      "C:208",
      "C:209",
      "C:21",
      "C:210",
      "C:211",
      "C:212",
      "C:213",
      "C:214",
      "C:215",
      "C:216",
      "C:217",
      "C:218",
      "C:219",
      "C:22",
      "C:220",
      "C:221",
      "C:222",
      "C:223",
      "C:224",
      "C:225",
      "C:226",
      "C:227",
      "C:228",
      "C:229",
      "C:23",
      "C:230",
      "C:231",
      "C:232",
      "C:233",
      "C:234",
      "C:235",
      "C:236",
      "C:237",
      "C:238",
      "C:239",
      "C:24",
      "C:240",
      "C:241",
      "C:242",
      "C:243",
      "C:244",
      "C:245",
      "C:246",
      "C:247",
      "C:248",
      "C:249",
      "C:25",
      "C:250",
      "C:251",
      "C:252",
      "C:253",
      "C:254",
      "C:255",
      "C:256",
      "C:257",
      "C:258",
      "C:259",
      "C:26",
      "C:260",
      "C:261",
      "C:262",
      "C:263",
      "C:264",
      "C:265",
      "C:266",
      "C:267",
      "C:268",
      "C:269",
      "C:27",
      "C:270",
      "C:271",
      "C:272",
      "C:273",
      "C:274",
      "C:275",
      "C:276",
      "C:277",
      "C:278",
      "C:279",
      "C:28",
      "C:280",
      "C:281",
      "C:282",
      "C:283",
      "C:284",
      "C:285",
      "C:286",
      "C:287",
      "C:288",
      "C:289",
      "C:29",
      "C:290",
      "C:291",
      "C:292",
      "C:293",
      "C:294",
      "C:295",
      "C:296",
      "C:297",
      "C:298",
      "C:299",
      "C:3",
      "C:30",
      "C:300",
      "C:301",
      "C:302",
      "C:303",
      "C:304",
      "C:305",
      "C:306",
      "C:307",
      "C:308",
      "C:309",
      "C:31",
      "C:310",
      "C:311",
      "C:312",
      "C:313",
      "C:314",
      "C:315",
      "C:316",
      "C:317",
      "C:318",
      "C:319",
      "C:32",
      "C:320",
      "C:321",
      "C:322",
      "C:323",
      "C:324",
      "C:325",
      "C:326",
      "C:327",
      "C:328",
      "C:329",
      "C:33",
      "C:330",
      "C:331",
      "C:332",
      "C:333",
      "C:334",
      "C:335",
      "C:336",
      "C:337",
      "C:338",
      "C:339",
      "C:34",
      "C:340",
      "C:341",
      "C:342",
      "C:343",
      "C:344",
      "C:345",
      "C:346",
      "C:347",
      "C:348",
      "C:349",
      "C:35",
      "C:350",
      "C:351",
      "C:352",
      "C:353",
      "C:354",
      "C:355",
      "C:356",
      "C:357",
      "C:358",
      "C:359",
      "C:36",
      "C:360",
      "C:361",
      "C:362",
      "C:363",
      "C:364",
      "C:365",
      "C:366",
      "C:367",
      "C:368",
      "C:369",
      "C:37",
      "C:370",
      "C:371",
      "C:372",
      "C:373",
      "C:374",
      "C:375",
      "C:376",
      "C:377",
      "C:378",
      "C:379",
      "C:38",
      "C:380",
      "C:381",
      "C:382",
      "C:383",
      "C:384",
      "C:385",
      "C:386",
      "C:387",
      "C:388",
      "C:389",
      "C:39",
      "C:390",
      "C:391",
      "C:392",
      "C:393",
      "C:394",
      "C:395",
      "C:396",
      "C:397",
      "C:398",
      "C:399",
      "C:4",
      "C:40",
      "C:400",
      "C:401",
      "C:402",
      "C:403",
      "C:404",
      "C:405",
      "C:406",
      "C:407",
      "C:408",
      "C:409",
      "C:41",
      "C:410",
      "C:411",
      "C:412",
      "C:413",
      "C:414",
      "C:415",
      "C:416",
      "C:417",
      "C:418",
      "C:419",
      "C:42",
      "C:420",
      "C:421",
      "C:422",
      "C:423",
      "C:424",
      "C:425",
      "C:426",
      "C:427",
      "C:428",
      "C:429",
      "C:43",
      "C:430",
      "C:431",
      "C:432",
      "C:433",
      "C:434",
      "C:435",
      "C:436",
      "C:437",
      "C:438",
      "C:439",
      "C:44",
      "C:440",
      "C:441",
      "C:442",
      "C:443",
      "C:444",
      "C:445",
      "C:446",
      "C:447",
      "C:448",
      "C:449",
      "C:45",
      "C:450",
      "C:451",
      "C:452",
      "C:453",
      "C:454",
      "C:455",
      "C:456",
      "C:457",
      "C:458",
      "C:459",
      "C:46",
      "C:460",
      "C:461",
      "C:462",
      "C:463",
      "C:464",
      "C:465",
      "C:466",
      "C:467",
      "C:468",
      "C:469",
      "C:47",
      "C:470",
      "C:471",
      "C:472",
      "C:473",
      "C:474",
      "C:475",
      "C:476",
      "C:477",
      "C:478",
      "C:479",
      "C:48",
      "C:480",
      "C:481",
      "C:482",
      "C:483",
      "C:484",
      "C:485",
      "C:486",
      "C:487",
      "C:488",
      "C:489",
      "C:49",
      "C:490",
      "C:491",
      "C:492",
      "C:493",
      "C:494",
      "C:495",
      "C:496",
      "C:497",
      "C:498",
      "C:499",
      "C:5",
      "C:50",
      "C:500",
      "C:501",
      "C:502",
      "C:503",
      "C:504",
      "C:505",
      "C:506",
      "C:507",
      "C:508",
      "C:509",
      "C:510",
      "C:511",
      "C:512",
      "C:513",
      "C:514",
      "C:515",
      "C:516",
      "C:517",
      "C:518",
      "C:519",
      "C:520",
      "C:521",
      "C:522",
      "C:523",
      "C:524",
      "C:525",
      "C:526",
      "C:527",
      "C:528",
      "C:529",
      "C:530",
      "C:531",
      "C:532",
      "C:533",
      "C:534",
      "C:535",
      "C:536",
      "C:537",
      "C:538",
      "C:539",
      "C:540",
      "C:541",
      "C:542",
      "C:543",
      "C:544",
      "C:545",
      "C:546",
      "C:547",
      "C:548",
      "C:549",
      "C:550",
      "C:551",
      "C:552",
      "C:553",
      "C:554",
      "C:555",
      "C:556",
      "C:557",
      "C:558",
      "C:559",
      "C:560",
      "C:561",
      "C:562",
      "C:563",
      "C:564",
      "C:565",
      "C:566",
      "C:567",
      "C:568",
      "C:569",
      "C:570",
      "C:571",
      "C:572",
      "C:573",
      "C:574",
      "C:575",
      "C:576",
      "C:577",
      "C:578",
      "C:579",
      "C:580",
      "C:581",
      "C:582",
      "C:583",
      "C:584",
      "C:585",
      "C:586",
      "C:587",
      "C:588",
      "C:589",
      "C:590",
      "C:591",
      "C:592",
      "C:593",
      "C:594",
      "C:595",
      "C:596",
      "C:597",
      "C:598",
      "C:599",
      "C:6",
      "C:600",
      "C:601",
      "C:602",
      "C:603",
      "C:604",
      "C:605",
      "C:606",
      "C:607",
      "C:608",
      "C:609",
      "C:610",
      "C:611",
      "C:612",
      "C:613",
      "C:614",
      "C:615",
      "C:616",
      "C:617",
      "C:618",
      "C:619",
      "C:620",
      "C:621",
      "C:622",
      "C:623",
      "C:624",
      "C:625",
      "C:626",
      "C:627",
      "C:628",
      "C:629",
      "C:630",
      "C:631",
      "C:632",
      "C:633",
      "C:634",
      "C:635",
      "C:636",
      "C:637",
      "C:638",
      "C:639",
      "C:640",
      "C:641",
      "C:642",
      "C:643",
      "C:644",
      "C:645",
      "C:646",
      "C:647",
      "C:648",
      "C:649",
      "C:650",
      "C:651",
      "C:652",
      "C:653",
      "C:654",
      "C:655",
      "C:656",
      "C:657",
      "C:658",
      "C:659",
      "C:660",
      "C:661",
      "C:662",
      "C:663",
      "C:664",
      "C:665",
      "C:666",
      "C:667",
      "C:668",
      "C:669",
      "C:67",
      "C:670",
      "C:671",
      "C:672",
      "C:673",
      "C:674",
      "C:675",
      "C:676",
      "C:677",
      "C:678",
      "C:679",
      "C:68",
      "C:680",
      "C:681",
      "C:682",
      "C:683",
      "C:684",
      "C:685",
      "C:686",
      "C:687",
      "C:688",
      "C:689",
      "C:69",
      "C:690",
      "C:691",
      "C:692",
      "C:693",
      "C:694",
      "C:695",
      "C:696",
      "C:697",
      "C:698",
      "C:699",
      "C:7",
      "C:70",
      "C:700",
      "C:701",
      "C:702",
      "C:703",
      "C:704",
      "C:705",
      "C:706",
      "C:707",
      "C:708",
      "C:709",
      "C:71",
      "C:710",
      "C:711",
      "C:712",
      "C:713",
      "C:714",
      "C:715",
      "C:716",
      "C:717",
      "C:718",
      "C:719",
      "C:72",
      "C:720",
      "C:721",
      "C:722",
      "C:723",
      "C:724",
      "C:725",
      "C:726",
      "C:727",
      "C:728",
      "C:729",
      "C:73",
      "C:730",
      "C:731",
      "C:732",
      "C:733",
      "C:734",
      "C:735",
      "C:736",
      "C:737",
      "C:738",
      "C:739",
      "C:74",
      "C:740",
      "C:741",
      "C:742",
      "C:743",
      "C:744",
      "C:745",
      "C:746",
      "C:747",
      "C:748",
      "C:749",
      "C:75",
      "C:750",
      "C:751",
      "C:752",
      "C:753",
      "C:754",
      "C:755",
      "C:756",
      "C:757",
      "C:758",
      "C:759",
      "C:76",
      "C:760",
      "C:761",
      "C:762",
      "C:763",
      "C:764",
      "C:765",
      "C:766",
      "C:767",
      "C:768",
      "C:769",
      "C:77",
      "C:770",
      "C:771",
      "C:772",
      "C:773",
      "C:774",
      "C:775",
      "C:776",
      "C:777",
      "C:778",
      "C:779",
      "C:78",
      "C:780",
      "C:781",
      "C:782",
      "C:783",
      "C:784",
      "C:785",
      "C:786",
      "C:787",
      "C:788",
      "C:789",
      "C:79",
      "C:790",
      "C:791",
      "C:792",
      "C:793",
      "C:794",
      "C:795",
      "C:796",
      "C:797",
      "C:798",
      "C:799",
      "C:8",
      "C:80",
      "C:800",
      "C:801",
      "C:802",
      "C:803",
      "C:804",
      "C:805",
      "C:806",
      "C:807",
      "C:808",
      "C:809",
      "C:81",
      "C:810",
      "C:811",
      "C:812",
      "C:813",
      "C:814",
      "C:815",
      "C:816",
      "C:817",
      "C:818",
      "C:819",
      "C:82",
      "C:820",
      "C:821",
      "C:822",
      "C:823",
      "C:824",
      "C:825",
      "C:826",
      "C:827",
      "C:828",
      "C:829",
      "C:83",
      "C:830",
      "C:831",
      "C:832",
      "C:833",
      "C:834",
      "C:835",
      "C:836",
      "C:837",
      "C:838",
      "C:839",
      "C:84",
      "C:840",
      "C:841",
      "C:842",
      "C:85",
      "C:86",
      "C:87",
      "C:88",
      "C:89",
      "C:90",
      "C:91",
      "C:92",
      "C:93",
      "C:94",
      "C:95",
      "C:96",
      "C:97",
      "C:98",
      "C:99"
    ],
    "C:10": [
      "C:100",
      "C:101",
      "C:102",
      "C:103",
      "C:104",
      "C:105",
      "C:106",
      "C:107",
      "C:108",
      "C:109",
      "C:11",
      "C:110",
      "C:111",
      "C:112",
      "C:113",
      "C:114",
      "C:115",
      "C:116",
      "C:117",
      "C:118",
      "C:119",
      "C:12",
      "C:120",
      "C:121",
      "C:122",
      "C:123",
      "C:124",
      "C:125",
      "C:126",
      "C:127",
      "C:128",
      "C:129",
      "C:13",
      "C:130",
      "C:131",
      "C:132",
      "C:133",
      "C:134",
      "C:135",
      "C:136",
      "C:137",
      "C:138",
      "C:139",
      "C:14",
      "C:140",
      "C:141",
      "C:142",
      "C:143",
      "C:144",
      "C:145",
      "C:146",
      "C:147",
      "C:148",
      "C:149",
      "C:15",
      "C:150",
      "C:151",
      "C:152",
      "C:153",
      "C:154",
      "C:155",
      "C:156",
      "C:157",
      "C:158",
      "C:159",
      "C:16",
      "C:160",
      "C:161",
      "C:162",
      "C:163",
      "C:164",
      "C:165",
      "C:166",
      "C:167",
      "C:168",
      "C:169",
      "C:17",
      "C:170",
      "C:171",
      "C:172",
      "C:173",
      "C:174",
      "C:175",
      "C:176",
      "C:177",
      "C:178",
      "C:179",
      "C:18",
      "C:180",
      "C:181",
      "C:182",
      "C:183",
      "C:184",
      "C:185",
      "C:186",
      "C:187",
      "C:188",
      "C:189",
      "C:19",
      "C:190",
      "C:191",
      "C:192",
      "C:193",
      "C:194",
      "C:195",
      "C:196",
      "C:197",
      "C:198",
      "C:199",
      "C:2",
      "C:20",
      "C:200",
      "C:201",
      "C:202",
      "C:203",
      "C:204",
      "C:205",
      "C:206",
      "C:207",
      "C:208",
      "C:209",
      "C:21",
      "C:210",
      "C:211",
      "C:212",
      "C:213",
      "C:214",
      "C:215",
      "C:216",
      "C:217",
      "C:218",
      "C:219",
      "C:22",
      "C:220",
      "C:221",
      "C:222",
      "C:223",
      "C:224",
      "C:225",
      "C:226",
      "C:227",
      "C:228",
      "C:229",
      "C:23",
      "C:230",
      "C:231",
      "C:232",
      "C:233",
      "C:234",
      "C:235",
      "C:236",
      "C:237",
      "C:238",
      "C:239",
      "C:24",
      "C:240",
      "C:241",
      "C:242",
      "C:243",
      "C:244",
      "C:245",
      "C:246",
      "C:247",
      "C:248",
      "C:249",
      "C:25",
      "C:250",
      "C:251",
      "C:252",
      "C:253",
      "C:254",
      "C:255",
      "C:256",
      "C:257",
      "C:258",
      "C:259",
      "C:26",
      "C:260",
      "C:261",
      "C:262",
      "C:263",
      "C:264",
      "C:265",
      "C:266",
      "C:267",
      "C:268",
      "C:269",
      "C:27",
      "C:270",
      "C:271",
      "C:272",
      "C:273",
      "C:274",
      "C:275",
      "C:276",
      "C:277",
      "C:278",
      "C:279",
      "C:28",
      "C:280",
      "C:281",
      "C:282",
      "C:283",
      "C:284",
      "C:285",
      "C:286",
      "C:287",
      "C:288",
      "C:289",
      "C:29",
      "C:290",
      "C:291",
      "C:292",
      "C:293",
      "C:294",
      "C:295",
      "C:296",
      "C:297",
      "C:298",
      "C:299",
      "C:3",
      "C:30",
      "C:300",
      "C:301",
      "C:302",
      "C:303",
      "C:304",
      "C:305",
      "C:306",
      "C:307",
      "C:308",
      "C:309",
      "C:31",
      "C:310",
      "C:311",
      "C:312",
      "C:313",
      "C:314",
      "C:315",
      "C:316",
      "C:317",
      "C:318",
      "C:319",
      "C:32",
      "C:320",
      "C:321",
      "C:322",
      "C:323",
      "C:324",
      "C:325",
      "C:326",
      "C:327",
      "C:328",
      "C:329",
      "C:33",
      "C:330",
      "C:331",
      "C:332",
      "C:333",
      "C:334",
      "C:335",
      "C:336",
      "C:337",
      "C:338",
      "C:339",
      "C:34",
      "C:340",
      "C:341",
      "C:342",
      "C:343",
      "C:344",
      "C:345",
      "C:346",
      "C:347",
      "C:348",
      "C:349",
      "C:35",
      "C:350",
      "C:351",
      "C:352",
      "C:353",
      "C:354",
      "C:355",
      "C:356",
      "C:357",
      "C:358",
      "C:359",
      "C:36",
      "C:360",
      "C:361",
      "C:362",
      "C:363",
      "C:364",
      "C:365",
      "C:366",
      "C:367",
      "C:368",
      "C:369",
      "C:37",
      "C:370",
      "C:371",
      "C:372",
      "C:373",
      "C:374",
      "C:375",
      "C:376",
      "C:377",
      "C:378",
      "C:379",
      "C:38",
      "C:380",
      "C:381",
      "C:382",
      "C:383",
      "C:384",
      "C:385",
      "C:386",
      "C:387",
      "C:388",
      "C:389",
      "C:39",
      "C:390",
      "C:391",
      "C:392",
      "C:393",
      "C:394",
      "C:395",
      "C:396",
      "C:397",
      "C:398",
      "C:399",
      "C:4",
      "C:40",
      "C:400",
      "C:401",
      "C:402",
      "C:403",
      "C:404",
      "C:405",
      "C:406",
      "C:407",
      "C:408",
      "C:409",
      "C:41",
      "C:410",
      "C:411",
      "C:412",
      "C:413",
      "C:414",
      "C:415",
      "C:416",
      "C:417",
      "C:418",
      "C:419",
      "C:42",
      "C:420",
      "C:421",
      "C:422",
      "C:423",
      "C:424",
      "C:425",
      "C:426",
      "C:427",
      "C:428",
      "C:429",
      "C:43",
      "C:430",
      "C:431",
      "C:432",
      "C:433",
      "C:434",
      "C:435",
      "C:436",
      "C:437",
      "C:438",
      "C:439",
      "C:44",
      "C:440",
      "C:441",
      "C:442",
      "C:443",
      "C:444",
      "C:445",
      "C:446",
      "C:447",
      "C:448",
      "C:449",
      "C:45",
      "C:450",
      "C:451",
      "C:452",
      "C:453",
      "C:454",
      "C:455",
      "C:456",
      "C:457",
      "C:458",
      "C:459",
      "C:46",
      "C:460",
      "C:461",
      "C:462",
      "C:463",
      "C:464",
      "C:465",
      "C:466",
      "C:467",
      "C:468",
      "C:469",
      "C:47",
      "C:470",
      "C:471",
      "C:472",
      "C:473",
      "C:474",
      "C:475",
      "C:476",
      "C:477",
      "C:478",
      "C:479",
      "C:48",
      "C:480",
      "C:481",
      "C:482",
      "C:483",
      "C:484",
      "C:485",
      "C:486",
      "C:487",
      "C:488",
      "C:489",
      "C:49",
      "C:490",
      "C:491",
      "C:492",
      "C:493",
      "C:494",
      "C:495",
      "C:496",
      "C:497",
      "C:498",
      "C:499",
      "C:5",
      "C:50",
      "C:500",
      "C:501",
      "C:502",
      "C:503",
      "C:504",
      "C:505",
      "C:506",
      "C:507",
      "C:508",
      "C:509",
      "C:510",
      "C:511",
      "C:512",
      "C:513",
      "C:514",
      "C:515",
      "C:516",
      "C:517",
      "C:518",
      "C:519",
      "C:520",
      "C:521",
      "C:522",
      "C:523",
      "C:524",
      "C:525",
      "C:526",
      "C:527",
      "C:528",
      "C:529",
      "C:530",
      "C:531",
      "C:532",
      "C:533",
      "C:534",
      "C:535",
      "C:536",
      "C:537",
      "C:538",
      "C:539",
      "C:540",
      "C:541",
      "C:542",
      "C:543",
      "C:544",
      "C:545",
      "C:546",
      "C:547",
      "C:548",
      "C:549",
      "C:550",
      "C:551",
      "C:552",
      "C:553",
      "C:554",
      "C:555",
      "C:556",
      "C:557",
      "C:558",
      "C:559",
      "C:560",
      "C:561",
      "C:562",
      "C:563",
      "C:564",
      "C:565",
      "C:566",
      "C:567",
      "C:568",
      "C:569",
      "C:570",
      "C:571",
      "C:572",
      "C:573",
      "C:574",
      "C:575",
      "C:576",
      "C:577",
      "C:578",
      "C:579",
      "C:580",
      "C:581",
      "C:582",
      "C:583",
      "C:584",
      "C:585",
      "C:586",
      "C:587",
      "C:588",
      "C:589",
      "C:590",
      "C:591",
      "C:592",
      "C:593",
      "C:594",
      "C:595",
      "C:596",
      "C:597",
      "C:598",
      "C:599",
      "C:6",
      "C:600",
      "C:601",
      "C:602",
      "C:603",
      "C:604",
      "C:605",
      "C:606",
      "C:607",
      "C:608",
      "C:609",
      "C:610",
      "C:611",
      "C:612",
      "C:613",
      "C:614",
      "C:615",
      "C:616",
      "C:617",
      "C:618",
      "C:619",
      "C:620",
      "C:621",
      "C:622",
      "C:623",
      "C:624",
      "C:625",
      "C:626",
      "C:627",
      "C:628",
      "C:629",
      "C:630",
      "C:631",
      "C:632",
      "C:633",
      "C:634",
      "C:635",
      "C:636",
      "C:637",
      "C:638",
      "C:639",
      "C:640",
      "C:641",
      "C:642",
      "C:643",
      "C:644",
      "C:645",
      "C:646",
      "C:647",
      "C:648",
      "C:649",
      "C:650",
      "C:651",
      "C:652",
      "C:653",
      "C:654",
      "C:655",
      "C:656",
      "C:657",
      "C:658",
      "C:659",
      "C:660",
      "C:661",
      "C:662",
      "C:663",
      "C:664",
      "C:665",
      "C:666",
      "C:667",
      "C:668",
      "C:669",
      "C:67",
      "C:670",
      "C:671",
      "C:672",
      "C:673",
      "C:674",
      "C:675",
      "C:676",
      "C:677",
      "C:678",
      "C:679",
      "C:68",
      "C:680",
      "C:681",
      "C:682",
      "C:683",
      "C:684",
      "C:685",
      "C:686",
      "C:687",
      "C:688",
      "C:689",
      "C:69",
      "C:690",
      "C:691",
      "C:692",
      "C:693",
      "C:694",
      "C:695",
      "C:696",
      "C:697",
      "C:698",
      "C:699",
      "C:7",
      "C:70",
      "C:700",
      "C:701",
      "C:702",
      "C:703",
      "C:704",
      "C:705",
      "C:706",
      "C:707",
      "C:708",
      "C:709",
      "C:71",
      "C:710",
      "C:711",
      "C:712",
      "C:713",
      "C:714",
      "C:715",
      "C:716",
      "C:717",
      "C:718",
      "C:719",
      "C:72",
      "C:720",
      "C:721",
      "C:722",
      "C:723",
      "C:724",
      "C:725",
      "C:726",
      "C:727",
      "C:728",
      "C:729",
      "C:73",
      "C:730",
      "C:731",
      "C:732",
      "C:733",
      "C:734",
      "C:735",
      "C:736",
      "C:737",
      "C:738",
      "C:739",
      "C:74",
      "C:740",
      "C:741",
      "C:742",
      "C:743",
      "C:744",
      "C:745",
      "C:746",
      "C:747",
      "C:748",
      "C:749",
      "C:75",
      "C:750",
      "C:751",
      "C:752",
      "C:753",
      "C:754",
      "C:755",
      "C:756",
      "C:757",
      "C:758",
      "C:759",
      "C:76",
      "C:760",
      "C:761",
      "C:762",
      "C:763",
      "C:764",
      "C:765",
      "C:766",
      "C:767",
      "C:768",
      "C:769",
      "C:77",
      "C:770",
      "C:771",
      "C:772",
      "C:773",
      "C:774",
      "C:775",
      "C:776",
      "C:777",
      "C:778",
      "C:779",
      "C:78",
      "C:780",
      "C:781",
      "C:782",
      "C:783",
      "C:784",
      "C:785",
      "C:786",
      "C:787",
      "C:788",
      "C:789",
      "C:79",
      "C:790",
      "C:791",
      "C:792",
      "C:793",
      "C:794",
      "C:795",
      "C:796",
      "C:797",
      "C:798",
      "C:799",
      "C:8",
      "C:80",
      "C:800",
      "C:801",
      "C:802",
      "C:803",
      "C:804",
      "C:805",
      "C:806",
      "C:807",
      "C:808",
      "C:809",
      "C:81",
      "C:810",
      "C:811",
      "C:812",
      "C:813",
      "C:814",
      "C:815",
      "C:816",
      "C:817",
      "C:818",
      "C:819",
      "C:82",
      "C:820",
      "C:821",
      "C:822",
      "C:823",
      "C:824",
      "C:825",
      "C:826",
      "C:827",
      "C:828",
      "C:829",
      "C:83",
      "C:830",
      "C:831",
      "C:832",
      "C:833",
      "C:834",
      "C:835",
      "C:836",
      "C:837",
      "C:838",
      "C:839",
      "C:84",
      "C:840",
      "C:841",
      "C:842",
      "C:85",
      "C:86",
      "C:87",
      "C:88",
      "C:89",
      "C:9",
      "C:90",
      "C:91",
      "C:92",
      "C:93",
      "C:94",
      "C:95",
      "C:96",
      "C:97",
      "C:98",
      "C:99"
    ],
    "C:11": [
      "C:10",
      "C:100",
      "C:101",
      "C:102",
      "C:103",
      "C:104",
      "C:105",
      "C:106",
      "C:107",
      "C:108",
      "C:109",
      "C:110",
      "C:111",
      "C:112",
      "C:113",
      "C:114",
      "C:115",
      "C:116",
      "C:117",
      "C:118",
      "C:119",
      "C:12",
      "C:120",
      "C:121",
      "C:122",
      "C:123",
      "C:124",
      "C:125",
      "C:126",
      "C:127",
      "C:128",
      "C:129",
      "C:13",
      "C:130",
      "C:131",
      "C:132",
      "C:133",
      "C:134",
      "C:135",
      "C:136",
      "C:137",
      "C:138",
      "C:139",
      "C:14",
      "C:140",
      "C:141",
      "C:142",
      "C:143",
      "C:144",
      "C:145",
      "C:146",
      "C:147",
      "C:148",
      "C:149",
      "C:15",
      "C:150",
      "C:151",
      "C:152",
      "C:153",
      "C:154",
      "C:155",
      "C:156",
      "C:157",
      "C:158",
      "C:159",
      "C:16",
      "C:160",
      "C:161",
      "C:162",
      "C:163",
      "C:164",
      "C:165",
      "C:166",
      "C:167",
      "C:168",
      "C:169",
      "C:17",
      "C:170",
      "C:171",
      "C:172",
      "C:173",
      "C:174",
      "C:175",
      "C:176",
      "C:177",
      "C:178",
      "C:179",
      "C:18",
      "C:180",
      "C:181",
      "C:182",
      "C:183",
      "C:184",
      "C:185",
      "C:186",
      "C:187",
      "C:188",
      "C:189",
      "C:19",
      "C:190",
      "C:191",
      "C:192",
      "C:193",
      "C:194",
      "C:195",
      "C:196",
      "C:197",
      "C:198",
      "C:199",
      "C:2",
      "C:20",
      "C:200",
      "C:201",
      "C:202",
      "C:203",
      "C:204",
      "C:205",
      "C:206",
      "C:207",
      "C:208",
      "C:209",
      "C:21",
      "C:210",
      "C:211",
      "C:212",
      "C:213",
      "C:214",
      "C:215",
      "C:216",
      "C:217",
      "C:218",
      "C:219",
      "C:22",
      "C:220",
      "C:221",
      "C:222",
      "C:223",
      "C:224",
      "C:225",
      "C:226",
      "C:227",
      "C:228",
      "C:229",
      "C:23",
      "C:230",
      "C:231",
      "C:232",
      "C:233",
      "C:234",
      "C:235",
      "C:236",
      "C:237",
      "C:238",
      "C:239",
      "C:24",
      "C:240",
      "C:241",
      "C:242",
      "C:243",
      "C:244",
      "C:245",
      "C:246",
      "C:247",
      "C:248",
      "C:249",
      "C:25",
      "C:250",
      "C:251",
      "C:252",
      "C:253",
      "C:254",
      "C:255",
      "C:256",
      "C:257",
      "C:258",
      "C:259",
      "C:26",
      "C:260",
      "C:261",
      "C:262",
      "C:263",
      "C:264",
      "C:265",
      "C:266",
      "C:267",
      "C:268",
      "C:269",
      "C:27",
      "C:270",
      "C:271",
      "C:272",
      "C:273",
      "C:274",
      "C:275",
      "C:276",
      "C:277",
      "C:278",
      "C:279",
      "C:28",
      "C:280",
      "C:281",
      "C:282",
      "C:283",
      "C:284",
      "C:285",
      "C:286",
      "C:287",
      "C:288",
      "C:289",
      "C:29",
      "C:290",
      "C:291",
      "C:292",
      "C:293",
      "C:294",
      "C:295",
      "C:296",
      "C:297",
      "C:298",
      "C:299",
      "C:3",
      "C:30",
      "C:300",
      "C:301",
      "C:302",
      "C:303",
      "C:304",
      "C:305",
      "C:306",
      "C:307",
      "C:308",
      "C:309",
      "C:31",
      "C:310",
      "C:311",
      "C:312",
      "C:313",
      "C:314",
      "C:315",
      "C:316",
      "C:317",
      "C:318",
      "C:319",
      "C:32",
      "C:320",
      "C:321",
      "C:322",
      "C:323",
      "C:324",
      "C:325",
      "C:326",
      "C:327",
      "C:328",
      "C:329",
      "C:33",
      "C:330",
      "C:331",
      "C:332",
      "C:333",
      "C:334",
      "C:335",
      "C:336",
      "C:337",
      "C:338",
      "C:339",
      "C:34",
      "C:340",
      "C:341",
      "C:342",
      "C:343",
      "C:344",
      "C:345",
      "C:346",
      "C:347",
      "C:348",
      "C:349",
      "C:35",
      "C:350",
      "C:351",
      "C:352",
      "C:353",
      "C:354",
      "C:355",
      "C:356",
      "C:357",
      "C:358",
      "C:359",
      "C:36",
      "C:360",
      "C:361",
      "C:362",
      "C:363",
      "C:364",
      "C:365",
      "C:366",
      "C:367",
      "C:368",
      "C:369",
      "C:37",
      "C:370",
      "C:371",
      "C:372",
      "C:373",
      "C:374",
      "C:375",
      "C:376",
      "C:377",
      "C:378",
      "C:379",
      "C:38",
      "C:380",
      "C:381",
      "C:382",
      "C:383",
      "C:384",
      "C:385",
      "C:386",
      "C:387",
      "C:388",
      "C:389",
      "C:39",
      "C:390",
      "C:391",
      "C:392",
      "C:393",
      "C:394",
      "C:395",
      "C:396",
      "C:397",
      "C:398",
      "C:399",
      "C:4",
      "C:40",
      "C:400",
      "C:401",
      "C:402",
      "C:403",
      "C:404",
      "C:405",
      "C:406",
      "C:407",
      "C:408",
      "C:409",
      "C:41",
      "C:410",
      "C:411",
      "C:412",
      "C:413",
      "C:414",
      "C:415",
      "C:416",
      "C:417",
      "C:418",
      "C:419",
      "C:42",
      "C:420",
      "C:421",
      "C:422",
      "C:423",
      "C:424",
      "C:425",
      "C:426",
      "C:427",
      "C:428",
      "C:429",
      "C:43",
      "C:430",
      "C:431",
      "C:432",
      "C:433",
      "C:434",
      "C:435",
      "C:436",
      "C:437",
      "C:438",
      "C:439",
      "C:44",
      "C:440",
      "C:441",
      "C:442",
      "C:443",
      "C:444",
      "C:445",
      "C:446",
      "C:447",
      "C:448",
      "C:449",
      "C:45",
      "C:450",
      "C:451",
      "C:452",
      "C:453",
      "C:454",
      "C:455",
      "C:456",
      "C:457",
      "C:458",
      "C:459",
      "C:46",
      "C:460",
      "C:461",
      "C:462",
      "C:463",
      "C:464",
      "C:465",
      "C:466",
      "C:467",
      "C:468",
      "C:469",
      "C:47",
      "C:470",
      "C:471",
      "C:472",
      "C:473",
      "C:474",
      "C:475",
      "C:476",
      "C:477",
      "C:478",
      "C:479",
      "C:48",
      "C:480",
      "C:481",
      "C:482",
      "C:483",
      "C:484",
      "C:485",
      "C:486",
      "C:487",
      "C:488",
      "C:489",
      "C:49",
      "C:490",
      "C:491",
      "C:492",
      "C:493",
      "C:494",
      "C:495",
      "C:496",
      "C:497",
      "C:498",
      "C:499",
      "C:5",
      "C:50",
      "C:500",
      "C:501",
      "C:502",
      "C:503",
      "C:504",
      "C:505",
      "C:506",
      "C:507",
      "C:508",
      "C:509",
      "C:510",
      "C:511",
      "C:512",
      "C:513",
      "C:514",
      "C:515",
      "C:516",
      "C:517",
      "C:518",
      "C:519",
      "C:520",
      "C:521",
      "C:522",
      "C:523",
      "C:524",
      "C:525",
      "C:526",
      "C:527",
      "C:528",
      "C:529",
      "C:530",
      "C:531",
      "C:532",
      "C:533",
      "C:534",
      "C:535",
      "C:536",
      "C:537",
      "C:538",
      "C:539",
      "C:540",
      "C:541",
      "C:542",
      "C:543",
      "C:544",
      "C:545",
      "C:546",
      "C:547",
      "C:548",
      "C:549",
      "C:550",
      "C:551",
      "C:552",
      "C:553",
      "C:554",
      "C:555",
      "C:556",
      "C:557",
      "C:558",
      "C:559",
      "C:560",
      "C:561",
      "C:562",
      "C:563",
      "C:564",
      "C:565",
      "C:566",
      "C:567",
      "C:568",
      "C:569",
      "C:570",
      "C:571",
      "C:572",
      "C:573",
      "C:574",
      "C:575",
      "C:576",
      "C:577",
      "C:578",
      "C:579",
      "C:580",
      "C:581",
      "C:582",
      "C:583",
      "C:584",
      "C:585",
      "C:586",
      "C:587",
      "C:588",
      "C:589",
      "C:590",
      "C:591",
      "C:592",
      "C:593",
      "C:594",
      "C:595",
      "C:596",
      "C:597",
      "C:598",
      "C:599",
      "C:6",
      "C:600",
      "C:601",
      "C:602",
      "C:603",
      "C:604",
      "C:605",
      "C:606",
      "C:607",
      "C:608",
      "C:609",
      "C:610",
      "C:611",
      "C:612",
      "C:613",
      "C:614",
      "C:615",
      "C:616",
      "C:617",
      "C:618",
      "C:619",
      "C:620",
      "C:621",
      "C:622",
      "C:623",
      "C:624",
      "C:625",
      "C:626",
      "C:627",
      "C:628",
      "C:629",
      "C:630",
      "C:631",
      "C:632",
      "C:633",
      "C:634",
      "C:635",
      "C:636",
      "C:637",
      "C:638",
      "C:639",
      "C:640",
      "C:641",
      "C:642",
      "C:643",
      "C:644",
      "C:645",
      "C:646",
      "C:647",
      "C:648",
      "C:649",
      "C:650",
      "C:651",
      "C:652",
      "C:653",
      "C:654",
      "C:655",
      "C:656",
      "C:657",
      "C:658",
      "C:659",
      "C:660",
      "C:661",
      "C:662",
      "C:663",
      "C:664",
      "C:665",
      "C:666",
      "C:667",
      "C:668",
      "C:669",
      "C:67",
      "C:670",
      "C:671",
      "C:672",
      "C:673",
      "C:674",
      "C:675",
      "C:676",
      "C:677",
      "C:678",
      "C:679",
      "C:68",
      "C:680",
      "C:681",
      "C:682",
      "C:683",
      "C:684",
      "C:685",
      "C:686",
      "C:687",
      "C:688",
      "C:689",
      "C:69",
      "C:690",
      "C:691",
      "C:692",
      "C:693",
      "C:694",
      "C:695",
      "C:696",
      "C:697",
      "C:698",
      "C:699",
      "C:7",
      "C:70",
      "C:700",
      "C:701",
      "C:702",
      "C:703",
      "C:704",
      "C:705",
      "C:706",
      "C:707",
      "C:708",
      "C:709",
      "C:71",
      "C:710",
      "C:711",
      "C:712",
      "C:713",
      "C:714",
      "C:715",
      "C:716",
      "C:717",
      "C:718",
      "C:719",
      "C:72",
      "C:720",
      "C:721",
      "C:722",
      "C:723",
      "C:724",
      "C:725",
      "C:726",
      "C:727",
      "C:728",
      "C:729",
      "C:73",
      "C:730",
      "C:731",
      "C:732",
      "C:733",
      "C:734",
      "C:735",
      "C:736",
      "C:737",
      "C:738",
      "C:739",
      "C:74",
      "C:740",
      "C:741",
      "C:742",
      "C:743",
      "C:744",
      "C:745",
      "C:746",
      "C:747",
      "C:748",
      "C:749",
      "C:75",
      "C:750",
      "C:751",
      "C:752",
      "C:753",
      "C:754",
      "C:755",
      "C:756",
      "C:757",
      "C:758",
      "C:759",
      "C:76",
      "C:760",
      "C:761",
      "C:762",
      "C:763",
      "C:764",
      "C:765",
      "C:766",
      "C:767",
      "C:768",
      "C:769",
      "C:77",
      "C:770",
      "C:771",
      "C:772",
      "C:773",
      "C:774",
      "C:775",
      "C:776",
      "C:777",
      "C:778",
      "C:779",
      "C:78",
      "C:780",
      "C:781",
      "C:782",
      "C:783",
      "C:784",
      "C:785",
      "C:786",
      "C:787",
      "C:788",
      "C:789",
      "C:79",
      "C:790",
      "C:791",
      "C:792",
      "C:793",
      "C:794",
      "C:795",
      "C:796",
      "C:797",
      "C:798",
      "C:799",
      "C:8",
      "C:80",
      "C:800",
      "C:801",
      "C:802",
      "C:803",
      "C:804",
      "C:805",
      "C:806",
      "C:807",
      "C:808",
      "C:809",
      "C:81",
      "C:810",
      "C:811",
      "C:812",
      "C:813",
      "C:814",
      "C:815",
      "C:816",
      "C:817",
      "C:818",
      "C:819",
      "C:82",
      "C:820",
      "C:821",
      "C:822",
      "C:823",
      "C:824",
      "C:825",
      "C:826",
      "C:827",
      "C:828",
      "C:829",
      "C:83",
      "C:830",
      "C:831",
      "C:832",
      "C:833",
      "C:834",
      "C:835",
      "C:836",
      "C:837",
      "C:838",
      "C:839",
      "C:84",
      "C:840",
      "C:841",
      "C:842",
      "C:85",
      "C:86",
      "C:87",
      "C:88",
      "C:89",
      "C:9",
      "C:90",
      "C:91",
      "C:92",
      "C:93",
      "C:94",
      "C:95",
      "C:96",
      "C:97",
      "C:98",
      "C:99"
    ],
    "C:12": [
      "C:10",
      "C:100",
      "C:101",
      "C:102",
      "C:103",
      "C:104",
      "C:105",
      "C:106",
      "C:107",
      "C:108",
      "C:109",
      "C:11",
      "C:110",
      "C:111",
      "C:112",
      "C:113",
      "C:114",
      "C:115",
      "C:116",
      "C:117",
      "C:118",
      "C:119",
      "C:120",
      "C:121",
      "C:122",
      "C:123",
      "C:124",
      "C:125",
      "C:126",
      "C:127",
      "C:128",
      "C:129",
      "C:13",
      "C:130",
      "C:131",
      "C:132",
      "C:133",
      "C:134",
      "C:135",
      "C:136",
      "C:137",
      "C:138",
      "C:139",
      "C:14",
      "C:140",
      "C:141",
      "C:142",
      "C:143",
      "C:144",
      "C:145",
      "C:146",
      "C:147",
      "C:148",
      "C:149",
      "C:15",
      "C:150",
      "C:151",
      "C:152",
      "C:153",
      "C:154",
      "C:155",
      "C:156",
      "C:157",
      "C:158",
      "C:159",
      "C:16",
      "C:160",
      "C:161",
      "C:162",
      "C:163",
      "C:164",
      "C:165",
      "C:166",
      "C:167",
      "C:168",
      "C:169",
      "C:17",
      "C:170",
      "C:171",
      "C:172",
      "C:173",
      "C:174",
      "C:175",
      "C:176",
      "C:177",
      "C:178",
      "C:179",
      "C:18",
      "C:180",
      "C:181",
      "C:182",
      "C:183",
      "C:184",
      "C:185",
      "C:186",
      "C:187",
      "C:188",
      "C:189",
      "C:19",
      "C:190",
      "C:191",
      "C:192",
      "C:193",
      "C:194",
      "C:195",
      "C:196",
      "C:197",
      "C:198",
      "C:199",
      "C:2",
      "C:20",
      "C:200",
      "C:201",
      "C:202",
      "C:203",
      "C:204",
      "C:205",
      "C:206",
      "C:207",
      "C:208",
      "C:209",
      "C:21",
      "C:210",
      "C:211",
      "C:212",
      "C:213",
      "C:214",
      "C:215",
      "C:216",
      "C:217",
      "C:218",
      "C:219",
      "C:22",
      "C:220",
      "C:221",
      "C:222",
      "C:223",
      "C:224",
      "C:225",
      "C:226",
      "C:227",
      "C:228",
      "C:229",
      "C:23",
      "C:230",
      "C:231",
      "C:232",
      "C:233",
      "C:234",
      "C:235",
      "C:236",
      "C:237",
      "C:238",
      "C:239",
      "C:24",
      "C:240",
      "C:241",
      "C:242",
      "C:243",
      "C:244",
      "C:245",
      "C:246",
      "C:247",
      "C:248",
      "C:249",
      "C:25",
      "C:250",
      "C:251",
      "C:252",
      "C:253",
      "C:254",
      "C:255",
      "C:256",
      "C:257",
      "C:258",
      "C:259",
      "C:26",
      "C:260",
      "C:261",
      "C:262",
      "C:263",
      "C:264",
      "C:265",
      "C:266",
      "C:267",
      "C:268",
      "C:269",
      "C:27",
      "C:270",
      "C:271",
      "C:272",
      "C:273",
      "C:274",
      "C:275",
      "C:276",
      "C:277",
      "C:278",
      "C:279",
      "C:28",
      "C:280",
      "C:281",
      "C:282",
      "C:283",
      "C:284",
      "C:285",
      "C:286",
      "C:287",
      "C:288",
      "C:289",
      "C:29",
      "C:290",
      "C:291",
      "C:292",
      "C:293",
      "C:294",
      "C:295",
      "C:296",
      "C:297",
      "C:298",
      "C:299",
      "C:3",
      "C:30",
      "C:300",
      "C:301",
      "C:302",
      "C:303",
      "C:304",
      "C:305",
      "C:306",
      "C:307",
      "C:308",
      "C:309",
      "C:31",
      "C:310",
      "C:311",
      "C:312",
      "C:313",
      "C:314",
      "C:315",
      "C:316",
      "C:317",
      "C:318",
      "C:319",
      "C:32",
      "C:320",
      "C:321",
      "C:322",
      "C:323",
      "C:324",
      "C:325",
      "C:326",
      "C:327",
      "C:328",
      "C:329",
      "C:33",
      "C:330",
      "C:331",
      "C:332",
      "C:333",
      "C:334",
      "C:335",
      "C:336",
      "C:337",
      "C:338",
      "C:339",
      "C:34",
      "C:340",
      "C:341",
      "C:342",
      "C:343",
      "C:344",
      "C:345",
      "C:346",
      "C:347",
      "C:348",
      "C:349",
      "C:35",
      "C:350",
      "C:351",
      "C:352",
      "C:353",
      "C:354",
      "C:355",
      "C:356",
      "C:357",
      "C:358",
      "C:359",
      "C:36",
      "C:360",
      "C:361",
      "C:362",
      "C:363",
      "C:364",
      "C:365",
      "C:366",
      "C:367",
      "C:368",
      "C:369",
      "C:37",
      "C:370",
      "C:371",
      "C:372",
      "C:373",
      "C:374",
      "C:375",
      "C:376",
      "C:377",
      "C:378",
      "C:379",
      "C:38",
      "C:380",
      "C:381",
      "C:382",
      "C:383",
      "C:384",
      "C:385",
      "C:386",
      "C:387",
      "C:388",
      "C:389",
      "C:39",
      "C:390",
      "C:391",
      "C:392",
      "C:393",
      "C:394",
      "C:395",
      "C:396",
      "C:397",
      "C:398",
      "C:399",
      "C:4",
      "C:40",
      "C:400",
      "C:401",
      "C:402",
      "C:403",
      "C:404",
      "C:405",
      "C:406",
      "C:407",
      "C:408",
      "C:409",
      "C:41",
      "C:410",
      "C:411",
      "C:412",
      "C:413",
      "C:414",
      "C:415",
      "C:416",
      "C:417",
      "C:418",
      "C:419",
      "C:42",
      "C:420",
      "C:421",
      "C:422",
      "C:423",
      "C:424",
      "C:425",
      "C:426",
      "C:427",
      "C:428",
      "C:429",
      "C:43",
      "C:430",
      "C:431",
      "C:432",
      "C:433",
      "C:434",
      "C:435",
      "C:436",
      "C:437",
      "C:438",
      "C:439",
      "C:44",
      "C:440",
      "C:441",
      "C:442",
      "C:443",
      "C:444",
      "C:445",
      "C:446",
      "C:447",
      "C:448",
      "C:449",
      "C:45",
      "C:450",
      "C:451",
      "C:452",
      "C:453",
      "C:454",
      "C:455",
      "C:456",
      "C:457",
      "C:458",
      "C:459",
      "C:46",
      "C:460",
      "C:461",
      "C:462",
      "C:463",
      "C:464",
      "C:465",
      "C:466",
      "C:467",
      "C:468",
      "C:469",
      "C:47",
      "C:470",
      "C:471",
      "C:472",
      "C:473",
      "C:474",
      "C:475",
      "C:476",
      "C:477",
      "C:478",
      "C:479",
      "C:48",
      "C:480",
      "C:481",
      "C:482",
      "C:483",
      "C:484",
      "C:485",
      "C:486",
      "C:487",
      "C:488",
      "C:489",
      "C:49",
      "C:490",
      "C:491",
      "C:492",
      "C:493",
      "C:494",
      "C:495",
      "C:496",
      "C:497",
      "C:498",
      "C:499",
      "C:5",
      "C:50",
      "C:500",
      "C:501",
      "C:502",
      "C:503",
      "C:504",
      "C:505",
      "C:506",
      "C:507",
      "C:508",
      "C:509",
      "C:510",
      "C:511",
      "C:512",
      "C:513",
      "C:514",
      "C:515",
      "C:516",
      "C:517",
      "C:518",
      "C:519",
      "C:520",
      "C:521",
      "C:522",
      "C:523",
      "C:524",
      "C:525",
      "C:526",
      "C:527",
      "C:528",
      "C:529",
      "C:530",
      "C:531",
      "C:532",
      "C:533",
      "C:534",
      "C:535",
      "C:536",
      "C:537",
      "C:538",
      "C:539",
      "C:540",
      "C:541",
      "C:542",
      "C:543",
      "C:544",
      "C:545",
      "C:546",
      "C:547",
      "C:548",
      "C:549",
      "C:550",
      "C:551",
      "C:552",
      "C:553",
      "C:554",
      "C:555",
      "C:556",
      "C:557",
      "C:558",
      "C:559",
      "C:560",
      "C:561",
      "C:562",
      "C:563",
      "C:564",
      "C:565",
      "C:566",
      "C:567",
      "C:568",
      "C:569",
      "C:570",
      "C:571",
      "C:572",
      "C:573",
      "C:574",
      "C:575",
      "C:576",
      "C:577",
      "C:578",
      "C:579",
      "C:580",
      "C:581",
      "C:582",
      "C:583",
      "C:584",
      "C:585",
      "C:586",
      "C:587",
      "C:588",
      "C:589",
      "C:590",
      "C:591",
      "C:592",
      "C:593",
      "C:594",
      "C:595",
      "C:596",
      "C:597",
      "C:598",
      "C:599",
      "C:6",
      "C:600",
      "C:601",
      "C:602",
      "C:603",
      "C:604",
      "C:605",
      "C:606",
      "C:607",
      "C:608",
      "C:609",
      "C:610",
      "C:611",
      "C:612",
      "C:613",
      "C:614",
      "C:615",
      "C:616",
      "C:617",
      "C:618",
      "C:619",
      "C:620",
      "C:621",
      "C:622",
      "C:623",
      "C:624",
      "C:625",
      "C:626",
      "C:627",
      "C:628",
      "C:629",
      "C:630",
      "C:631",
      "C:632",
      "C:633",
      "C:634",
      "C:635",
      "C:636",
      "C:637",
      "C:638",
      "C:639",
      "C:640",
      "C:641",
      "C:642",
      "C:643",
      "C:644",
      "C:645",
      "C:646",
      "C:647",
      "C:648",
      "C:649",
      "C:650",
      "C:651",
      "C:652",
      "C:653",
      "C:654",
      "C:655",
      "C:656",
      "C:657",
      "C:658",
      "C:659",
      "C:660",
      "C:661",
      "C:662",
      "C:663",
      "C:664",
      "C:665",
      "C:666",
      "C:667",
      "C:668",
      "C:669",
      "C:67",
      "C:670",
      "C:671",
      "C:672",
      "C:673",
      "C:674",
      "C:675",
      "C:676",
      "C:677",
      "C:678",
      "C:679",
      "C:68",
      "C:680",
      "C:681",
      "C:682",
      "C:683",
      "C:684",
      "C:685",
      "C:686",
      "C:687",
      "C:688",
      "C:689",
      "C:69",
      "C:690",
      "C:691",
      "C:692",
      "C:693",
      "C:694",
      "C:695",
      "C:696",
      "C:697",
      "C:698",
      "C:699",
      "C:7",
      "C:70",
      "C:700",
      "C:701",
      "C:702",
      "C:703",
      "C:704",
      "C:705",
      "C:706",
      "C:707",
      "C:708",
      "C:709",
      "C:71",
      "C:710",
      "C:711",
      "C:712",
      "C:713",
      "C:714",
      "C:715",
      "C:716",
      "C:717",
      "C:718",
      "C:719",
      "C:72",
      "C:720",
      "C:721",
      "C:722",
      "C:723",
      "C:724",
      "C:725",
      "C:726",
      "C:727",
      "C:728",
      "C:729",
      "C:73",
      "C:730",
      "C:731",
      "C:732",
      "C:733",
      "C:734",
      "C:735",
      "C:736",
      "C:737",
      "C:738",
      "C:739",
      "C:74",
      "C:740",
      "C:741",
      "C:742",
      "C:743",
      "C:744",
      "C:745",
      "C:746",
      "C:747",
      "C:748",
      "C:749",
      "C:75",
      "C:750",
      "C:751",
      "C:752",
      "C:753",
      "C:754",
      "C:755",
      "C:756",
      "C:757",
      "C:758",
      "C:759",
      "C:76",
      "C:760",
      "C:761",
      "C:762",
      "C:763",
      "C:764",
      "C:765",
      "C:766",
      "C:767",
      "C:768",
      "C:769",
      "C:77",
      "C:770",
      "C:771",
      "C:772",
      "C:773",
      "C:774",
      "C:775",
      "C:776",
      "C:777",
      "C:778",
      "C:779",
      "C:78",
      "C:780",
      "C:781",
      "C:782",
      "C:783",
      "C:784",
      "C:785",
      "C:786",
      "C:787",
      "C:788",
      "C:789",
      "C:79",
      "C:790",
      "C:791",
      "C:792",
      "C:793",
      "C:794",
      "C:795",
      "C:796",
      "C:797",
      "C:798",
      "C:799",
      "C:8",
      "C:80",
      "C:800",
      "C:801",
      "C:802",
      "C:803",
      "C:804",
      "C:805",
      "C:806",
      "C:807",
      "C:808",
      "C:809",
      "C:81",
      "C:810",
      "C:811",
      "C:812",
      "C:813",
      "C:814",
      "C:815",
      "C:816",
      "C:817",
      "C:818",
      "C:819",
      "C:82",
      "C:820",
      "C:821",
      "C:822",
      "C:823",
      "C:824",
      "C:825",
      "C:826",
      "C:827",
      "C:828",
      "C:829",
      "C:83",
      "C:830",
      "C:831",
      "C:832",
      "C:833",
      "C:834",
      "C:835",
      "C:836",
      "C:837",
      "C:838",
      "C:839",
      "C:84",
      "C:840",
      "C:841",
      "C:842",
      "C:85",
      "C:86",
      "C:87",
      "C:88",
      "C:89",
      "C:9",
      "C:90",
      "C:91",
      "C:92",
      "C:93",
      "C:94",
      "C:95",
      "C:96",
      "C:97",
      "C:98",
      "C:99"
    ],
    "C:13": [
      "C:10",
      "C:100",
      "C:101",
      "C:102",
      "C:103",
      "C:104",
      "C:105",
      "C:106",
      "C:107",
      "C:108",
      "C:109",
      "C:11",
      "C:110",
      "C:111",
      "C:112",
      "C:113",
      "C:114",
      "C:115",
      "C:116",
      "C:117",
      "C:118",
      "C:119",
      "C:12",
      "C:120",
      "C:121",
      "C:122",
      "C:123",
      "C:124",
      "C:125",
      "C:126",
      "C:127",
      "C:128",
      "C:129",
      "C:130",
      "C:131",
      "C:132",
      "C:133",
      "C:134",
      "C:135",
      "C:136",
      "C:137",
      "C:138",
      "C:139",
      "C:14",
      "C:140",
      "C:141",
      "C:142",
      "C:143",
      "C:144",
      "C:145",
      "C:146",
      "C:147",
      "C:148",
      "C:149",
      "C:15",
      "C:150",
      "C:151",
      "C:152",
      "C:153",
      "C:154",
      "C:155",
      "C:156",
      "C:157",
      "C:158",
      "C:159",
      "C:16",
      "C:160",
      "C:161",
      "C:162",
      "C:163",
      "C:164",
      "C:165",
      "C:166",
      "C:167",
      "C:168",
      "C:169",
      "C:17",
      "C:170",
      "C:171",
      "C:172",
      "C:173",
      "C:174",
      "C:175",
      "C:176",
      "C:177",
      "C:178",
      "C:179",
      "C:18",
      "C:180",
      "C:181",
      "C:182",
      "C:183",
      "C:184",
      "C:185",
      "C:186",
      "C:187",
      "C:188",
      "C:189",
      "C:19",
      "C:190",
      "C:191",
      "C:192",
      "C:193",
      "C:194",
      "C:195",
      "C:196",
      "C:197",
      "C:198",
      "C:199",
      "C:2",
      "C:20",
      "C:200",
      "C:201",
      "C:202",
      "C:203",
      "C:204",
      "C:205",
      "C:206",
      "C:207",
      "C:208",
      "C:209",
      "C:21",
      "C:210",
      "C:211",
      "C:212",
      "C:213",
      "C:214",
      "C:215",
      "C:216",
      "C:217",
      "C:218",
      "C:219",
      "C:22",
      "C:220",
      "C:221",
      "C:222",
      "C:223",
      "C:224",
      "C:225",
      "C:226",
      "C:227",
      "C:228",
      "C:229",
      "C:23",
      "C:230",
      "C:231",
      "C:232",
      "C:233",
      "C:234",
      "C:235",
      "C:236",
      "C:237",
      "C:238",
      "C:239",
      "C:24",
      "C:240",
      "C:241",
      "C:242",
      "C:243",
      "C:244",
      "C:245",
      "C:246",
      "C:247",
      "C:248",
      "C:249",
      "C:25",
      "C:250",
      "C:251",
      "C:252",
      "C:253",
      "C:254",
      "C:255",
      "C:256",
      "C:257",
      "C:258",
      "C:259",
      "C:26",
      "C:260",
      "C:261",
      "C:262",
      "C:263",
      "C:264",
      "C:265",
      "C:266",
      "C:267",
      "C:268",
      "C:269",
      "C:27",
      "C:270",
      "C:271",
      "C:272",
      "C:273",
      "C:274",
      "C:275",
      "C:276",
      "C:277",
      "C:278",
      "C:279",
      "C:28",
      "C:280",
      "C:281",
      "C:282",
      "C:283",
      "C:284",
      "C:285",
      "C:286",
      "C:287",
      "C:288",
      "C:289",
      "C:29",
      "C:290",
      "C:291",
      "C:292",
      "C:293",
      "C:294",
      "C:295",
      "C:296",
      "C:297",
      "C:298",
      "C:299",
      "C:3",
      "C:30",
      "C:300",
      "C:301",
      "C:302",
      "C:303",
      "C:304",
      "C:305",
      "C:306",
      "C:307",
      "C:308",
      "C:309",
      "C:31",
      "C:310",
      "C:311",
      "C:312",
      "C:313",
      "C:314",
      "C:315",
      "C:316",
      "C:317",
      "C:318",
      "C:319",
      "C:32",
      "C:320",
      "C:321",
      "C:322",
      "C:323",
      "C:324",
      "C:325",
      "C:326",
      "C:327",
      "C:328",
      "C:329",
      "C:33",
      "C:330",
      "C:331",
      "C:332",
      "C:333",
      "C:334",
      "C:335",
      "C:336",
      "C:337",
      "C:338",
      "C:339",
      "C:34",
      "C:340",
      "C:341",
      "C:342",
      "C:343",
      "C:344",
      "C:345",
      "C:346",
      "C:347",
      "C:348",
      "C:349",
      "C:35",
      "C:350",
      "C:351",
      "C:352",
      "C:353",
      "C:354",
      "C:355",
      "C:356",
      "C:357",
      "C:358",
      "C:359",
      "C:36",
      "C:360",
      "C:361",
      "C:362",
      "C:363",
      "C:364",
      "C:365",
      "C:366",
      "C:367",
      "C:368",
      "C:369",
      "C:37",
      "C:370",
      "C:371",
      "C:372",
      "C:373",
      "C:374",
      "C:375",
      "C:376",
      "C:377",
      "C:378",
      "C:379",
      "C:38",
      "C:380",
      "C:381",
      "C:382",
      "C:383",
      "C:384",
      "C:385",
      "C:386",
      "C:387",
      "C:388",
      "C:389",
      "C:39",
      "C:390",
      "C:391",
      "C:392",
      "C:393",
      "C:394",
      "C:395",
      "C:396",
      "C:397",
      "C:398",
      "C:399",
      "C:4",
      "C:40",
      "C:400",
      "C:401",
      "C:402",
      "C:403",
      "C:404",
      "C:405",
      "C:406",
      "C:407",
      "C:408",
      "C:409",
      "C:41",
      "C:410",
      "C:411",
      "C:412",
      "C:413",
      "C:414",
      "C:415",
      "C:416",
      "C:417",
      "C:418",
      "C:419",
      "C:42",
      "C:420",
      "C:421",
      "C:422",
      "C:423",
      "C:424",
      "C:425",
      "C:426",
      "C:427",
      "C:428",
      "C:429",
      "C:43",
      "C:430",
      "C:431",
      "C:432",
      "C:433",
      "C:434",
      "C:435",
      "C:436",
      "C:437",
      "C:438",
      "C:439",
      "C:44",
      "C:440",
      "C:441",
      "C:442",
      "C:443",
      "C:444",
      "C:445",
      "C:446",
      "C:447",
      "C:448",
      "C:449",
      "C:45",
      "C:450",
      "C:451",
      "C:452",
      "C:453",
      "C:454",
      "C:455",
      "C:456",
      "C:457",
      "C:458",
      "C:459",
      "C:46",
      "C:460",
      "C:461",
      "C:462",
      "C:463",
      "C:464",
      "C:465",
      "C:466",
      "C:467",
      "C:468",
      "C:469",
      "C:47",
      "C:470",
      "C:471",
      "C:472",
      "C:473",
      "C:474",
      "C:475",
      "C:476",
      "C:477",
      "C:478",
      "C:479",
      "C:48",
      "C:480",
      "C:481",
      "C:482",
      "C:483",
      "C:484",
      "C:485",
      "C:486",
      "C:487",
      "C:488",
      "C:489",
      "C:49",
      "C:490",
      "C:491",
      "C:492",
      "C:493",
      "C:494",
      "C:495",
      "C:496",
      "C:497",
      "C:498",
      "C:499",
      "C:5",
      "C:50",
      "C:500",
      "C:501",
      "C:502",
      "C:503",
      "C:504",
      "C:505",
      "C:506",
      "C:507",
      "C:508",
      "C:509",
      "C:510",
      "C:511",
      "C:512",
      "C:513",
      "C:514",
      "C:515",
      "C:516",
      "C:517",
      "C:518",
      "C:519",
      "C:520",
      "C:521",
      "C:522",
      "C:523",
      "C:524",
      "C:525",
      "C:526",
      "C:527",
      "C:528",
      "C:529",
      "C:530",
      "C:531",
      "C:532",
      "C:533",
      "C:534",
      "C:535",
      "C:536",
      "C:537",
      "C:538",
      "C:539",
      "C:540",
      "C:541",
      "C:542",
      "C:543",
      "C:544",
      "C:545",
      "C:546",
      "C:547",
      "C:548",
      "C:549",
      "C:550",
      "C:551",
      "C:552",
      "C:553",
      "C:554",
      "C:555",
      "C:556",
      "C:557",
      "C:558",
      "C:559",
      "C:560",
      "C:561",
      "C:562",
      "C:563",
      "C:564",
      "C:565",
      "C:566",
      "C:567",
      "C:568",
      "C:569",
      "C:570",
      "C:571",
      "C:572",
      "C:573",
      "C:574",
      "C:575",
      "C:576",
      "C:577",
      "C:578",
      "C:579",
      "C:580",
      "C:581",
      "C:582",
      "C:583",
      "C:584",
      "C:585",
      "C:586",
      "C:587",
      "C:588",
      "C:589",
      "C:590",
      "C:591",
      "C:592",
      "C:593",
      "C:594",
      "C:595",
      "C:596",
      "C:597",
      "C:598",
      "C:599",
      "C:6",
      "C:600",
      "C:601",
      "C:602",
      "C:603",
      "C:604",
      "C:605",
      "C:606",
      "C:607",
      "C:608",
      "C:609",
      "C:610",
      "C:611",
      "C:612",
      "C:613",
      "C:614",
      "C:615",
      "C:616",
      "C:617",
      "C:618",
      "C:619",
      "C:620",
      "C:621",
      "C:622",
      "C:623",
      "C:624",
      "C:625",
      "C:626",
      "C:627",
      "C:628",
      "C:629",
      "C:630",
      "C:631",
      "C:632",
      "C:633",
      "C:634",
      "C:635",
      "C:636",
      "C:637",
      "C:638",
      "C:639",
      "C:640",
      "C:641",
      "C:642",
      "C:643",
      "C:644",
      "C:645",
      "C:646",
      "C:647",
      "C:648",
      "C:649",
      "C:650",
      "C:651",
      "C:652",
      "C:653",
      "C:654",
      "C:655",
      "C:656",
      "C:657",
      "C:658",
      "C:659",
      "C:660",
      "C:661",
      "C:662",
      "C:663",
      "C:664",
      "C:665",
      "C:666",
      "C:667",
      "C:668",
      "C:669",
      "C:67",
      "C:670",
      "C:671",
      "C:672",
      "C:673",
      "C:674",
      "C:675",
      "C:676",
      "C:677",
      "C:678",
      "C:679",
      "C:68",
      "C:680",
      "C:681",
      "C:682",
      "C:683",
      "C:684",
      "C:685",
      "C:686",
      "C:687",
      "C:688",
      "C:689",
      "C:69",
      "C:690",
      "C:691",
      "C:692",
      "C:693",
      "C:694",
      "C:695",
      "C:696",
      "C:697",
      "C:698",
      "C:699",
      "C:7",
      "C:70",
      "C:700",
      "C:701",
      "C:702",
      "C:703",
      "C:704",
      "C:705",
      "C:706",
      "C:707",
      "C:708",
      "C:709",
      "C:71",
      "C:710",
      "C:711",
      "C:712",
      "C:713",
      "C:714",
      "C:715",
      "C:716",
      "C:717",
      "C:718",
      "C:719",
      "C:72",
      "C:720",
      "C:721",
      "C:722",
      "C:723",
      "C:724",
      "C:725",
      "C:726",
      "C:727",
      "C:728",
      "C:729",
      "C:73",
      "C:730",
      "C:731",
      "C:732",
      "C:733",
      "C:734",
      "C:735",
      "C:736",
      "C:737",
      "C:738",
      "C:739",
      "C:74",
      "C:740",
      "C:741",
      "C:742",
      "C:743",
      "C:744",
      "C:745",
      "C:746",
      "C:747",
      "C:748",
      "C:749",
      "C:75",
      "C:750",
      "C:751",
      "C:752",
      "C:753",
      "C:754",
      "C:755",
      "C:756",
      "C:757",
      "C:758",
      "C:759",
      "C:76",
      "C:760",
      "C:761",
      "C:762",
      "C:763",
      "C:764",
      "C:765",
      "C:766",
      "C:767",
      "C:768",
      "C:769",
      "C:77",
      "C:770",
      "C:771",
      "C:772",
      "C:773",
      "C:774",
      "C:775",
      "C:776",
      "C:777",
      "C:778",
      "C:779",
      "C:78",
      "C:780",
      "C:781",
      "C:782",
      "C:783",
      "C:784",
      "C:785",
      "C:786",
      "C:787",
      "C:788",
      "C:789",
      "C:79",
      "C:790",
      "C:791",
      "C:792",
      "C:793",
      "C:794",
      "C:795",
      "C:796",
      "C:797",
      "C:798",
      "C:799",
      "C:8",
      "C:80",
      "C:800",
      "C:801",
      "C:802",
      "C:803",
      "C:804",
      "C:805",
      "C:806",
      "C:807",
      "C:808",
      "C:809",
      "C:81",
      "C:810",
      "C:811",
      "C:812",
      "C:813",
      "C:814",
      "C:815",
      "C:816",
      "C:817",
      "C:818",
      "C:819",
      "C:82",
      "C:820",
      "C:821",
      "C:822",
      "C:823",
      "C:824",
      "C:825",
      "C:826",
      "C:827",
      "C:828",
      "C:829",
      "C:83",
      "C:830",
      "C:831",
      "C:832",
      "C:833",
      "C:834",
      "C:835",
      "C:836",
      "C:837",
      "C:838",
      "C:839",
      "C:84",
      "C:840",
      "C:841",
      "C:842",
      "C:85",
      "C:86",
      "C:87",
      "C:88",
      "C:89",
      "C:9",
      "C:90",
      "C:91",
      "C:92",
      "C:93",
      "C:94",
      "C:95",
      "C:96",
      "C:97",
      "C:98",
      "C:99"
    ],
    "C:14": [
      "C:10",
      "C:100",
      "C:101",
      "C:102",
      "C:103",
      "C:104",
      "C:105",
      "C:106",
      "C:107",
      "C:108",
      "C:109",
      "C:11",
      "C:110",
      "C:111",
      "C:112",
      "C:113",
      "C:114",
      "C:115",
      "C:116",
      "C:117",
      "C:118",
      "C:119",
      "C:12",
      "C:120",
      "C:121",
      "C:122",
      "C:123",
      "C:124",
      "C:125",
      "C:126",
      "C:127",
      "C:128",
      "C:129",
      "C:13",
      "C:130",
      "C:131",
      "C:132",
      "C:133",
      "C:134",
      "C:135",
      "C:136",
      "C:137",
      "C:138",
      "C:139",
      "C:140",
      "C:141",
      "C:142",
      "C:143",
      "C:144",
      "C:145",
      "C:146",
      "C:147",
      "C:148",
      "C:149",
      "C:15",
      "C:150",
      "C:151",
      "C:152",
      "C:153",
      "C:154",
      "C:155",
      "C:156",
      "C:157",
      "C:158",
      "C:159",
      "C:16",
      "C:160",
      "C:161",
      "C:162",
      "C:163",
      "C:164",
      "C:165",
      "C:166",
      "C:167",
      "C:168",
      "C:169",
      "C:17",
      "C:170",
      "C:171",
      "C:172",
      "C:173",
      "C:174",
      "C:175",
      "C:176",
      "C:177",
      "C:178",
      "C:179",
      "C:18",
      "C:180",
      "C:181",
      "C:182",
      "C:183",
      "C:184",
      "C:185",
      "C:186",
      "C:187",
      "C:188",
      "C:189",
      "C:19",
      "C:190",
      "C:191",
      "C:192",
      "C:193",
      "C:194",
      "C:195",
      "C:196",
      "C:197",
      "C:198",
      "C:199",
      "C:2",
      "C:20",
      "C:200",
      "C:201",
      "C:202",
      "C:203",
      "C:204",
      "C:205",
      "C:206",
      "C:207",
      "C:208",
      "C:209",
      "C:21",
      "C:210",
      "C:211",
      "C:212",
      "C:213",
      "C:214",
      "C:215",
      "C:216",
      "C:217",
      "C:218",
      "C:219",
      "C:22",
      "C:220",
      "C:221",
      "C:222",
      "C:223",
      "C:224",
      "C:225",
      "C:226",
      "C:227",
      "C:228",
      "C:229",
      "C:23",
      "C:230",
      "C:231",
      "C:232",
      "C:233",
      "C:234",
      "C:235",
      "C:236",
      "C:237",
      "C:238",
      "C:239",
      "C:24",
      "C:240",
      "C:241",
      "C:242",
      "C:243",
      "C:244",
      "C:245",
      "C:246",
      "C:247",
      "C:248",
      "C:249",
      "C:25",
      "C:250",
      "C:251",
      "C:252",
      "C:253",
      "C:254",
      "C:255",
      "C:256",
      "C:257",
      "C:258",
      "C:259",
      "C:26",
      "C:260",
      "C:261",
      "C:262",
      "C:263",
      "C:264",
      "C:265",
      "C:266",
      "C:267",
      "C:268",
      "C:269",
      "C:27",
      "C:270",
      "C:271",
      "C:272",
      "C:273",
      "C:274",
      "C:275",
      "C:276",
      "C:277",
      "C:278",
      "C:279",
      "C:28",
      "C:280",
      "C:281",
      "C:282",
      "C:283",
      "C:284",
      "C:285",
      "C:286",
      "C:287",
      "C:288",
      "C:289",
      "C:29",
      "C:290",
      "C:291",
      "C:292",
      "C:293",
      "C:294",
      "C:295",
      "C:296",
      "C:297",
      "C:298",
      "C:299",
      "C:3",
      "C:30",
      "C:300",
      "C:301",
      "C:302",
      "C:303",
      "C:304",
      "C:305",
      "C:306",
      "C:307",
      "C:308",
      "C:309",
      "C:31",
      "C:310",
      "C:311",
      "C:312",
      "C:313",
      "C:314",
      "C:315",
      "C:316",
      "C:317",
      "C:318",
      "C:319",
      "C:32",
      "C:320",
      "C:321",
      "C:322",
      "C:323",
      "C:324",
      "C:325",
      "C:326",
      "C:327",
      "C:328",
      "C:329",
      "C:33",
      "C:330",
      "C:331",
      "C:332",
      "C:333",
      "C:334",
      "C:335",
      "C:336",
      "C:337",
      "C:338",
      "C:339",
      "C:34",
      "C:340",
      "C:341",
      "C:342",
      "C:343",
      "C:344",
      "C:345",
      "C:346",
      "C:347",
      "C:348",
      "C:349",
      "C:35",
      "C:350",
      "C:351",
      "C:352",
      "C:353",
      "C:354",
      "C:355",
      "C:356",
      "C:357",
      "C:358",
      "C:359",
      "C:36",
      "C:360",
      "C:361",
      "C:362",
      "C:363",
      "C:364",
      "C:365",
      "C:366",
      "C:367",
      "C:368",
      "C:369",
      "C:37",
      "C:370",
      "C:371",
      "C:372",
      "C:373",
      "C:374",
      "C:375",
      "C:376",
      "C:377",
      "C:378",
      "C:379",
      "C:38",
      "C:380",
      "C:381",
      "C:382",
      "C:383",
      "C:384",
      "C:385",
      "C:386",
      "C:387",
      "C:388",
      "C:389",
      "C:39",
      "C:390",
      "C:391",
      "C:392",
      "C:393",
      "C:394",
      "C:395",
      "C:396",
      "C:397",
      "C:398",
      "C:399",
      "C:4",
      "C:40",
      "C:400",
      "C:401",
      "C:402",
      "C:403",
      "C:404",
      "C:405",
      "C:406",
      "C:407",
      "C:408",
      "C:409",
      "C:41",
      "C:410",
      "C:411",
      "C:412",
      "C:413",
      "C:414",
      "C:415",
      "C:416",
      "C:417",
      "C:418",
      "C:419",
      "C:42",
      "C:420",
      "C:421",
      "C:422",
      "C:423",
      "C:424",
      "C:425",
      "C:426",
      "C:427",
      "C:428",
      "C:429",
      "C:43",
      "C:430",
      "C:431",
      "C:432",
      "C:433",
      "C:434",
      "C:435",
      "C:436",
      "C:437",
      "C:438",
      "C:439",
      "C:44",
      "C:440",
      "C:441",
      "C:442",
      "C:443",
      "C:444",
      "C:445",
      "C:446",
      "C:447",
      "C:448",
      "C:449",
      "C:45",
      "C:450",
      "C:451",
      "C:452",
      "C:453",
      "C:454",
      "C:455",
      "C:456",
      "C:457",
      "C:458",
      "C:459",
      "C:46",
      "C:460",
      "C:461",
      "C:462",
      "C:463",
      "C:464",
      "C:465",
      "C:466",
      "C:467",
      "C:468",
      "C:469",
      "C:47",
      "C:470",
      "C:471",
      "C:472",
      "C:473",
      "C:474",
      "C:475",
      "C:476",
      "C:477",
      "C:478",
      "C:479",
      "C:48",
      "C:480",
      "C:481",
      "C:482",
      "C:483",
      "C:484",
      "C:485",
      "C:486",
      "C:487",
      "C:488",
      "C:489",
      "C:49",
      "C:490",
      "C:491",
      "C:492",
      "C:493",
      "C:494",
      "C:495",
      "C:496",
      "C:497",
      "C:498",
      "C:499",
      "C:5",
      "C:50",
      "C:500",
      "C:501",
      "C:502",
      "C:503",
      "C:504",
      "C:505",
      "C:506",
      "C:507",
      "C:508",
      "C:509",
      "C:510",
      "C:511",
      "C:512",
      "C:513",
      "C:514",
      "C:515",
      "C:516",
      "C:517",
      "C:518",
      "C:519",
      "C:520",
      "C:521",
      "C:522",
      "C:523",
      "C:524",
      "C:525",
      "C:526",
      "C:527",
      "C:528",
      "C:529",
      "C:530",
      "C:531",
      "C:532",
      "C:533",
      "C:534",
      "C:535",
      "C:536",
      "C:537",
      "C:538",
      "C:539",
      "C:540",
      "C:541",
      "C:542",
      "C:543",
      "C:544",
      "C:545",
      "C:546",
      "C:547",
      "C:548",
      "C:549",
      "C:550",
      "C:551",
      "C:552",
      "C:553",
      "C:554",
      "C:555",
      "C:556",
      "C:557",
      "C:558",
      "C:559",
      "C:560",
      "C:561",
      "C:562",
      "C:563",
      "C:564",
      "C:565",
      "C:566",
      "C:567",
      "C:568",
      "C:569",
      "C:570",
      "C:571",
      "C:572",
      "C:573",
      "C:574",
      "C:575",
      "C:576",
      "C:577",
      "C:578",
      "C:579",
      "C:580",
      "C:581",
      "C:582",
      "C:583",
      "C:584",
      "C:585",
      "C:586",
      "C:587",
      "C:588",
      "C:589",
      "C:590",
      "C:591",
      "C:592",
      "C:593",
      "C:594",
      "C:595",
      "C:596",
      "C:597",
      "C:598",
      "C:599",
      "C:6",
      "C:600",
      "C:601",
      "C:602",
      "C:603",
      "C:604",
      "C:605",
      "C:606",
      "C:607",
      "C:608",
      "C:609",
      "C:610",
      "C:611",
      "C:612",
      "C:613",
      "C:614",
      "C:615",
      "C:616",
      "C:617",
      "C:618",
      "C:619",
      "C:620",
      "C:621",
      "C:622",
      "C:623",
      "C:624",
      "C:625",
      "C:626",
      "C:627",
      "C:628",
      "C:629",
      "C:630",
      "C:631",
      "C:632",
      "C:633",
      "C:634",
      "C:635",
      "C:636",
      "C:637",
      "C:638",
      "C:639",
      "C:640",
      "C:641",
      "C:642",
      "C:643",
      "C:644",
      "C:645",
      "C:646",
      "C:647",
      "C:648",
      "C:649",
      "C:650",
      "C:651",
      "C:652",
      "C:653",
      "C:654",
      "C:655",
      "C:656",
      "C:657",
      "C:658",
      "C:659",
      "C:660",
      "C:661",
      "C:662",
      "C:663",
      "C:664",
      "C:665",
      "C:666",
      "C:667",
      "C:668",
      "C:669",
      "C:67",
      "C:670",
      "C:671",
      "C:672",
      "C:673",
      "C:674",
      "C:675",
      "C:676",
      "C:677",
      "C:678",
      "C:679",
      "C:68",
      "C:680",
      "C:681",
      "C:682",
      "C:683",
      "C:684",
      "C:685",
      "C:686",
      "C:687",
      "C:688",
      "C:689",
      "C:69",
      "C:690",
      "C:691",
      "C:692",
      "C:693",
      "C:694",
      "C:695",
      "C:696",
      "C:697",
      "C:698",
      "C:699",
      "C:7",
      "C:70",
      "C:700",
      "C:701",
      "C:702",
      "C:703",
      "C:704",
      "C:705",
      "C:706",
      "C:707",
      "C:708",
      "C:709",
      "C:71",
      "C:710",
      "C:711",
      "C:712",
      "C:713",
      "C:714",
      "C:715",
      "C:716",
      "C:717",
      "C:718",
      "C:719",
      "C:72",
      "C:720",
      "C:721",
      "C:722",
      "C:723",
      "C:724",
      "C:725",
      "C:726",
      "C:727",
      "C:728",
      "C:729",
      "C:73",
      "C:730",
      "C:731",
      "C:732",
      "C:733",
      "C:734",
      "C:735",
      "C:736",
      "C:737",
      "C:738",
      "C:739",
      "C:74",
      "C:740",
      "C:741",
      "C:742",
      "C:743",
      "C:744",
      "C:745",
      "C:746",
      "C:747",
      "C:748",
      "C:749",
      "C:75",
      "C:750",
      "C:751",
      "C:752",
      "C:753",
      "C:754",
      "C:755",
      "C:756",
      "C:757",
      "C:758",
      "C:759",
      "C:76",
      "C:760",
      "C:761",
      "C:762",
      "C:763",
      "C:764",
      "C:765",
      "C:766",
      "C:767",
      "C:768",
      "C:769",
      "C:77",
      "C:770",
      "C:771",
      "C:772",
      "C:773",
      "C:774",
      "C:775",
      "C:776",
      "C:777",
      "C:778",
      "C:779",
      "C:78",
      "C:780",
      "C:781",
      "C:782",
      "C:783",
      "C:784",
      "C:785",
      "C:786",
      "C:787",
      "C:788",
      "C:789",
      "C:79",
      "C:790",
      "C:791",
      "C:792",
      "C:793",
      "C:794",
      "C:795",
      "C:796",
      "C:797",
      "C:798",
      "C:799",
      "C:8",
      "C:80",
      "C:800",
      "C:801",
      "C:802",
      "C:803",
      "C:804",
      "C:805",
      "C:806",
      "C:807",
      "C:808",
      "C:809",
      "C:81",
      "C:810",
      "C:811",
      "C:812",
      "C:813",
      "C:814",
      "C:815",
      "C:816",
      "C:817",
      "C:818",
      "C:819",
      "C:82",
      "C:820",
      "C:821",
      "C:822",
      "C:823",
      "C:824",
      "C:825",
      "C:826",
      "C:827",
      "C:828",
      "C:829",
      "C:83",
      "C:830",
      "C:831",
      "C:832",
      "C:833",
      "C:834",
      "C:835",
      "C:836",
      "C:837",
      "C:838",
      "C:839",
      "C:84",
      "C:840",
      "C:841",
      "C:842",
      "C:85",
      "C:86",
      "C:87",
      "C:88",
      "C:89",
      "C:9",
      "C:90",
      "C:91",
      "C:92",
      "C:93",
      "C:94",
      "C:95",
      "C:96",
      "C:97",
      "C:98",
      "C:99"
    ],
    "C:15": [
      "C:10",
      "C:100",
      "C:101",
      "C:102",
      "C:103",
      "C:104",
      "C:105",
      "C:106",
      "C:107",
      "C:108",
      "C:109",
      "C:11",
      "C:110",
      "C:111",
      "C:112",
      "C:113",
      "C:114",
      "C:115",
      "C:116",
      "C:117",
      "C:118",
      "C:119",
      "C:12",
      "C:120",
      "C:121",
      "C:122",
      "C:123",
      "C:124",
      "C:125",
      "C:126",
      "C:127",
      "C:128",
      "C:129",
      "C:13",
      "C:130",
      "C:131",
      "C:132",
      "C:133",
      "C:134",
      "C:135",
      "C:136",
      "C:137",
      "C:138",
      "C:139",
      "C:14",
      "C:140",
      "C:141",
      "C:142",
      "C:143",
      "C:144",
      "C:145",
      "C:146",
      "C:147",
      "C:148",
      "C:149",
      "C:150",
      "C:151",
      "C:152",
      "C:153",
      "C:154",
      "C:155",
      "C:156",
      "C:157",
      "C:158",
      "C:159",
      "C:16",
      "C:160",
      "C:161",
      "C:162",
      "C:163",
      "C:164",
      "C:165",
      "C:166",
      "C:167",
      "C:168",
      "C:169",
      "C:17",
      "C:170",
      "C:171",
      "C:172",
      "C:173",
      "C:174",
      "C:175",
      "C:176",
      "C:177",
      "C:178",
      "C:179",
      "C:18",
      "C:180",
      "C:181",
      "C:182",
      "C:183",
      "C:184",
      "C:185",
      "C:186",
      "C:187",
      "C:188",
      "C:189",
      "C:19",
      "C:190",
      "C:191",
      "C:192",
      "C:193",
      "C:194",
      "C:195",
      "C:196",
      "C:197",
      "C:198",
      "C:199",
      "C:2",
      "C:20",
      "C:200",
      "C:201",
      "C:202",
      "C:203",
      "C:204",
      "C:205",
      "C:206",
      "C:207",
      "C:208",
      "C:209",
      "C:21",
      "C:210",
      "C:211",
      "C:212",
      "C:213",
      "C:214",
      "C:215",
      "C:216",
      "C:217",
      "C:218",
      "C:219",
      "C:22",
      "C:220",
      "C:221",
      "C:222",
      "C:223",
      "C:224",
      "C:225",
      "C:226",
      "C:227",
      "C:228",
      "C:229",
      "C:23",
      "C:230",
      "C:231",
      "C:232",
      "C:233",
      "C:234",
      "C:235",
      "C:236",
      "C:237",
      "C:238",
      "C:239",
      "C:24",
      "C:240",
      "C:241",
      "C:242",
      "C:243",
      "C:244",
      "C:245",
      "C:246",
      "C:247",
      "C:248",
      "C:249",
      "C:25",
      "C:250",
      "C:251",
      "C:252",
      "C:253",
      "C:254",
      "C:255",
      "C:256",
      "C:257",
      "C:258",
      "C:259",
      "C:26",
      "C:260",
      "C:261",
      "C:262",
      "C:263",
      "C:264",
      "C:265",
      "C:266",
      "C:267",
      "C:268",
      "C:269",
      "C:27",
      "C:270",
      "C:271",
      "C:272",
      "C:273",
      "C:274",
      "C:275",
      "C:276",
      "C:277",
      "C:278",
      "C:279",
      "C:28",
      "C:280",
      "C:281",
      "C:282",
      "C:283",
      "C:284",
      "C:285",
      "C:286",
      "C:287",
      "C:288",
      "C:289",
      "C:29",
      "C:290",
      "C:291",
      "C:292",
      "C:293",
      "C:294",
      "C:295",
      "C:296",
      "C:297",
      "C:298",
      "C:299",
      "C:3",
      "C:30",
      "C:300",
      "C:301",
      "C:302",
      "C:303",
      "C:304",
      "C:305",
      "C:306",
      "C:307",
      "C:308",
      "C:309",
      "C:31",
      "C:310",
      "C:311",
      "C:312",
      "C:313",
      "C:314",
      "C:315",
      "C:316",
      "C:317",
      "C:318",
      "C:319",
      "C:32",
      "C:320",
      "C:321",
      "C:322",
      "C:323",
      "C:324",
      "C:325",
      "C:326",
      "C:327",
      "C:328",
      "C:329",
      "C:33",
      "C:330",
      "C:331",
      "C:332",
      "C:333",
      "C:334",
      "C:335",
      "C:336",
      "C:337",
      "C:338",
      "C:339",
      "C:34",
      "C:340",
      "C:341",
      "C:342",
      "C:343",
      "C:344",
      "C:345",
      "C:346",
      "C:347",
      "C:348",
      "C:349",
      "C:35",
      "C:350",
      "C:351",
      "C:352",
      "C:353",
      "C:354",
      "C:355",
      "C:356",
      "C:357",
      "C:358",
      "C:359",
      "C:36",
      "C:360",
      "C:361",
      "C:362",
      "C:363",
      "C:364",
      "C:365",
      "C:366",
      "C:367",
      "C:368",
      "C:369",
      "C:37",
      "C:370",
      "C:371",
      "C:372",
      "C:373",
      "C:374",
      "C:375",
      "C:376",
      "C:377",
      "C:378",
      "C:379",
      "C:38",
      "C:380",
      "C:381",
      "C:382",
      "C:383",
      "C:384",
      "C:385",
      "C:386",
      "C:387",
      "C:388",
      "C:389",
      "C:39",
      "C:390",
      "C:391",
      "C:392",
      "C:393",
      "C:394",
      "C:395",
      "C:396",
      "C:397",
      "C:398",
      "C:399",
      "C:4",
      "C:40",
      "C:400",
      "C:401",
      "C:402",
      "C:403",
      "C:404",
      "C:405",
      "C:406",
      "C:407",
      "C:408",
      "C:409",
      "C:41",
      "C:410",
      "C:411",
      "C:412",
      "C:413",
      "C:414",
      "C:415",
      "C:416",
      "C:417",
      "C:418",
      "C:419",
      "C:42",
      "C:420",
      "C:421",
      "C:422",
      "C:423",
      "C:424",
      "C:425",
      "C:426",
      "C:427",
      "C:428",
      "C:429",
      "C:43",
      "C:430",
      "C:431",
      "C:432",
      "C:433",
      "C:434",
      "C:435",
      "C:436",
      "C:437",
      "C:438",
      "C:439",
      "C:44",
      "C:440",
      "C:441",
      "C:442",
      "C:443",
      "C:444",
      "C:445",
      "C:446",
      "C:447",
      "C:448",
      "C:449",
      "C:45",
      "C:450",
      "C:451",
      "C:452",
      "C:453",
      "C:454",
      "C:455",
      "C:456",
      "C:457",
      "C:458",
      "C:459",
      "C:46",
      "C:460",
      "C:461",
      "C:462",
      "C:463",
      "C:464",
      "C:465",
      "C:466",
      "C:467",
      "C:468",
      "C:469",
      "C:47",
      "C:470",
      "C:471",
      "C:472",
      "C:473",
      "C:474",
      "C:475",
      "C:476",
      "C:477",
      "C:478",
      "C:479",
      "C:48",
      "C:480",
      "C:481",
      "C:482",
      "C:483",
      "C:484",
      "C:485",
      "C:486",
      "C:487",
      "C:488",
      "C:489",
      "C:49",
      "C:490",
      "C:491",
      "C:492",
      "C:493",
      "C:494",
      "C:495",
      "C:496",
      "C:497",
      "C:498",
      "C:499",
      "C:5",
      "C:50",
      "C:500",
      "C:501",
      "C:502",
      "C:503",
      "C:504",
      "C:505",
      "C:506",
      "C:507",
      "C:508",
      "C:509",
      "C:510",
      "C:511",
      "C:512",
      "C:513",
      "C:514",
      "C:515",
      "C:516",
      "C:517",
      "C:518",
      "C:519",
      "C:520",
      "C:521",
      "C:522",
      "C:523",
      "C:524",
      "C:525",
      "C:526",
      "C:527",
      "C:528",
      "C:529",
      "C:530",
      "C:531",
      "C:532",
      "C:533",
      "C:534",
      "C:535",
      "C:536",
      "C:537",
      "C:538",
      "C:539",
      "C:540",
      "C:541",
      "C:542",
      "C:543",
      "C:544",
      "C:545",
      "C:546",
      "C:547",
      "C:548",
      "C:549",
      "C:550",
      "C:551",
      "C:552",
      "C:553",
      "C:554",
      "C:555",
      "C:556",
      "C:557",
      "C:558",
      "C:559",
      "C:560",
      "C:561",
      "C:562",
      "C:563",
      "C:564",
      "C:565",
      "C:566",
      "C:567",
      "C:568",
      "C:569",
      "C:570",
      "C:571",
      "C:572",
      "C:573",
      "C:574",
      "C:575",
      "C:576",
      "C:577",
      "C:578",
      "C:579",
      "C:580",
      "C:581",
      "C:582",
      "C:583",
      "C:584",
      "C:585",
      "C:586",
      "C:587",
      "C:588",
      "C:589",
      "C:590",
      "C:591",
      "C:592",
      "C:593",
      "C:594",
      "C:595",
      "C:596",
      "C:597",
      "C:598",
      "C:599",
      "C:6",
      "C:600",
      "C:601",
      "C:602",
      "C:603",
      "C:604",
      "C:605",
      "C:606",
      "C:607",
      "C:608",
      "C:609",
      "C:610",
      "C:611",
      "C:612",
      "C:613",
      "C:614",
      "C:615",
      "C:616",
      "C:617",
      "C:618",
      "C:619",
      "C:620",
      "C:621",
      "C:622",
      "C:623",
      "C:624",
      "C:625",
      "C:626",
      "C:627",
      "C:628",
      "C:629",
      "C:630",
      "C:631",
      "C:632",
      "C:633",
      "C:634",
      "C:635",
      "C:636",
      "C:637",
      "C:638",
      "C:639",
      "C:640",
      "C:641",
      "C:642",
      "C:643",
      "C:644",
      "C:645",
      "C:646",
      "C:647",
      "C:648",
      "C:649",
      "C:650",
      "C:651",
      "C:652",
      "C:653",
      "C:654",
      "C:655",
      "C:656",
      "C:657",
      "C:658",
      "C:659",
      "C:660",
      "C:661",
      "C:662",
      "C:663",
      "C:664",
      "C:665",
      "C:666",
      "C:667",
      "C:668",
      "C:669",
      "C:67",
      "C:670",
      "C:671",
      "C:672",
      "C:673",
      "C:674",
      "C:675",
      "C:676",
      "C:677",
      "C:678",
      "C:679",
      "C:68",
      "C:680",
      "C:681",
      "C:682",
      "C:683",
      "C:684",
      "C:685",
      "C:686",
      "C:687",
      "C:688",
      "C:689",
      "C:69",
      "C:690",
      "C:691",
      "C:692",
      "C:693",
      "C:694",
      "C:695",
      "C:696",
      "C:697",
      "C:698",
      "C:699",
      "C:7",
      "C:70",
      "C:700",
      "C:701",
      "C:702",
      "C:703",
      "C:704",
      "C:705",
      "C:706",
      "C:707",
      "C:708",
      "C:709",
      "C:71",
      "C:710",
      "C:711",
      "C:712",
      "C:713",
      "C:714",
      "C:715",
      "C:716",
      "C:717",
      "C:718",
      "C:719",
      "C:72",
      "C:720",
      "C:721",
      "C:722",
      "C:723",
      "C:724",
      "C:725",
      "C:726",
      "C:727",
      "C:728",
      "C:729",
      "C:73",
      "C:730",
      "C:731",
      "C:732",
      "C:733",
      "C:734",
      "C:735",
      "C:736",
      "C:737",
      "C:738",
      "C:739",
      "C:74",
      "C:740",
      "C:741",
      "C:742",
      "C:743",
      "C:744",
      "C:745",
      "C:746",
      "C:747",
      "C:748",
      "C:749",
      "C:75",
      "C:750",
      "C:751",
      "C:752",
      "C:753",
      "C:754",
      "C:755",
      "C:756",
      "C:757",
      "C:758",
      "C:759",
      "C:76",
      "C:760",
      "C:761",
      "C:762",
      "C:763",
      "C:764",
      "C:765",
      "C:766",
      "C:767",
      "C:768",
      "C:769",
      "C:77",
      "C:770",
      "C:771",
      "C:772",
      "C:773",
      "C:774",
      "C:775",
      "C:776",
      "C:777",
      "C:778",
      "C:779",
      "C:78",
      "C:780",
      "C:781",
      "C:782",
      "C:783",
      "C:784",
      "C:785",
      "C:786",
      "C:787",
      "C:788",
      "C:789",
      "C:79",
      "C:790",
      "C:791",
      "C:792",
      "C:793",
      "C:794",
      "C:795",
      "C:796",
      "C:797",
      "C:798",
      "C:799",
      "C:8",
      "C:80",
      "C:800",
      "C:801",
      "C:802",
      "C:803",
      "C:804",
      "C:805",
      "C:806",
      "C:807",
      "C:808",
      "C:809",
      "C:81",
      "C:810",
      "C:811",
      "C:812",
      "C:813",
      "C:814",
      "C:815",
      "C:816",
      "C:817",
      "C:818",
      "C:819",
      "C:82",
      "C:820",
      "C:821",
      "C:822",
      "C:823",
      "C:824",
      "C:825",
      "C:826",
      "C:827",
      "C:828",
      "C:829",
      "C:83",
      "C:830",
      "C:831",
      "C:832",
      "C:833",
      "C:834",
      "C:835",
      "C:836",
      "C:837",
      "C:838",
      "C:839",
      "C:84",
      "C:840",
      "C:841",
      "C:842",
      "C:85",
      "C:86",
      "C:87",
      "C:88",
      "C:89",
      "C:9",
      "C:90",
      "C:91",
      "C:92",
      "C:93",
      "C:94",
      "C:95",
      "C:96",
      "C:97",
      "C:98",
      "C:99"
    ],
    "C:16": [
      "C:10",
      "C:100",
      "C:101",
      "C:102",
      "C:103",
      "C:104",
      "C:105",
      "C:106",
      "C:107",
      "C:108",
      "C:109",
      "C:11",
      "C:110",
      "C:111",
      "C:112",
      "C:113",
      "C:114",
      "C:115",
      "C:116",
      "C:117",
      "C:118",
      "C:119",
      "C:12",
      "C:120",
      "C:121",
      "C:122",
      "C:123",
      "C:124",
      "C:125",
      "C:126",
      "C:127",
      "C:128",
      "C:129",
      "C:13",
      "C:130",
      "C:131",
      "C:132",
      "C:133",
      "C:134",
      "C:135",
      "C:136",
      "C:137",
      "C:138",
      "C:139",
      "C:14",
      "C:140",
      "C:141",
      "C:142",
      "C:143",
      "C:144",
      "C:145",
      "C:146",
      "C:147",
      "C:148",
      "C:149",
      "C:15",
      "C:150",
      "C:151",
      "C:152",
      "C:153",
      "C:154",
      "C:155",
      "C:156",
      "C:157",
      "C:158",
      "C:159",
      "C:160",
      "C:161",
      "C:162",
      "C:163",
      "C:164",
      "C:165",
      "C:166",
      "C:167",
      "C:168",
      "C:169",
      "C:17",
      "C:170",
      "C:171",
      "C:172",
      "C:173",
      "C:174",
      "C:175",
      "C:176",
      "C:177",
      "C:178",
      "C:179",
      "C:18",
      "C:180",
      "C:181",
      "C:182",
      "C:183",
      "C:184",
      "C:185",
      "C:186",
      "C:187",
      "C:188",
      "C:189",
      "C:19",
      "C:190",
      "C:191",
      "C:192",
      "C:193",
      "C:194",
      "C:195",
      "C:196",
      "C:197",
      "C:198",
      "C:199",
      "C:2",
      "C:20",
      "C:200",
      "C:201",
      "C:202",
      "C:203",
      "C:204",
      "C:205",
      "C:206",
      "C:207",
      "C:208",
      "C:209",
      "C:21",
      "C:210",
      "C:211",
      "C:212",
      "C:213",
      "C:214",
      "C:215",
      "C:216",
      "C:217",
      "C:218",
      "C:219",
      "C:22",
      "C:220",
      "C:221",
      "C:222",
      "C:223",
      "C:224",
      "C:225",
      "C:226",
      "C:227",
      "C:228",
      "C:229",
      "C:23",
      "C:230",
      "C:231",
      "C:232",
      "C:233",
      "C:234",
      "C:235",
      "C:236",
      "C:237",
      "C:238",
      "C:239",
      "C:24",
      "C:240",
      "C:241",
      "C:242",
      "C:243",
      "C:244",
      "C:245",
      "C:246",
      "C:247",
      "C:248",
      "C:249",
      "C:25",
      "C:250",
      "C:251",
      "C:252",
      "C:253",
      "C:254",
      "C:255",
      "C:256",
      "C:257",
      "C:258",
      "C:259",
      "C:26",
      "C:260",
      "C:261",
      "C:262",
      "C:263",
      "C:264",
      "C:265",
      "C:266",
      "C:267",
      "C:268",
      "C:269",
      "C:27",
      "C:270",
      "C:271",
      "C:272",
      "C:273",
      "C:274",
      "C:275",
      "C:276",
      "C:277",
      "C:278",
      "C:279",
      "C:28",
      "C:280",
      "C:281",
      "C:282",
      "C:283",
      "C:284",
      "C:285",
      "C:286",
      "C:287",
      "C:288",
      "C:289",
      "C:29",
      "C:290",
      "C:291",
      "C:292",
      "C:293",
      "C:294",
      "C:295",
      "C:296",
      "C:297",
      "C:298",
      "C:299",
      "C:3",
      "C:30",
      "C:300",
      "C:301",
      "C:302",
      "C:303",
      "C:304",
      "C:305",
      "C:306",
      "C:307",
      "C:308",
      "C:309",
      "C:31",
      "C:310",
      "C:311",
      "C:312",
      "C:313",
      "C:314",
      "C:315",
      "C:316",
      "C:317",
      "C:318",
      "C:319",
      "C:32",
      "C:320",
      "C:321",
      "C:322",
      "C:323",
      "C:324",
      "C:325",
      "C:326",
      "C:327",
      "C:328",
      "C:329",
      "C:33",
      "C:330",
      "C:331",
      "C:332",
      "C:333",
      "C:334",
      "C:335",
      "C:336",
      "C:337",
      "C:338",
      "C:339",
      "C:34",
      "C:340",
      "C:341",
      "C:342",
      "C:343",
      "C:344",
      "C:345",
      "C:346",
      "C:347",
      "C:348",
      "C:349",
      "C:35",
      "C:350",
      "C:351",
      "C:352",
      "C:353",
      "C:354",
      "C:355",
      "C:356",
      "C:357",
      "C:358",
      "C:359",
      "C:36",
      "C:360",
      "C:361",
      "C:362",
      "C:363",
      "C:364",
      "C:365",
      "C:366",
      "C:367",
      "C:368",
      "C:369",
      "C:37",
      "C:370",
      "C:371",
      "C:372",
      "C:373",
      "C:374",
      "C:375",
      "C:376",
      "C:377",
      "C:378",
      "C:379",
      "C:38",
      "C:380",
      "C:381",
      "C:382",
      "C:383",
      "C:384",
      "C:385",
      "C:386",
      "C:387",
      "C:388",
      "C:389",
      "C:39",
      "C:390",
      "C:391",
      "C:392",
      "C:393",
      "C:394",
      "C:395",
      "C:396",
      "C:397",
      "C:398",
      "C:399",
      "C:4",
      "C:40",
      "C:400",
      "C:401",
      "C:402",
      "C:403",
      "C:404",
      "C:405",
      "C:406",
      "C:407",
      "C:408",
      "C:409",
      "C:41",
      "C:410",
      "C:411",
      "C:412",
      "C:413",
      "C:414",
      "C:415",
      "C:416",
      "C:417",
      "C:418",
      "C:419",
      "C:42",
      "C:420",
      "C:421",
      "C:422",
      "C:423",
      "C:424",
      "C:425",
      "C:426",
      "C:427",
      "C:428",
      "C:429",
      "C:43",
      "C:430",
      "C:431",
      "C:432",
      "C:433",
      "C:434",
      "C:435",
      "C:436",
      "C:437",
      "C:438",
      "C:439",
      "C:44",
      "C:440",
      "C:441",
      "C:442",
      "C:443",
      "C:444",
      "C:445",
      "C:446",
      "C:447",
      "C:448",
      "C:449",
      "C:45",
      "C:450",
      "C:451",
      "C:452",
      "C:453",
      "C:454",
      "C:455",
      "C:456",
      "C:457",
      "C:458",
      "C:459",
      "C:46",
      "C:460",
      "C:461",
      "C:462",
      "C:463",
      "C:464",
      "C:465",
      "C:466",
      "C:467",
      "C:468",
      "C:469",
      "C:47",
      "C:470",
      "C:471",
      "C:472",
      "C:473",
      "C:474",
      "C:475",
      "C:476",
      "C:477",
      "C:478",
      "C:479",
      "C:48",
      "C:480",
      "C:481",
      "C:482",
      "C:483",
      "C:484",
      "C:485",
      "C:486",
      "C:487",
      "C:488",
      "C:489",
      "C:49",
      "C:490",
      "C:491",
      "C:492",
      "C:493",
      "C:494",
      "C:495",
      "C:496",
      "C:497",
      "C:498",
      "C:499",
      "C:5",
      "C:50",
      "C:500",
      "C:501",
      "C:502",
      "C:503",
      "C:504",
      "C:505",
      "C:506",
      "C:507",
      "C:508",
      "C:509",
      "C:510",
      "C:511",
      "C:512",
      "C:513",
      "C:514",
      "C:515",
      "C:516",
      "C:517",
      "C:518",
      "C:519",
      "C:520",
      "C:521",
      "C:522",
      "C:523",
      "C:524",
      "C:525",
      "C:526",
      "C:527",
      "C:528",
      "C:529",
      "C:530",
      "C:531",
      "C:532",
      "C:533",
      "C:534",
      "C:535",
      "C:536",
      "C:537",
      "C:538",
      "C:539",
      "C:540",
      "C:541",
      "C:542",
      "C:543",
      "C:544",
      "C:545",
      "C:546",
      "C:547",
      "C:548",
      "C:549",
      "C:550",
      "C:551",
      "C:552",
      "C:553",
      "C:554",
      "C:555",
      "C:556",
      "C:557",
      "C:558",
      "C:559",
      "C:560",
      "C:561",
      "C:562",
      "C:563",
      "C:564",
      "C:565",
      "C:566",
      "C:567",
      "C:568",
      "C:569",
      "C:570",
      "C:571",
      "C:572",
      "C:573",
      "C:574",
      "C:575",
      "C:576",
      "C:577",
      "C:578",
      "C:579",
      "C:580",
      "C:581",
      "C:582",
      "C:583",
      "C:584",
      "C:585",
      "C:586",
      "C:587",
      "C:588",
      "C:589",
      "C:590",
      "C:591",
      "C:592",
      "C:593",
      "C:594",
      "C:595",
      "C:596",
      "C:597",
      "C:598",
      "C:599",
      "C:6",
      "C:600",
      "C:601",
      "C:602",
      "C:603",
      "C:604",
      "C:605",
      "C:606",
      "C:607",
      "C:608",
      "C:609",
      "C:610",
      "C:611",
      "C:612",
      "C:613",
      "C:614",
      "C:615",
      "C:616",
      "C:617",
      "C:618",
      "C:619",
      "C:620",
      "C:621",
      "C:622",
      "C:623",
      "C:624",
      "C:625",
      "C:626",
      "C:627",
      "C:628",
      "C:629",
      "C:630",
      "C:631",
      "C:632",
      "C:633",
      "C:634",
      "C:635",
      "C:636",
      "C:637",
      "C:638",
      "C:639",
      "C:640",
      "C:641",
      "C:642",
      "C:643",
      "C:644",
      "C:645",
      "C:646",
      "C:647",
      "C:648",
      "C:649",
      "C:650",
      "C:651",
      "C:652",
      "C:653",
      "C:654",
      "C:655",
      "C:656",
      "C:657",
      "C:658",
      "C:659",
      "C:660",
      "C:661",
      "C:662",
      "C:663",
      "C:664",
      "C:665",
      "C:666",
      "C:667",
      "C:668",
      "C:669",
      "C:67",
      "C:670",
      "C:671",
      "C:672",
      "C:673",
      "C:674",
      "C:675",
      "C:676",
      "C:677",
      "C:678",
      "C:679",
      "C:68",
      "C:680",
      "C:681",
      "C:682",
      "C:683",
      "C:684",
      "C:685",
      "C:686",
      "C:687",
      "C:688",
      "C:689",
      "C:69",
      "C:690",
      "C:691",
      "C:692",
      "C:693",
      "C:694",
      "C:695",
      "C:696",
      "C:697",
      "C:698",
      "C:699",
      "C:7",
      "C:70",
      "C:700",
      "C:701",
      "C:702",
      "C:703",
      "C:704",
      "C:705",
      "C:706",
      "C:707",
      "C:708",
      "C:709",
      "C:71",
      "C:710",
      "C:711",
      "C:712",
      "C:713",
      "C:714",
      "C:715",
      "C:716",
      "C:717",
      "C:718",
      "C:719",
      "C:72",
      "C:720",
      "C:721",
      "C:722",
      "C:723",
      "C:724",
      "C:725",
      "C:726",
      "C:727",
      "C:728",
      "C:729",
      "C:73",
      "C:730",
      "C:731",
      "C:732",
      "C:733",
      "C:734",
      "C:735",
      "C:736",
      "C:737",
      "C:738",
      "C:739",
      "C:74",
      "C:740",
      "C:741",
      "C:742",
      "C:743",
      "C:744",
      "C:745",
      "C:746",
      "C:747",
      "C:748",
      "C:749",
      "C:75",
      "C:750",
      "C:751",
      "C:752",
      "C:753",
      "C:754",
      "C:755",
      "C:756",
      "C:757",
      "C:758",
      "C:759",
      "C:76",
      "C:760",
      "C:761",
      "C:762",
      "C:763",
      "C:764",
      "C:765",
      "C:766",
      "C:767",
      "C:768",
      "C:769",
      "C:77",
      "C:770",
      "C:771",
      "C:772",
      "C:773",
      "C:774",
      "C:775",
      "C:776",
      "C:777",
      "C:778",
      "C:779",
      "C:78",
      "C:780",
      "C:781",
      "C:782",
      "C:783",
      "C:784",
      "C:785",
      "C:786",
      "C:787",
      "C:788",
      "C:789",
      "C:79",
      "C:790",
      "C:791",
      "C:792",
      "C:793",
      "C:794",
      "C:795",
      "C:796",
      "C:797",
      "C:798",
      "C:799",
      "C:8",
      "C:80",
      "C:800",
      "C:801",
      "C:802",
      "C:803",
      "C:804",
      "C:805",
      "C:806",
      "C:807",
      "C:808",
      "C:809",
      "C:81",
      "C:810",
      "C:811",
      "C:812",
      "C:813",
      "C:814",
      "C:815",
      "C:816",
      "C:817",
      "C:818",
      "C:819",
      "C:82",
      "C:820",
      "C:821",
      "C:822",
      "C:823",
      "C:824",
      "C:825",
      "C:826",
      "C:827",
      "C:828",
      "C:829",
      "C:83",
      "C:830",
      "C:831",
      "C:832",
      "C:833",
      "C:834",
      "C:835",
      "C:836",
      "C:837",
      "C:838",
      "C:839",
      "C:84",
      "C:840",
      "C:841",
      "C:842",
      "C:85",
      "C:86",
      "C:87",
      "C:88",
      "C:89",
      "C:9",
      "C:90",
      "C:91",
      "C:92",
      "C:93",
      "C:94",
      "C:95",
      "C:96",
      "C:97",
      "C:98",
      "C:99"
    ],
    "C:17": [
      "C:10",
      "C:100",
      "C:101",
      "C:102",
      "C:103",
      "C:104",
      "C:105",
      "C:106",
      "C:107",
      "C:108",
      "C:109",
      "C:11",
      "C:110",
      "C:111",
      "C:112",
      "C:113",
      "C:114",
      "C:115",
      "C:116",
      "C:117",
      "C:118",
      "C:119",
      "C:12",
      "C:120",
      "C:121",
      "C:122",
      "C:123",
      "C:124",
      "C:125",
      "C:126",
      "C:127",
      "C:128",
      "C:129",
      "C:13",
      "C:130",
      "C:131",
      "C:132",
      "C:133",
      "C:134",
      "C:135",
      "C:136",
      "C:137",
      "C:138",
      "C:139",
      "C:14",
      "C:140",
      "C:141",
      "C:142",
      "C:143",
      "C:144",
      "C:145",
      "C:146",
      "C:147",
      "C:148",
      "C:149",
      "C:15",
      "C:150",
      "C:151",
      "C:152",
      "C:153",
      "C:154",
      "C:155",
      "C:156",
      "C:157",
      "C:158",
      "C:159",
      "C:16",
      "C:160",
      "C:161",
      "C:162",
      "C:163",
      "C:164",
      "C:165",
      "C:166",
      "C:167",
      "C:168",
      "C:169",
      "C:170",
      "C:171",
      "C:172",
      "C:173",
      "C:174",
      "C:175",
      "C:176",
      "C:177",
      "C:178",
      "C:179",
      "C:18",
      "C:180",
      "C:181",
      "C:182",
      "C:183",
      "C:184",
      "C:185",
      "C:186",
      "C:187",
      "C:188",
      "C:189",
      "C:19",
      "C:190",
      "C:191",
      "C:192",
      "C:193",
      "C:194",
      "C:195",
      "C:196",
      "C:197",
      "C:198",
      "C:199",
      "C:2",
      "C:20",
      "C:200",
      "C:201",
      "C:202",
      "C:203",
      "C:204",
      "C:205",
      "C:206",
      "C:207",
      "C:208",
      "C:209",
      "C:21",
      "C:210",
      "C:211",
      "C:212",
      "C:213",
      "C:214",
      "C:215",
      "C:216",
      "C:217",
      "C:218",
      "C:219",
      "C:22",
      "C:220",
      "C:221",
      "C:222",
      "C:223",
      "C:224",
      "C:225",
      "C:226",
      "C:227",
      "C:228",
      "C:229",
      "C:23",
      "C:230",
      "C:231",
      "C:232",
      "C:233",
      "C:234",
      "C:235",
      "C:236",
      "C:237",
      "C:238",
      "C:239",
      "C:24",
      "C:240",
      "C:241",
      "C:242",
      "C:243",
      "C:244",
      "C:245",
      "C:246",
      "C:247",
      "C:248",
      "C:249",
      "C:25",
      "C:250",
      "C:251",
      "C:252",
      "C:253",
      "C:254",
      "C:255",
      "C:256",
      "C:257",
      "C:258",
      "C:259",
      "C:26",
      "C:260",
      "C:261",
      "C:262",
      "C:263",
      "C:264",
      "C:265",
      "C:266",
      "C:267",
      "C:268",
      "C:269",
      "C:27",
      "C:270",
      "C:271",
      "C:272",
      "C:273",
      "C:274",
      "C:275",
      "C:276",
      "C:277",
      "C:278",
      "C:279",
      "C:28",
      "C:280",
      "C:281",
      "C:282",
      "C:283",
      "C:284",
      "C:285",
      "C:286",
      "C:287",
      "C:288",
      "C:289",
      "C:29",
      "C:290",
      "C:291",
      "C:292",
      "C:293",
      "C:294",
      "C:295",
      "C:296",
      "C:297",
      "C:298",
      "C:299",
      "C:3",
      "C:30",
      "C:300",
      "C:301",
      "C:302",
      "C:303",
      "C:304",
      "C:305",
      "C:306",
      "C:307",
      "C:308",
      "C:309",
      "C:31",
      "C:310",
      "C:311",
      "C:312",
      "C:313",
      "C:314",
      "C:315",
      "C:316",
      "C:317",
      "C:318",
      "C:319",
      "C:32",
      "C:320",
      "C:321",
      "C:322",
      "C:323",
      "C:324",
      "C:325",
      "C:326",
      "C:327",
      "C:328",
      "C:329",
      "C:33",
      "C:330",
      "C:331",
      "C:332",
      "C:333",
      "C:334",
      "C:335",
      "C:336",
      "C:337",
      "C:338",
      "C:339",
      "C:34",
      "C:340",
      "C:341",
      "C:342",
      "C:343",
      "C:344",
      "C:345",
      "C:346",
      "C:347",
      "C:348",
      "C:349",
      "C:35",
      "C:350",
      "C:351",
      "C:352",
      "C:353",
      "C:354",
      "C:355",
      "C:356",
      "C:357",
      "C:358",
      "C:359",
      "C:36",
      "C:360",
      "C:361",
      "C:362",
      "C:363",
      "C:364",
      "C:365",
      "C:366",
      "C:367",
      "C:368",
      "C:369",
      "C:37",
      "C:370",
      "C:371",
      "C:372",
      "C:373",
      "C:374",
      "C:375",
      "C:376",
      "C:377",
      "C:378",
      "C:379",
      "C:38",
      "C:380",
      "C:381",
      "C:382",
      "C:383",
      "C:384",
      "C:385",
      "C:386",
      "C:387",
      "C:388",
      "C:389",
      "C:39",
      "C:390",
      "C:391",
      "C:392",
      "C:393",
      "C:394",
      "C:395",
      "C:396",
      "C:397",
      "C:398",
      "C:399",
      "C:4",
      "C:40",
      "C:400",
      "C:401",
      "C:402",
      "C:403",
      "C:404",
      "C:405",
      "C:406",
      "C:407",
      "C:408",
      "C:409",
      "C:41",
      "C:410",
      "C:411",
      "C:412",
      "C:413",
      "C:414",
      "C:415",
      "C:416",
      "C:417",
      "C:418",
      "C:419",
      "C:42",
      "C:420",
      "C:421",
      "C:422",
      "C:423",
      "C:424",
      "C:425",
      "C:426",
      "C:427",
      "C:428",
      "C:429",
      "C:43",
      "C:430",
      "C:431",
      "C:432",
      "C:433",
      "C:434",
      "C:435",
      "C:436",
      "C:437",
      "C:438",
      "C:439",
      "C:44",
      "C:440",
      "C:441",
      "C:442",
      "C:443",
      "C:444",
      "C:445",
      "C:446",
      "C:447",
      "C:448",
      "C:449",
      "C:45",
      "C:450",
      "C:451",
      "C:452",
      "C:453",
      "C:454",
      "C:455",
      "C:456",
      "C:457",
      "C:458",
      "C:459",
      "C:46",
      "C:460",
      "C:461",
      "C:462",
      "C:463",
      "C:464",
      "C:465",
      "C:466",
      "C:467",
      "C:468",
      "C:469",
      "C:47",
      "C:470",
      "C:471",
      "C:472",
      "C:473",
      "C:474",
      "C:475",
      "C:476",
      "C:477",
      "C:478",
      "C:479",
      "C:48",
      "C:480",
      "C:481",
      "C:482",
      "C:483",
      "C:484",
      "C:485",
      "C:486",
      "C:487",
      "C:488",
      "C:489",
      "C:49",
      "C:490",
      "C:491",
      "C:492",
      "C:493",
      "C:494",
      "C:495",
      "C:496",
      "C:497",
      "C:498",
      "C:499",
      "C:5",
      "C:50",
      "C:500",
      "C:501",
      "C:502",
      "C:503",
      "C:504",
      "C:505",
      "C:506",
      "C:507",
      "C:508",
      "C:509",
      "C:510",
      "C:511",
      "C:512",
      "C:513",
      "C:514",
      "C:515",
      "C:516",
      "C:517",
      "C:518",
      "C:519",
      "C:520",
      "C:521",
      "C:522",
      "C:523",
      "C:524",
      "C:525",
      "C:526",
      "C:527",
      "C:528",
      "C:529",
      "C:530",
      "C:531",
      "C:532",
      "C:533",
      "C:534",
      "C:535",
      "C:536",
      "C:537",
      "C:538",
      "C:539",
      "C:540",
      "C:541",
      "C:542",
      "C:543",
      "C:544",
      "C:545",
      "C:546",
      "C:547",
      "C:548",
      "C:549",
      "C:550",
      "C:551",
      "C:552",
      "C:553",
      "C:554",
      "C:555",
      "C:556",
      "C:557",
      "C:558",
      "C:559",
      "C:560",
      "C:561",
      "C:562",
      "C:563",
      "C:564",
      "C:565",
      "C:566",
      "C:567",
      "C:568",
      "C:569",
      "C:570",
      "C:571",
      "C:572",
      "C:573",
      "C:574",
      "C:575",
      "C:576",
      "C:577",
      "C:578",
      "C:579",
      "C:580",
      "C:581",
      "C:582",
      "C:583",
      "C:584",
      "C:585",
      "C:586",
      "C:587",
      "C:588",
      "C:589",
      "C:590",
      "C:591",
      "C:592",
      "C:593",
      "C:594",
      "C:595",
      "C:596",
      "C:597",
      "C:598",
      "C:599",
      "C:6",
      "C:600",
      "C:601",
      "C:602",
      "C:603",
      "C:604",
      "C:605",
      "C:606",
      "C:607",
      "C:608",
      "C:609",
      "C:610",
      "C:611",
      "C:612",
      "C:613",
      "C:614",
      "C:615",
      "C:616",
      "C:617",
      "C:618",
      "C:619",
      "C:620",
      "C:621",
      "C:622",
      "C:623",
      "C:624",
      "C:625",
      "C:626",
      "C:627",
      "C:628",
      "C:629",
      "C:630",
      "C:631",
      "C:632",
      "C:633",
      "C:634",
      "C:635",
      "C:636",
      "C:637",
      "C:638",
      "C:639",
      "C:640",
      "C:641",
      "C:642",
      "C:643",
      "C:644",
      "C:645",
      "C:646",
      "C:647",
      "C:648",
      "C:649",
      "C:650",
      "C:651",
      "C:652",
      "C:653",
      "C:654",
      "C:655",
      "C:656",
      "C:657",
      "C:658",
      "C:659",
      "C:660",
      "C:661",
      "C:662",
      "C:663",
      "C:664",
      "C:665",
      "C:666",
      "C:667",
      "C:668",
      "C:669",
      "C:67",
      "C:670",
      "C:671",
      "C:672",
      "C:673",
      "C:674",
      "C:675",
      "C:676",
      "C:677",
      "C:678",
      "C:679",
      "C:68",
      "C:680",
      "C:681",
      "C:682",
      "C:683",
      "C:684",
      "C:685",
      "C:686",
      "C:687",
      "C:688",
      "C:689",
      "C:69",
      "C:690",
      "C:691",
      "C:692",
      "C:693",
      "C:694",
      "C:695",
      "C:696",
      "C:697",
      "C:698",
      "C:699",
      "C:7",
      "C:70",
      "C:700",
      "C:701",
      "C:702",
      "C:703",
      "C:704",
      "C:705",
      "C:706",
      "C:707",
      "C:708",
      "C:709",
      "C:71",
      "C:710",
      "C:711",
      "C:712",
      "C:713",
      "C:714",
      "C:715",
      "C:716",
      "C:717",
      "C:718",
      "C:719",
      "C:72",
      "C:720",
      "C:721",
      "C:722",
      "C:723",
      "C:724",
      "C:725",
      "C:726",
      "C:727",
      "C:728",
      "C:729",
      "C:73",
      "C:730",
      "C:731",
      "C:732",
      "C:733",
      "C:734",
      "C:735",
      "C:736",
      "C:737",
      "C:738",
      "C:739",
      "C:74",
      "C:740",
      "C:741",
      "C:742",
      "C:743",
      "C:744",
      "C:745",
      "C:746",
      "C:747",
      "C:748",
      "C:749",
      "C:75",
      "C:750",
      "C:751",
      "C:752",
      "C:753",
      "C:754",
      "C:755",
      "C:756",
      "C:757",
      "C:758",
      "C:759",
      "C:76",
      "C:760",
      "C:761",
      "C:762",
      "C:763",
      "C:764",
      "C:765",
      "C:766",
      "C:767",
      "C:768",
      "C:769",
      "C:77",
      "C:770",
      "C:771",
      "C:772",
      "C:773",
      "C:774",
      "C:775",
      "C:776",
      "C:777",
      "C:778",
      "C:779",
      "C:78",
      "C:780",
      "C:781",
      "C:782",
      "C:783",
      "C:784",
      "C:785",
      "C:786",
      "C:787",
      "C:788",
      "C:789",
      "C:79",
      "C:790",
      "C:791",
      "C:792",
      "C:793",
      "C:794",
      "C:795",
      "C:796",
      "C:797",
      "C:798",
      "C:799",
      "C:8",
      "C:80",
      "C:800",
      "C:801",
      "C:802",
      "C:803",
      "C:804",
      "C:805",
      "C:806",
      "C:807",
      "C:808",
      "C:809",
      "C:81",
      "C:810",
      "C:811",
      "C:812",
      "C:813",
      "C:814",
      "C:815",
      "C:816",
      "C:817",
      "C:818",
      "C:819",
      "C:82",
      "C:820",
      "C:821",
      "C:822",
      "C:823",
      "C:824",
      "C:825",
      "C:826",
      "C:827",
      "C:828",
      "C:829",
      "C:83",
      "C:830",
      "C:831",
      "C:832",
      "C:833",
      "C:834",
      "C:835",
      "C:836",
      "C:837",
      "C:838",
      "C:839",
      "C:84",
      "C:840",
      "C:841",
      "C:842",
      "C:85",
      "C:86",
      "C:87",
      "C:88",
      "C:89",
      "C:9",
      "C:90",
      "C:91",
      "C:92",
      "C:93",
      "C:94",
      "C:95",
      "C:96",
      "C:97",
      "C:98",
      "C:99"
    ],
    "C:18": [
      "C:10",
      "C:100",
      "C:101",
      "C:102",
      "C:103",
      "C:104",
      "C:105",
      "C:106",
      "C:107",
      "C:108",
      "C:109",
      "C:11",
      "C:110",
      "C:111",
      "C:112",
      "C:113",
      "C:114",
      "C:115",
      "C:116",
      "C:117",
      "C:118",
      "C:119",
      "C:12",
      "C:120",
      "C:121",
      "C:122",
      "C:123",
      "C:124",
      "C:125",
      "C:126",
      "C:127",
      "C:128",
      "C:129",
      "C:13",
      "C:130",
      "C:131",
      "C:132",
      "C:133",
      "C:134",
      "C:135",
      "C:136",
      "C:137",
      "C:138",
      "C:139",
      "C:14",
      "C:140",
      "C:141",
      "C:142",
      "C:143",
      "C:144",
      "C:145",
      "C:146",
      "C:147",
      "C:148",
      "C:149",
      "C:15",
      "C:150",
      "C:151",
      "C:152",
      "C:153",
      "C:154",
      "C:155",
      "C:156",
      "C:157",
      "C:158",
      "C:159",
      "C:16",
      "C:160",
      "C:161",
      "C:162",
      "C:163",
      "C:164",
      "C:165",
      "C:166",
      "C:167",
      "C:168",
      "C:169",
      "C:17",
      "C:170",
      "C:171",
      "C:172",
      "C:173",
      "C:174",
      "C:175",
      "C:176",
      "C:177",
      "C:178",
      "C:179",
      "C:180",
      "C:181",
      "C:182",
      "C:183",
      "C:184",
      "C:185",
      "C:186",
      "C:187",
      "C:188",
      "C:189",
      "C:19",
      "C:190",
      "C:191",
      "C:192",
      "C:193",
      "C:194",
      "C:195",
      "C:196",
      "C:197",
      "C:198",
      "C:199",
      "C:2",
      "C:20",
      "C:200",
      "C:201",
      "C:202",
      "C:203",
      "C:204",
      "C:205",
      "C:206",
      "C:207",
      "C:208",
      "C:209",
      "C:21",
      "C:210",
      "C:211",
      "C:212",
      "C:213",
      "C:214",
      "C:215",
      "C:216",
      "C:217",
      "C:218",
      "C:219",
      "C:22",
      "C:220",
      "C:221",
      "C:222",
      "C:223",
      "C:224",
      "C:225",
      "C:226",
      "C:227",
      "C:228",
      "C:229",
      "C:23",
      "C:230",
      "C:231",
      "C:232",
      "C:233",
      "C:234",
      "C:235",
      "C:236",
      "C:237",
      "C:238",
      "C:239",
      "C:24",
      "C:240",
      "C:241",
      "C:242",
      "C:243",
      "C:244",
      "C:245",
      "C:246",
      "C:247",
      "C:248",
      "C:249",
      "C:25",
      "C:250",
      "C:251",
      "C:252",
      "C:253",
      "C:254",
      "C:255",
      "C:256",
      "C:257",
      "C:258",
      "C:259",
      "C:26",
      "C:260",
      "C:261",
      "C:262",
      "C:263",
      "C:264",
      "C:265",
      "C:266",
      "C:267",
      "C:268",
      "C:269",
      "C:27",
      "C:270",
      "C:271",
      "C:272",
      "C:273",
      "C:274",
      "C:275",
      "C:276",
      "C:277",
      "C:278",
      "C:279",
      "C:28",
      "C:280",
      "C:281",
      "C:282",
      "C:283",
      "C:284",
      "C:285",
      "C:286",
      "C:287",
      "C:288",
      "C:289",
      "C:29",
      "C:290",
      "C:291",
      "C:292",
      "C:293",
      "C:294",
      "C:295",
      "C:296",
      "C:297",
      "C:298",
      "C:299",
      "C:3",
      "C:30",
      "C:300",
      "C:301",
      "C:302",
      "C:303",
      "C:304",
      "C:305",
      "C:306",
      "C:307",
      "C:308",
      "C:309",
      "C:31",
      "C:310",
      "C:311",
      "C:312",
      "C:313",
      "C:314",
      "C:315",
      "C:316",
      "C:317",
      "C:318",
      "C:319",
      "C:32",
      "C:320",
      "C:321",
      "C:322",
      "C:323",
      "C:324",
      "C:325",
      "C:326",
      "C:327",
      "C:328",
      "C:329",
      "C:33",
      "C:330",
      "C:331",
      "C:332",
      "C:333",
      "C:334",
      "C:335",
      "C:336",
      "C:337",
      "C:338",
      "C:339",
      "C:34",
      "C:340",
      "C:341",
      "C:342",
      "C:343",
      "C:344",
      "C:345",
      "C:346",
      "C:347",
      "C:348",
      "C:349",
      "C:35",
      "C:350",
      "C:351",
      "C:352",
      "C:353",
      "C:354",
      "C:355",
      "C:356",
      "C:357",
      "C:358",
      "C:359",
      "C:36",
      "C:360",
      "C:361",
      "C:362",
      "C:363",
      "C:364",
      "C:365",
      "C:366",
      "C:367",
      "C:368",
      "C:369",
      "C:37",
      "C:370",
      "C:371",
      "C:372",
      "C:373",
      "C:374",
      "C:375",
      "C:376",
      "C:377",
      "C:378",
      "C:379",
      "C:38",
      "C:380",
      "C:381",
      "C:382",
      "C:383",
      "C:384",
      "C:385",
      "C:386",
      "C:387",
      "C:388",
      "C:389",
      "C:39",
      "C:390",
      "C:391",
      "C:392",
      "C:393",
      "C:394",
      "C:395",
      "C:396",
      "C:397",
      "C:398",
      "C:399",
      "C:4",
      "C:40",
      "C:400",
      "C:401",
      "C:402",
      "C:403",
      "C:404",
      "C:405",
      "C:406",
      "C:407",
      "C:408",
      "C:409",
      "C:41",
      "C:410",
      "C:411",
      "C:412",
      "C:413",
      "C:414",
      "C:415",
      "C:416",
      "C:417",
      "C:418",
      "C:419",
      "C:42",
      "C:420",
      "C:421",
      "C:422",
      "C:423",
      "C:424",
      "C:425",
      "C:426",
      "C:427",
      "C:428",
      "C:429",
      "C:43",
      "C:430",
      "C:431",
      "C:432",
      "C:433",
      "C:434",
      "C:435",
      "C:436",
      "C:437",
      "C:438",
      "C:439",
      "C:44",
      "C:440",
      "C:441",
      "C:442",
      "C:443",
      "C:444",
      "C:445",
      "C:446",
      "C:447",
      "C:448",
      "C:449",
      "C:45",
      "C:450",
      "C:451",
      "C:452",
      "C:453",
      "C:454",
      "C:455",
      "C:456",
      "C:457",
      "C:458",
      "C:459",
      "C:46",
      "C:460",
      "C:461",
      "C:462",
      "C:463",
      "C:464",
      "C:465",
      "C:466",
      "C:467",
      "C:468",
      "C:469",
      "C:47",
      "C:470",
      "C:471",
      "C:472",
      "C:473",
      "C:474",
      "C:475",
      "C:476",
      "C:477",
      "C:478",
      "C:479",
      "C:48",
      "C:480",
      "C:481",
      "C:482",
      "C:483",
      "C:484",
      "C:485",
      "C:486",
      "C:487",
      "C:488",
      "C:489",
      "C:49",
      "C:490",
      "C:491",
      "C:492",
      "C:493",
      "C:494",
      "C:495",
      "C:496",
      "C:497",
      "C:498",
      "C:499",
      "C:5",
      "C:50",
      "C:500",
      "C:501",
      "C:502",
      "C:503",
      "C:504",
      "C:505",
      "C:506",
      "C:507",
      "C:508",
      "C:509",
      "C:510",
      "C:511",
      "C:512",
      "C:513",
      "C:514",
      "C:515",
      "C:516",
      "C:517",
      "C:518",
      "C:519",
      "C:520",
      "C:521",
      "C:522",
      "C:523",
      "C:524",
      "C:525",
      "C:526",
      "C:527",
      "C:528",
      "C:529",
      "C:530",
      "C:531",
      "C:532",
      "C:533",
      "C:534",
      "C:535",
      "C:536",
      "C:537",
      "C:538",
      "C:539",
      "C:540",
      "C:541",
      "C:542",
      "C:543",
      "C:544",
      "C:545",
      "C:546",
      "C:547",
      "C:548",
      "C:549",
      "C:550",
      "C:551",
      "C:552",
      "C:553",
      "C:554",
      "C:555",
      "C:556",
      "C:557",
      "C:558",
      "C:559",
      "C:560",
      "C:561",
      "C:562",
      "C:563",
      "C:564",
      "C:565",
      "C:566",
      "C:567",
      "C:568",
      "C:569",
      "C:570",
      "C:571",
      "C:572",
      "C:573",
      "C:574",
      "C:575",
      "C:576",
      "C:577",
      "C:578",
      "C:579",
      "C:580",
      "C:581",
      "C:582",
      "C:583",
      "C:584",
      "C:585",
      "C:586",
      "C:587",
      "C:588",
      "C:589",
      "C:590",
      "C:591",
      "C:592",
      "C:593",
      "C:594",
      "C:595",
      "C:596",
      "C:597",
      "C:598",
      "C:599",
      "C:6",
      "C:600",
      "C:601",
      "C:602",
      "C:603",
      "C:604",
      "C:605",
      "C:606",
      "C:607",
      "C:608",
      "C:609",
      "C:610",
      "C:611",
      "C:612",
      "C:613",
      "C:614",
      "C:615",
      "C:616",
      "C:617",
      "C:618",
      "C:619",
      "C:620",
      "C:621",
      "C:622",
      "C:623",
      "C:624",
      "C:625",
      "C:626",
      "C:627",
      "C:628",
      "C:629",
      "C:630",
      "C:631",
      "C:632",
      "C:633",
      "C:634",
      "C:635",
      "C:636",
      "C:637",
      "C:638",
      "C:639",
      "C:640",
      "C:641",
      "C:642",
      "C:643",
      "C:644",
      "C:645",
      "C:646",
      "C:647",
      "C:648",
      "C:649",
      "C:650",
      "C:651",
      "C:652",
      "C:653",
      "C:654",
      "C:655",
      "C:656",
      "C:657",
      "C:658",
      "C:659",
      "C:660",
      "C:661",
      "C:662",
      "C:663",
      "C:664",
      "C:665",
      "C:666",
      "C:667",
      "C:668",
      "C:669",
      "C:67",
      "C:670",
      "C:671",
      "C:672",
      "C:673",
      "C:674",
      "C:675",
      "C:676",
      "C:677",
      "C:678",
      "C:679",
      "C:68",
      "C:680",
      "C:681",
      "C:682",
      "C:683",
      "C:684",
      "C:685",
      "C:686",
      "C:687",
      "C:688",
      "C:689",
      "C:69",
      "C:690",
      "C:691",
      "C:692",
      "C:693",
      "C:694",
      "C:695",
      "C:696",
      "C:697",
      "C:698",
      "C:699",
      "C:7",
      "C:70",
      "C:700",
      "C:701",
      "C:702",
      "C:703",
      "C:704",
      "C:705",
      "C:706",
      "C:707",
      "C:708",
      "C:709",
      "C:71",
      "C:710",
      "C:711",
      "C:712",
      "C:713",
      "C:714",
      "C:715",
      "C:716",
      "C:717",
      "C:718",
      "C:719",
      "C:72",
      "C:720",
      "C:721",
      "C:722",
      "C:723",
      "C:724",
      "C:725",
      "C:726",
      "C:727",
      "C:728",
      "C:729",
      "C:73",
      "C:730",
      "C:731",
      "C:732",
      "C:733",
      "C:734",
      "C:735",
      "C:736",
      "C:737",
      "C:738",
      "C:739",
      "C:74",
      "C:740",
      "C:741",
      "C:742",
      "C:743",
      "C:744",
      "C:745",
      "C:746",
      "C:747",
      "C:748",
      "C:749",
      "C:75",
      "C:750",
      "C:751",
      "C:752",
      "C:753",
      "C:754",
      "C:755",
      "C:756",
      "C:757",
      "C:758",
      "C:759",
      "C:76",
      "C:760",
      "C:761",
      "C:762",
      "C:763",
      "C:764",
      "C:765",
      "C:766",
      "C:767",
      "C:768",
      "C:769",
      "C:77",
      "C:770",
      "C:771",
      "C:772",
      "C:773",
      "C:774",
      "C:775",
      "C:776",
      "C:777",
      "C:778",
      "C:779",
      "C:78",
      "C:780",
      "C:781",
      "C:782",
      "C:783",
      "C:784",
      "C:785",
      "C:786",
      "C:787",
      "C:788",
      "C:789",
      "C:79",
      "C:790",
      "C:791",
      "C:792",
      "C:793",
      "C:794",
      "C:795",
      "C:796",
      "C:797",
      "C:798",
      "C:799",
      "C:8",
      "C:80",
      "C:800",
      "C:801",
      "C:802",
      "C:803",
      "C:804",
      "C:805",
      "C:806",
      "C:807",
      "C:808",
      "C:809",
      "C:81",
      "C:810",
      "C:811",
      "C:812",
      "C:813",
      "C:814",
      "C:815",
      "C:816",
      "C:817",
      "C:818",
      "C:819",
      "C:82",
      "C:820",
      "C:821",
      "C:822",
      "C:823",
      "C:824",
      "C:825",
      "C:826",
      "C:827",
      "C:828",
      "C:829",
      "C:83",
      "C:830",
      "C:831",
      "C:832",
      "C:833",
      "C:834",
      "C:835",
      "C:836",
      "C:837",
      "C:838",
      "C:839",
      "C:84",
      "C:840",
      "C:841",
      "C:842",
      "C:85",
      "C:86",
      "C:87",
      "C:88",
      "C:89",
      "C:9",
      "C:90",
      "C:91",
      "C:92",
      "C:93",
      "C:94",
      "C:95",
      "C:96",
      "C:97",
      "C:98",
      "C:99"
    ],
    "C:19": [
      "C:10",
      "C:100",
      "C:101",
      "C:102",
      "C:103",
      "C:104",
      "C:105",
      "C:106",
      "C:107",
      "C:108",
      "C:109",
      "C:11",
      "C:110",
      "C:111",
      "C:112",
      "C:113",
      "C:114",
      "C:115",
      "C:116",
      "C:117",
      "C:118",
      "C:119",
      "C:12",
      "C:120",
      "C:121",
      "C:122",
      "C:123",
      "C:124",
      "C:125",
      "C:126",
      "C:127",
      "C:128",
      "C:129",
      "C:13",
      "C:130",
      "C:131",
      "C:132",
      "C:133",
      "C:134",
      "C:135",
      "C:136",
      "C:137",
      "C:138",
      "C:139",
      "C:14",
      "C:140",
      "C:141",
      "C:142",
      "C:143",
      "C:144",
      "C:145",
      "C:146",
      "C:147",
      "C:148",
      "C:149",
      "C:15",
      "C:150",
      "C:151",
      "C:152",
      "C:153",
      "C:154",
      "C:155",
      "C:156",
      "C:157",
      "C:158",
      "C:159",
      "C:16",
      "C:160",
      "C:161",
      "C:162",
      "C:163",
      "C:164",
      "C:165",
      "C:166",
      "C:167",
      "C:168",
      "C:169",
      "C:17",
      "C:170",
      "C:171",
      "C:172",
      "C:173",
      "C:174",
      "C:175",
      "C:176",
      "C:177",
      "C:178",
      "C:179",
      "C:18",
      "C:180",
      "C:181",
      "C:182",
      "C:183",
      "C:184",
      "C:185",
      "C:186",
      "C:187",
      "C:188",
      "C:189",
      "C:190",
      "C:191",
      "C:192",
      "C:193",
      "C:194",
      "C:195",
      "C:196",
      "C:197",
      "C:198",
      "C:199",
      "C:2",
      "C:20",
      "C:200",
      "C:201",
      "C:202",
      "C:203",
      "C:204",
      "C:205",
      "C:206",
      "C:207",
      "C:208",
      "C:209",
      "C:21",
      "C:210",
      "C:211",
      "C:212",
      "C:213",
      "C:214",
      "C:215",
      "C:216",
      "C:217",
      "C:218",
      "C:219",
      "C:22",
      "C:220",
      "C:221",
      "C:222",
      "C:223",
      "C:224",
      "C:225",
      "C:226",
      "C:227",
      "C:228",
      "C:229",
      "C:23",
      "C:230",
      "C:231",
      "C:232",
      "C:233",
      "C:234",
      "C:235",
      "C:236",
      "C:237",
      "C:238",
      "C:239",
      "C:24",
      "C:240",
      "C:241",
      "C:242",
      "C:243",
      "C:244",
      "C:245",
      "C:246",
      "C:247",
      "C:248",
      "C:249",
      "C:25",
      "C:250",
      "C:251",
      "C:252",
      "C:253",
      "C:254",
      "C:255",
      "C:256",
      "C:257",
      "C:258",
      "C:259",
      "C:26",
      "C:260",
      "C:261",
      "C:262",
      "C:263",
      "C:264",
      "C:265",
      "C:266",
      "C:267",
      "C:268",
      "C:269",
      "C:27",
      "C:270",
      "C:271",
      "C:272",
      "C:273",
      "C:274",
      "C:275",
      "C:276",
      "C:277",
      "C:278",
      "C:279",
      "C:28",
      "C:280",
      "C:281",
      "C:282",
      "C:283",
      "C:284",
      "C:285",
      "C:286",
      "C:287",
      "C:288",
      "C:289",
      "C:29",
      "C:290",
      "C:291",
      "C:292",
      "C:293",
      "C:294",
      "C:295",
      "C:296",
      "C:297",
      "C:298",
      "C:299",
      "C:3",
      "C:30",
      "C:300",
      "C:301",
      "C:302",
      "C:303",
      "C:304",
      "C:305",
      "C:306",
      "C:307",
      "C:308",
      "C:309",
      "C:31",
      "C:310",
      "C:311",
      "C:312",
      "C:313",
      "C:314",
      "C:315",
      "C:316",
      "C:317",
      "C:318",
      "C:319",
      "C:32",
      "C:320",
      "C:321",
      "C:322",
      "C:323",
      "C:324",
      "C:325",
      "C:326",
      "C:327",
      "C:328",
      "C:329",
      "C:33",
      "C:330",
      "C:331",
      "C:332",
      "C:333",
      "C:334",
      "C:335",
      "C:336",
      "C:337",
      "C:338",
      "C:339",
      "C:34",
      "C:340",
      "C:341",
      "C:342",
      "C:343",
      "C:344",
      "C:345",
      "C:346",
      "C:347",
      "C:348",
      "C:349",
      "C:35",
      "C:350",
      "C:351",
      "C:352",
      "C:353",
      "C:354",
      "C:355",
      "C:356",
      "C:357",
      "C:358",
      "C:359",
      "C:36",
      "C:360",
      "C:361",
      "C:362",
      "C:363",
      "C:364",
      "C:365",
      "C:366",
      "C:367",
      "C:368",
      "C:369",
      "C:37",
      "C:370",
      "C:371",
      "C:372",
      "C:373",
      "C:374",
      "C:375",
      "C:376",
      "C:377",
      "C:378",
      "C:379",
      "C:38",
      "C:380",
      "C:381",
      "C:382",
      "C:383",
      "C:384",
      "C:385",
      "C:386",
      "C:387",
      "C:388",
      "C:389",
      "C:39",
      "C:390",
      "C:391",
      "C:392",
      "C:393",
      "C:394",
      "C:395",
      "C:396",
      "C:397",
      "C:398",
      "C:399",
      "C:4",
      "C:40",
      "C:400",
      "C:401",
      "C:402",
      "C:403",
      "C:404",
      "C:405",
      "C:406",
      "C:407",
      "C:408",
      "C:409",
      "C:41",
      "C:410",
      "C:411",
      "C:412",
      "C:413",
      "C:414",
      "C:415",
      "C:416",
      "C:417",
      "C:418",
      "C:419",
      "C:42",
      "C:420",
      "C:421",
      "C:422",
      "C:423",
      "C:424",
      "C:425",
      "C:426",
      "C:427",
      "C:428",
      "C:429",
      "C:43",
      "C:430",
      "C:431",
      "C:432",
      "C:433",
      "C:434",
      "C:435",
      "C:436",
      "C:437",
      "C:438",
      "C:439",
      "C:44",
      "C:440",
      "C:441",
      "C:442",
      "C:443",
      "C:444",
      "C:445",
      "C:446",
      "C:447",
      "C:448",
      "C:449",
      "C:45",
      "C:450",
      "C:451",
      "C:452",
      "C:453",
      "C:454",
      "C:455",
      "C:456",
      "C:457",
      "C:458",
      "C:459",
      "C:46",
      "C:460",
      "C:461",
      "C:462",
      "C:463",
      "C:464",
      "C:465",
      "C:466",
      "C:467",
      "C:468",
      "C:469",
      "C:47",
      "C:470",
      "C:471",
      "C:472",
      "C:473",
      "C:474",
      "C:475",
      "C:476",
      "C:477",
      "C:478",
      "C:479",
      "C:48",
      "C:480",
      "C:481",
      "C:482",
      "C:483",
      "C:484",
      "C:485",
      "C:486",
      "C:487",
      "C:488",
      "C:489",
      "C:49",
      "C:490",
      "C:491",
      "C:492",
      "C:493",
      "C:494",
      "C:495",
      "C:496",
      "C:497",
      "C:498",
      "C:499",
      "C:5",
      "C:50",
      "C:500",
      "C:501",
      "C:502",
      "C:503",
      "C:504",
      "C:505",
      "C:506",
      "C:507",
      "C:508",
      "C:509",
      "C:510",
      "C:511",
      "C:512",
      "C:513",
      "C:514",
      "C:515",
      "C:516",
      "C:517",
      "C:518",
      "C:519",
      "C:520",
      "C:521",
      "C:522",
      "C:523",
      "C:524",
      "C:525",
      "C:526",
      "C:527",
      "C:528",
      "C:529",
      "C:530",
      "C:531",
      "C:532",
      "C:533",
      "C:534",
      "C:535",
      "C:536",
      "C:537",
      "C:538",
      "C:539",
      "C:540",
      "C:541",
      "C:542",
      "C:543",
      "C:544",
      "C:545",
      "C:546",
      "C:547",
      "C:548",
      "C:549",
      "C:550",
      "C:551",
      "C:552",
      "C:553",
      "C:554",
      "C:555",
      "C:556",
      "C:557",
      "C:558",
      "C:559",
      "C:560",
      "C:561",
      "C:562",
      "C:563",
      "C:564",
      "C:565",
      "C:566",
      "C:567",
      "C:568",
      "C:569",
      "C:570",
      "C:571",
      "C:572",
      "C:573",
      "C:574",
      "C:575",
      "C:576",
      "C:577",
      "C:578",
      "C:579",
      "C:580",
      "C:581",
      "C:582",
      "C:583",
      "C:584",
      "C:585",
      "C:586",
      "C:587",
      "C:588",
      "C:589",
      "C:590",
      "C:591",
      "C:592",
      "C:593",
      "C:594",
      "C:595",
      "C:596",
      "C:597",
      "C:598",
      "C:599",
      "C:6",
      "C:600",
      "C:601",
      "C:602",
      "C:603",
      "C:604",
      "C:605",
      "C:606",
      "C:607",
      "C:608",
      "C:609",
      "C:610",
      "C:611",
      "C:612",
      "C:613",
      "C:614",
      "C:615",
      "C:616",
      "C:617",
      "C:618",
      "C:619",
      "C:620",
      "C:621",
      "C:622",
      "C:623",
      "C:624",
      "C:625",
      "C:626",
      "C:627",
      "C:628",
      "C:629",
      "C:630",
      "C:631",
      "C:632",
      "C:633",
      "C:634",
      "C:635",
      "C:636",
      "C:637",
      "C:638",
      "C:639",
      "C:640",
      "C:641",
      "C:642",
      "C:643",
      "C:644",
      "C:645",
      "C:646",
      "C:647",
      "C:648",
      "C:649",
      "C:650",
      "C:651",
      "C:652",
      "C:653",
      "C:654",
      "C:655",
      "C:656",
      "C:657",
      "C:658",
      "C:659",
      "C:660",
      "C:661",
      "C:662",
      "C:663",
      "C:664",
      "C:665",
      "C:666",
      "C:667",
      "C:668",
      "C:669",
      "C:67",
      "C:670",
      "C:671",
      "C:672",
      "C:673",
      "C:674",
      "C:675",
      "C:676",
      "C:677",
      "C:678",
      "C:679",
      "C:68",
      "C:680",
      "C:681",
      "C:682",
      "C:683",
      "C:684",
      "C:685",
      "C:686",
      "C:687",
      "C:688",
      "C:689",
      "C:69",
      "C:690",
      "C:691",
      "C:692",
      "C:693",
      "C:694",
      "C:695",
      "C:696",
      "C:697",
      "C:698",
      "C:699",
      "C:7",
      "C:70",
      "C:700",
      "C:701",
      "C:702",
      "C:703",
      "C:704",
      "C:705",
      "C:706",
      "C:707",
      "C:708",
      "C:709",
      "C:71",
      "C:710",
      "C:711",
      "C:712",
      "C:713",
      "C:714",
      "C:715",
      "C:716",
      "C:717",
      "C:718",
      "C:719",
      "C:72",
      "C:720",
      "C:721",
      "C:722",
      "C:723",
      "C:724",
      "C:725",
      "C:726",
      "C:727",
      "C:728",
      "C:729",
      "C:73",
      "C:730",
      "C:731",
      "C:732",
      "C:733",
      "C:734",
      "C:735",
      "C:736",
      "C:737",
      "C:738",
      "C:739",
      "C:74",
      "C:740",
      "C:741",
      "C:742",
      "C:743",
      "C:744",
      "C:745",
      "C:746",
      "C:747",
      "C:748",
      "C:749",
      "C:75",
      "C:750",
      "C:751",
      "C:752",
      "C:753",
      "C:754",
      "C:755",
      "C:756",
      "C:757",
      "C:758",
      "C:759",
      "C:76",
      "C:760",
      "C:761",
      "C:762",
      "C:763",
      "C:764",
      "C:765",
      "C:766",
      "C:767",
      "C:768",
      "C:769",
      "C:77",
      "C:770",
      "C:771",
      "C:772",
      "C:773",
      "C:774",
      "C:775",
      "C:776",
      "C:777",
      "C:778",
      "C:779",
      "C:78",
      "C:780",
      "C:781",
      "C:782",
      "C:783",
      "C:784",
      "C:785",
      "C:786",
      "C:787",
      "C:788",
      "C:789",
      "C:79",
      "C:790",
      "C:791",
      "C:792",
      "C:793",
      "C:794",
      "C:795",
      "C:796",
      "C:797",
      "C:798",
      "C:799",
      "C:8",
      "C:80",
      "C:800",
      "C:801",
      "C:802",
      "C:803",
      "C:804",
      "C:805",
      "C:806",
      "C:807",
      "C:808",
      "C:809",
      "C:81",
      "C:810",
      "C:811",
      "C:812",
      "C:813",
      "C:814",
      "C:815",
      "C:816",
      "C:817",
      "C:818",
      "C:819",
      "C:82",
      "C:820",
      "C:821",
      "C:822",
      "C:823",
      "C:824",
      "C:825",
      "C:826",
      "C:827",
      "C:828",
      "C:829",
      "C:83",
      "C:830",
      "C:831",
      "C:832",
      "C:833",
      "C:834",
      "C:835",
      "C:836",
      "C:837",
      "C:838",
      "C:839",
      "C:84",
      "C:840",
      "C:841",
      "C:842",
      "C:85",
      "C:86",
      "C:87",
      "C:88",
      "C:89",
      "C:9",
      "C:90",
      "C:91",
      "C:92",
      "C:93",
      "C:94",
      "C:95",
      "C:96",
      "C:97",
      "C:98",
      "C:99"
    ],
    "C:20": [
      "C:10",
      "C:100",
      "C:101",
      "C:102",
      "C:103",
      "C:104",
      "C:105",
      "C:106",
      "C:107",
      "C:108",
      "C:109",
      "C:11",
      "C:110",
      "C:111",
      "C:112",
      "C:113",
      "C:114",
      "C:115",
      "C:116",
      "C:117",
      "C:118",
      "C:119",
      "C:12",
      "C:120",
      "C:121",
      "C:122",
      "C:123",
      "C:124",
      "C:125",
      "C:126",
      "C:127",
      "C:128",
      "C:129",
      "C:13",
      "C:130",
      "C:131",
      "C:132",
      "C:133",
      "C:134",
      "C:135",
      "C:136",
      "C:137",
      "C:138",
      "C:139",
      "C:14",
      "C:140",
      "C:141",
      "C:142",
      "C:143",
      "C:144",
      "C:145",
      "C:146",
      "C:147",
      "C:148",
      "C:149",
      "C:15",
      "C:150",
      "C:151",
      "C:152",
      "C:153",
      "C:154",
      "C:155",
      "C:156",
      "C:157",
      "C:158",
      "C:159",
      "C:16",
      "C:160",
      "C:161",
      "C:162",
      "C:163",
      "C:164",
      "C:165",
      "C:166",
      "C:167",
      "C:168",
      "C:169",
      "C:17",
      "C:170",
      "C:171",
      "C:172",
      "C:173",
      "C:174",
      "C:175",
      "C:176",
      "C:177",
      "C:178",
      "C:179",
      "C:18",
      "C:180",
      "C:181",
      "C:182",
      "C:183",
      "C:184",
      "C:185",
      "C:186",
      "C:187",
      "C:188",
      "C:189",
      "C:19",
      "C:190",
      "C:191",
      "C:192",
      "C:193",
      "C:194",
      "C:195",
      "C:196",
      "C:197",
      "C:198",
      "C:199",
      "C:2",
      "C:200",
      "C:201",
      "C:202",
      "C:203",
      "C:204",
      "C:205",
      "C:206",
      "C:207",
      "C:208",
      "C:209",
      "C:21",
      "C:210",
      "C:211",
      "C:212",
      "C:213",
      "C:214",
      "C:215",
      "C:216",
      "C:217",
      "C:218",
      "C:219",
      "C:22",
      "C:220",
      "C:221",
      "C:222",
      "C:223",
      "C:224",
      "C:225",
      "C:226",
      "C:227",
      "C:228",
      "C:229",
      "C:23",
      "C:230",
      "C:231",
      "C:232",
      "C:233",
      "C:234",
      "C:235",
      "C:236",
      "C:237",
      "C:238",
      "C:239",
      "C:24",
      "C:240",
      "C:241",
      "C:242",
      "C:243",
      "C:244",
      "C:245",
      "C:246",
      "C:247",
      "C:248",
      "C:249",
      "C:25",
      "C:250",
      "C:251",
      "C:252",
      "C:253",
      "C:254",
      "C:255",
      "C:256",
      "C:257",
      "C:258",
      "C:259",
      "C:26",
      "C:260",
      "C:261",
      "C:262",
      "C:263",
      "C:264",
      "C:265",
      "C:266",
      "C:267",
      "C:268",
      "C:269",
      "C:27",
      "C:270",
      "C:271",
      "C:272",
      "C:273",
      "C:274",
      "C:275",
      "C:276",
      "C:277",
      "C:278",
      "C:279",
      "C:28",
      "C:280",
      "C:281",
      "C:282",
      "C:283",
      "C:284",
      "C:285",
      "C:286",
      "C:287",
      "C:288",
      "C:289",
      "C:29",
      "C:290",
      "C:291",
      "C:292",
      "C:293",
      "C:294",
      "C:295",
      "C:296",
      "C:297",
      "C:298",
      "C:299",
      "C:3",
      "C:30",
      "C:300",
      "C:301",
      "C:302",
      "C:303",
      "C:304",
      "C:305",
      "C:306",
      "C:307",
      "C:308",
      "C:309",
      "C:31",
      "C:310",
      "C:311",
      "C:312",
      "C:313",
      "C:314",
      "C:315",
      "C:316",
      "C:317",
      "C:318",
      "C:319",
      "C:32",
      "C:320",
      "C:321",
      "C:322",
      "C:323",
      "C:324",
      "C:325",
      "C:326",
      "C:327",
      "C:328",
      "C:329",
      "C:33",
      "C:330",
      "C:331",
      "C:332",
      "C:333",
      "C:334",
      "C:335",
      "C:336",
      "C:337",
      "C:338",
      "C:339",
      "C:34",
      "C:340",
      "C:341",
      "C:342",
      "C:343",
      "C:344",
      "C:345",
      "C:346",
      "C:347",
      "C:348",
      "C:349",
      "C:35",
      "C:350",
      "C:351",
      "C:352",
      "C:353",
      "C:354",
      "C:355",
      "C:356",
      "C:357",
      "C:358",
      "C:359",
      "C:36",
      "C:360",
      "C:361",
      "C:362",
      "C:363",
      "C:364",
      "C:365",
      "C:366",
      "C:367",
      "C:368",
      "C:369",
      "C:37",
      "C:370",
      "C:371",
      "C:372",
      "C:373",
      "C:374",
      "C:375",
      "C:376",
      "C:377",
      "C:378",
      "C:379",
      "C:38",
      "C:380",
      "C:381",
      "C:382",
      "C:383",
      "C:384",
      "C:385",
      "C:386",
      "C:387",
      "C:388",
      "C:389",
      "C:39",
      "C:390",
      "C:391",
      "C:392",
      "C:393",
      "C:394",
      "C:395",
      "C:396",
      "C:397",
      "C:398",
      "C:399",
      "C:4",
      "C:40",
      "C:400",
      "C:401",
      "C:402",
      "C:403",
      "C:404",
      "C:405",
      "C:406",
      "C:407",
      "C:408",
      "C:409",
      "C:41",
      "C:410",
      "C:411",
      "C:412",
      "C:413",
      "C:414",
      "C:415",
      "C:416",
      "C:417",
      "C:418",
      "C:419",
      "C:42",
      "C:420",
      "C:421",
      "C:422",
      "C:423",
      "C:424",
      "C:425",
      "C:426",
      "C:427",
      "C:428",
      "C:429",
      "C:43",
      "C:430",
      "C:431",
      "C:432",
      "C:433",
      "C:434",
      "C:435",
      "C:436",
      "C:437",
      "C:438",
      "C:439",
      "C:44",
      "C:440",
      "C:441",
      "C:442",
      "C:443",
      "C:444",
      "C:445",
      "C:446",
      "C:447",
      "C:448",
      "C:449",
      "C:45",
      "C:450",
      "C:451",
      "C:452",
      "C:453",
      "C:454",
      "C:455",
      "C:456",
      "C:457",
      "C:458",
      "C:459",
      "C:46",
      "C:460",
      "C:461",
      "C:462",
      "C:463",
      "C:464",
      "C:465",
      "C:466",
      "C:467",
      "C:468",
      "C:469",
      "C:47",
      "C:470",
      "C:471",
      "C:472",
      "C:473",
      "C:474",
      "C:475",
      "C:476",
      "C:477",
      "C:478",
      "C:479",
      "C:48",
      "C:480",
      "C:481",
      "C:482",
      "C:483",
      "C:484",
      "C:485",
      "C:486",
      "C:487",
      "C:488",
      "C:489",
      "C:49",
      "C:490",
      "C:491",
      "C:492",
      "C:493",
      "C:494",
      "C:495",
      "C:496",
      "C:497",
      "C:498",
      "C:499",
      "C:5",
      "C:50",
      "C:500",
      "C:501",
      "C:502",
      "C:503",
      "C:504",
      "C:505",
      "C:506",
      "C:507",
      "C:508",
      "C:509",
      "C:510",
      "C:511",
      "C:512",
      "C:513",
      "C:514",
      "C:515",
      "C:516",
      "C:517",
      "C:518",
      "C:519",
      "C:520",
      "C:521",
      "C:522",
      "C:523",
      "C:524",
      "C:525",
      "C:526",
      "C:527",
      "C:528",
      "C:529",
      "C:530",
      "C:531",
      "C:532",
      "C:533",
      "C:534",
      "C:535",
      "C:536",
      "C:537",
      "C:538",
      "C:539",
      "C:540",
      "C:541",
      "C:542",
      "C:543",
      "C:544",
      "C:545",
      "C:546",
      "C:547",
      "C:548",
      "C:549",
      "C:550",
      "C:551",
      "C:552",
      "C:553",
      "C:554",
      "C:555",
      "C:556",
      "C:557",
      "C:558",
      "C:559",
      "C:560",
      "C:561",
      "C:562",
      "C:563",
      "C:564",
      "C:565",
      "C:566",
      "C:567",
      "C:568",
      "C:569",
      "C:570",
      "C:571",
      "C:572",
      "C:573",
      "C:574",
      "C:575",
      "C:576",
      "C:577",
      "C:578",
      "C:579",
      "C:580",
      "C:581",
      "C:582",
      "C:583",
      "C:584",
      "C:585",
      "C:586",
      "C:587",
      "C:588",
      "C:589",
      "C:590",
      "C:591",
      "C:592",
      "C:593",
      "C:594",
      "C:595",
      "C:596",
      "C:597",
      "C:598",
      "C:599",
      "C:6",
      "C:600",
      "C:601",
      "C:602",
      "C:603",
      "C:604",
      "C:605",
      "C:606",
      "C:607",
      "C:608",
      "C:609",
      "C:610",
      "C:611",
      "C:612",
      "C:613",
      "C:614",
      "C:615",
      "C:616",
      "C:617",
      "C:618",
      "C:619",
      "C:620",
      "C:621",
      "C:622",
      "C:623",
      "C:624",
      "C:625",
      "C:626",
      "C:627",
      "C:628",
      "C:629",
      "C:630",
      "C:631",
      "C:632",
      "C:633",
      "C:634",
      "C:635",
      "C:636",
      "C:637",
      "C:638",
      "C:639",
      "C:640",
      "C:641",
      "C:642",
      "C:643",
      "C:644",
      "C:645",
      "C:646",
      "C:647",
      "C:648",
      "C:649",
      "C:650",
      "C:651",
      "C:652",
      "C:653",
      "C:654",
      "C:655",
      "C:656",
      "C:657",
      "C:658",
      "C:659",
      "C:660",
      "C:661",
      "C:662",
      "C:663",
      "C:664",
      "C:665",
      "C:666",
      "C:667",
      "C:668",
      "C:669",
      "C:67",
      "C:670",
      "C:671",
      "C:672",
      "C:673",
      "C:674",
      "C:675",
      "C:676",
      "C:677",
      "C:678",
      "C:679",
      "C:68",
      "C:680",
      "C:681",
      "C:682",
      "C:683",
      "C:684",
      "C:685",
      "C:686",
      "C:687",
      "C:688",
      "C:689",
      "C:69",
      "C:690",
      "C:691",
      "C:692",
      "C:693",
      "C:694",
      "C:695",
      "C:696",
      "C:697",
      "C:698",
      "C:699",
      "C:7",
      "C:70",
      "C:700",
      "C:701",
      "C:702",
      "C:703",
      "C:704",
      "C:705",
      "C:706",
      "C:707",
      "C:708",
      "C:709",
      "C:71",
      "C:710",
      "C:711",
      "C:712",
      "C:713",
      "C:714",
      "C:715",
      "C:716",
      "C:717",
      "C:718",
      "C:719",
      "C:72",
      "C:720",
      "C:721",
      "C:722",
      "C:723",
      "C:724",
      "C:725",
      "C:726",
      "C:727",
      "C:728",
      "C:729",
      "C:73",
      "C:730",
      "C:731",
      "C:732",
      "C:733",
      "C:734",
      "C:735",
      "C:736",
      "C:737",
      "C:738",
      "C:739",
      "C:74",
      "C:740",
      "C:741",
      "C:742",
      "C:743",
      "C:744",
      "C:745",
      "C:746",
      "C:747",
      "C:748",
      "C:749",
      "C:75",
      "C:750",
      "C:751",
      "C:752",
      "C:753",
      "C:754",
      "C:755",
      "C:756",
      "C:757",
      "C:758",
      "C:759",
      "C:76",
      "C:760",
      "C:761",
      "C:762",
      "C:763",
      "C:764",
      "C:765",
      "C:766",
      "C:767",
      "C:768",
      "C:769",
      "C:77",
      "C:770",
      "C:771",
      "C:772",
      "C:773",
      "C:774",
      "C:775",
      "C:776",
      "C:777",
      "C:778",
      "C:779",
      "C:78",
      "C:780",
      "C:781",
      "C:782",
      "C:783",
      "C:784",
      "C:785",
      "C:786",
      "C:787",
      "C:788",
      "C:789",
      "C:79",
      "C:790",
      "C:791",
      "C:792",
      "C:793",
      "C:794",
      "C:795",
      "C:796",
      "C:797",
      "C:798",
      "C:799",
      "C:8",
      "C:80",
      "C:800",
      "C:801",
      "C:802",
      "C:803",
      "C:804",
      "C:805",
      "C:806",
      "C:807",
      "C:808",
      "C:809",
      "C:81",
      "C:810",
      "C:811",
      "C:812",
      "C:813",
      "C:814",
      "C:815",
      "C:816",
      "C:817",
      "C:818",
      "C:819",
      "C:82",
      "C:820",
      "C:821",
      "C:822",
      "C:823",
      "C:824",
      "C:825",
      "C:826",
      "C:827",
      "C:828",
      "C:829",
      "C:83",
      "C:830",
      "C:831",
      "C:832",
      "C:833",
      "C:834",
      "C:835",
      "C:836",
      "C:837",
      "C:838",
      "C:839",
      "C:84",
      "C:840",
      "C:841",
      "C:842",
      "C:85",
      "C:86",
      "C:87",
      "C:88",
      "C:89",
      "C:9",
      "C:90",
      "C:91",
      "C:92",
      "C:93",
      "C:94",
      "C:95",
      "C:96",
      "C:97",
      "C:98",
      "C:99"
    ],
    "C:21": [
      "C:10",
      "C:100",
      "C:101",
      "C:102",
      "C:103",
      "C:104",
      "C:105",
      "C:106",
      "C:107",
      "C:108",
      "C:109",
      "C:11",
      "C:110",
      "C:111",
      "C:112",
      "C:113",
      "C:114",
      "C:115",
      "C:116",
      "C:117",
      "C:118",
      "C:119",
      "C:12",
      "C:120",
      "C:121",
      "C:122",
      "C:123",
      "C:124",
      "C:125",
      "C:126",
      "C:127",
      "C:128",
      "C:129",
      "C:13",
      "C:130",
      "C:131",
      "C:132",
      "C:133",
      "C:134",
      "C:135",
      "C:136",
      "C:137",
      "C:138",
      "C:139",
      "C:14",
      "C:140",
      "C:141",
      "C:142",
      "C:143",
      "C:144",
      "C:145",
      "C:146",
      "C:147",
      "C:148",
      "C:149",
      "C:15",
      "C:150",
      "C:151",
      "C:152",
      "C:153",
      "C:154",
      "C:155",
      "C:156",
      "C:157",
      "C:158",
      "C:159",
      "C:16",
      "C:160",
      "C:161",
      "C:162",
      "C:163",
      "C:164",
      "C:165",
      "C:166",
      "C:167",
      "C:168",
      "C:169",
      "C:17",
      "C:170",
      "C:171",
      "C:172",
      "C:173",
      "C:174",
      "C:175",
      "C:176",
      "C:177",
      "C:178",
      "C:179",
      "C:18",
      "C:180",
      "C:181",
      "C:182",
      "C:183",
      "C:184",
      "C:185",
      "C:186",
      "C:187",
      "C:188",
      "C:189",
      "C:19",
      "C:190",
      "C:191",
      "C:192",
      "C:193",
      "C:194",
      "C:195",
      "C:196",
      "C:197",
      "C:198",
      "C:199",
      "C:2",
      "C:20",
      "C:200",
      "C:201",
      "C:202",
      "C:203",
      "C:204",
      "C:205",
      "C:206",
      "C:207",
      "C:208",
      "C:209",
      "C:210",
      "C:211",
      "C:212",
      "C:213",
      "C:214",
      "C:215",
      "C:216",
      "C:217",
      "C:218",
      "C:219",
      "C:22",
      "C:220",
      "C:221",
      "C:222",
      "C:223",
      "C:224",
      "C:225",
      "C:226",
      "C:227",
      "C:228",
      "C:229",
      "C:23",
      "C:230",
      "C:231",
      "C:232",
      "C:233",
      "C:234",
      "C:235",
      "C:236",
      "C:237",
      "C:238",
      "C:239",
      "C:24",
      "C:240",
      "C:241",
      "C:242",
      "C:243",
      "C:244",
      "C:245",
      "C:246",
      "C:247",
      "C:248",
      "C:249",
      "C:25",
      "C:250",
      "C:251",
      "C:252",
      "C:253",
      "C:254",
      "C:255",
      "C:256",
      "C:257",
      "C:258",
      "C:259",
      "C:26",
      "C:260",
      "C:261",
      "C:262",
      "C:263",
      "C:264",
      "C:265",
      "C:266",
      "C:267",
      "C:268",
      "C:269",
      "C:27",
      "C:270",
      "C:271",
      "C:272",
      "C:273",
      "C:274",
      "C:275",
      "C:276",
      "C:277",
      "C:278",
      "C:279",
      "C:28",
      "C:280",
      "C:281",
      "C:282",
      "C:283",
      "C:284",
      "C:285",
      "C:286",
      "C:287",
      "C:288",
      "C:289",
      "C:29",
      "C:290",
      "C:291",
      "C:292",
      "C:293",
      "C:294",
      "C:295",
      "C:296",
      "C:297",
      "C:298",
      "C:299",
      "C:3",
      "C:30",
      "C:300",
      "C:301",
      "C:302",
      "C:303",
      "C:304",
      "C:305",
      "C:306",
      "C:307",
      "C:308",
      "C:309",
      "C:31",
      "C:310",
      "C:311",
      "C:312",
      "C:313",
      "C:314",
      "C:315",
      "C:316",
      "C:317",
      "C:318",
      "C:319",
      "C:32",
      "C:320",
      "C:321",
      "C:322",
      "C:323",
      "C:324",
      "C:325",
      "C:326",
      "C:327",
      "C:328",
      "C:329",
      "C:33",
      "C:330",
      "C:331",
      "C:332",
      "C:333",
      "C:334",
      "C:335",
      "C:336",
      "C:337",
      "C:338",
      "C:339",
      "C:34",
      "C:340",
      "C:341",
      "C:342",
      "C:343",
      "C:344",
      "C:345",
      "C:346",
      "C:347",
      "C:348",
      "C:349",
      "C:35",
      "C:350",
      "C:351",
      "C:352",
      "C:353",
      "C:354",
      "C:355",
      "C:356",
      "C:357",
      "C:358",
      "C:359",
      "C:36",
      "C:360",
      "C:361",
      "C:362",
      "C:363",
      "C:364",
      "C:365",
      "C:366",
      "C:367",
      "C:368",
      "C:369",
      "C:37",
      "C:370",
      "C:371",
      "C:372",
      "C:373",
      "C:374",
      "C:375",
      "C:376",
      "C:377",
      "C:378",
      "C:379",
      "C:38",
      "C:380",
      "C:381",
      "C:382",
      "C:383",
      "C:384",
      "C:385",
      "C:386",
      "C:387",
      "C:388",
      "C:389",
      "C:39",
      "C:390",
      "C:391",
      "C:392",
      "C:393",
      "C:394",
      "C:395",
      "C:396",
      "C:397",
      "C:398",
      "C:399",
      "C:4",
      "C:40",
      "C:400",
      "C:401",
      "C:402",
      "C:403",
      "C:404",
      "C:405",
      "C:406",
      "C:407",
      "C:408",
      "C:409",
      "C:41",
      "C:410",
      "C:411",
      "C:412",
      "C:413",
      "C:414",
      "C:415",
      "C:416",
      "C:417",
      "C:418",
      "C:419",
      "C:42",
      "C:420",
      "C:421",
      "C:422",
      "C:423",
      "C:424",
      "C:425",
      "C:426",
      "C:427",
      "C:428",
      "C:429",
      "C:43",
      "C:430",
      "C:431",
      "C:432",
      "C:433",
      "C:434",
      "C:435",
      "C:436",
      "C:437",
      "C:438",
      "C:439",
      "C:44",
      "C:440",
      "C:441",
      "C:442",
      "C:443",
      "C:444",
      "C:445",
      "C:446",
      "C:447",
      "C:448",
      "C:449",
      "C:45",
      "C:450",
      "C:451",
      "C:452",
      "C:453",
      "C:454",
      "C:455",
      "C:456",
      "C:457",
      "C:458",
      "C:459",
      "C:46",
      "C:460",
      "C:461",
      "C:462",
      "C:463",
      "C:464",
      "C:465",
      "C:466",
      "C:467",
      "C:468",
      "C:469",
      "C:47",
      "C:470",
      "C:471",
      "C:472",
      "C:473",
      "C:474",
      "C:475",
      "C:476",
      "C:477",
      "C:478",
      "C:479",
      "C:48",
      "C:480",
      "C:481",
      "C:482",
      "C:483",
      "C:484",
      "C:485",
      "C:486",
      "C:487",
      "C:488",
      "C:489",
      "C:49",
      "C:490",
      "C:491",
      "C:492",
      "C:493",
      "C:494",
      "C:495",
      "C:496",
      "C:497",
      "C:498",
      "C:499",
      "C:5",
      "C:50",
      "C:500",
      "C:501",
      "C:502",
      "C:503",
      "C:504",
      "C:505",
      "C:506",
      "C:507",
      "C:508",
      "C:509",
      "C:510",
      "C:511",
      "C:512",
      "C:513",
      "C:514",
      "C:515",
      "C:516",
      "C:517",
      "C:518",
      "C:519",
      "C:520",
      "C:521",
      "C:522",
      "C:523",
      "C:524",
      "C:525",
      "C:526",
      "C:527",
      "C:528",
      "C:529",
      "C:530",
      "C:531",
      "C:532",
      "C:533",
      "C:534",
      "C:535",
      "C:536",
      "C:537",
      "C:538",
      "C:539",
      "C:540",
      "C:541",
      "C:542",
      "C:543",
      "C:544",
      "C:545",
      "C:546",
      "C:547",
      "C:548",
      "C:549",
      "C:550",
      "C:551",
      "C:552",
      "C:553",
      "C:554",
      "C:555",
      "C:556",
      "C:557",
      "C:558",
      "C:559",
      "C:560",
      "C:561",
      "C:562",
      "C:563",
      "C:564",
      "C:565",
      "C:566",
      "C:567",
      "C:568",
      "C:569",
      "C:570",
      "C:571",
      "C:572",
      "C:573",
      "C:574",
      "C:575",
      "C:576",
      "C:577",
      "C:578",
      "C:579",
      "C:580",
      "C:581",
      "C:582",
      "C:583",
      "C:584",
      "C:585",
      "C:586",
      "C:587",
      "C:588",
      "C:589",
      "C:590",
      "C:591",
      "C:592",
      "C:593",
      "C:594",
      "C:595",
      "C:596",
      "C:597",
      "C:598",
      "C:599",
      "C:6",
      "C:600",
      "C:601",
      "C:602",
      "C:603",
      "C:604",
      "C:605",
      "C:606",
      "C:607",
      "C:608",
      "C:609",
      "C:610",
      "C:611",
      "C:612",
      "C:613",
      "C:614",
      "C:615",
      "C:616",
      "C:617",
      "C:618",
      "C:619",
      "C:620",
      "C:621",
      "C:622",
      "C:623",
      "C:624",
      "C:625",
      "C:626",
      "C:627",
      "C:628",
      "C:629",
      "C:630",
      "C:631",
      "C:632",
      "C:633",
      "C:634",
      "C:635",
      "C:636",
      "C:637",
      "C:638",
      "C:639",
      "C:640",
      "C:641",
      "C:642",
      "C:643",
      "C:644",
      "C:645",
      "C:646",
      "C:647",
      "C:648",
      "C:649",
      "C:650",
      "C:651",
      "C:652",
      "C:653",
      "C:654",
      "C:655",
      "C:656",
      "C:657",
      "C:658",
      "C:659",
      "C:660",
      "C:661",
      "C:662",
      "C:663",
      "C:664",
      "C:665",
      "C:666",
      "C:667",
      "C:668",
      "C:669",
      "C:67",
      "C:670",
      "C:671",
      "C:672",
      "C:673",
      "C:674",
      "C:675",
      "C:676",
      "C:677",
      "C:678",
      "C:679",
      "C:68",
      "C:680",
      "C:681",
      "C:682",
      "C:683",
      "C:684",
      "C:685",
      "C:686",
      "C:687",
      "C:688",
      "C:689",
      "C:69",
      "C:690",
      "C:691",
      "C:692",
      "C:693",
      "C:694",
      "C:695",
      "C:696",
      "C:697",
      "C:698",
      "C:699",
      "C:7",
      "C:70",
      "C:700",
      "C:701",
      "C:702",
      "C:703",
      "C:704",
      "C:705",
      "C:706",
      "C:707",
      "C:708",
      "C:709",
      "C:71",
      "C:710",
      "C:711",
      "C:712",
      "C:713",
      "C:714",
      "C:715",
      "C:716",
      "C:717",
      "C:718",
      "C:719",
      "C:72",
      "C:720",
      "C:721",
      "C:722",
      "C:723",
      "C:724",
      "C:725",
      "C:726",
      "C:727",
      "C:728",
      "C:729",
      "C:73",
      "C:730",
      "C:731",
      "C:732",
      "C:733",
      "C:734",
      "C:735",
      "C:736",
      "C:737",
      "C:738",
      "C:739",
      "C:74",
      "C:740",
      "C:741",
      "C:742",
      "C:743",
      "C:744",
      "C:745",
      "C:746",
      "C:747",
      "C:748",
      "C:749",
      "C:75",
      "C:750",
      "C:751",
      "C:752",
      "C:753",
      "C:754",
      "C:755",
      "C:756",
      "C:757",
      "C:758",
      "C:759",
      "C:76",
      "C:760",
      "C:761",
      "C:762",
      "C:763",
      "C:764",
      "C:765",
      "C:766",
      "C:767",
      "C:768",
      "C:769",
      "C:77",
      "C:770",
      "C:771",
      "C:772",
      "C:773",
      "C:774",
      "C:775",
      "C:776",
      "C:777",
      "C:778",
      "C:779",
      "C:78",
      "C:780",
      "C:781",
      "C:782",
      "C:783",
      "C:784",
      "C:785",
      "C:786",
      "C:787",
      "C:788",
      "C:789",
      "C:79",
      "C:790",
      "C:791",
      "C:792",
      "C:793",
      "C:794",
      "C:795",
      "C:796",
      "C:797",
      "C:798",
      "C:799",
      "C:8",
      "C:80",
      "C:800",
      "C:801",
      "C:802",
      "C:803",
      "C:804",
      "C:805",
      "C:806",
      "C:807",
      "C:808",
      "C:809",
      "C:81",
      "C:810",
      "C:811",
      "C:812",
      "C:813",
      "C:814",
      "C:815",
      "C:816",
      "C:817",
      "C:818",
      "C:819",
      "C:82",
      "C:820",
      "C:821",
      "C:822",
      "C:823",
      "C:824",
      "C:825",
      "C:826",
      "C:827",
      "C:828",
      "C:829",
      "C:83",
      "C:830",
      "C:831",
      "C:832",
      "C:833",
      "C:834",
      "C:835",
      "C:836",
      "C:837",
      "C:838",
      "C:839",
      "C:84",
      "C:840",
      "C:841",
      "C:842",
      "C:85",
      "C:86",
      "C:87",
      "C:88",
      "C:89",
      "C:9",
      "C:90",
      "C:91",
      "C:92",
      "C:93",
      "C:94",
      "C:95",
      "C:96",
      "C:97",
      "C:98",
      "C:99"
    ],
    "C:22": [
      "C:10",
      "C:100",
      "C:101",
      "C:102",
      "C:103",
      "C:104",
      "C:105",
      "C:106",
      "C:107",
      "C:108",
      "C:109",
      "C:11",
      "C:110",
      "C:111",
      "C:112",
      "C:113",
      "C:114",
      "C:115",
      "C:116",
      "C:117",
      "C:118",
      "C:119",
      "C:12",
      "C:120",
      "C:121",
      "C:122",
      "C:123",
      "C:124",
      "C:125",
      "C:126",
      "C:127",
      "C:128",
      "C:129",
      "C:13",
      "C:130",
      "C:131",
      "C:132",
      "C:133",
      "C:134",
      "C:135",
      "C:136",
      "C:137",
      "C:138",
      "C:139",
      "C:14",
      "C:140",
      "C:141",
      "C:142",
      "C:143",
      "C:144",
      "C:145",
      "C:146",
      "C:147",
      "C:148",
      "C:149",
      "C:15",
      "C:150",
      "C:151",
      "C:152",
      "C:153",
      "C:154",
      "C:155",
      "C:156",
      "C:157",
      "C:158",
      "C:159",
      "C:16",
      "C:160",
      "C:161",
      "C:162",
      "C:163",
      "C:164",
      "C:165",
      "C:166",
      "C:167",
      "C:168",
      "C:169",
      "C:17",
      "C:170",
      "C:171",
      "C:172",
      "C:173",
      "C:174",
      "C:175",
      "C:176",
      "C:177",
      "C:178",
      "C:179",
      "C:18",
      "C:180",
      "C:181",
      "C:182",
      "C:183",
      "C:184",
      "C:185",
      "C:186",
      "C:187",
      "C:188",
      "C:189",
      "C:19",
      "C:190",
      "C:191",
      "C:192",
      "C:193",
      "C:194",
      "C:195",
      "C:196",
      "C:197",
      "C:198",
      "C:199",
      "C:2",
      "C:20",
      "C:200",
      "C:201",
      "C:202",
      "C:203",
      "C:204",
      "C:205",
      "C:206",
      "C:207",
      "C:208",
      "C:209",
      "C:21",
      "C:210",
      "C:211",
      "C:212",
      "C:213",
      "C:214",
      "C:215",
      "C:216",
      "C:217",
      "C:218",
      "C:219",
      "C:220",
      "C:221",
      "C:222",
      "C:223",
      "C:224",
      "C:225",
      "C:226",
      "C:227",
      "C:228",
      "C:229",
      "C:23",
      "C:230",
      "C:231",
      "C:232",
      "C:233",
      "C:234",
      "C:235",
      "C:236",
      "C:237",
      "C:238",
      "C:239",
      "C:24",
      "C:240",
      "C:241",
      "C:242",
      "C:243",
      "C:244",
      "C:245",
      "C:246",
      "C:247",
      "C:248",
      "C:249",
      "C:25",
      "C:250",
      "C:251",
      "C:252",
      "C:253",
      "C:254",
      "C:255",
      "C:256",
      "C:257",
      "C:258",
      "C:259",
      "C:26",
      "C:260",
      "C:261",
      "C:262",
      "C:263",
      "C:264",
      "C:265",
      "C:266",
      "C:267",
      "C:268",
      "C:269",
      "C:27",
      "C:270",
      "C:271",
      "C:272",
      "C:273",
      "C:274",
      "C:275",
      "C:276",
      "C:277",
      "C:278",
      "C:279",
      "C:28",
      "C:280",
      "C:281",
      "C:282",
      "C:283",
      "C:284",
      "C:285",
      "C:286",
      "C:287",
      "C:288",
      "C:289",
      "C:29",
      "C:290",
      "C:291",
      "C:292",
      "C:293",
      "C:294",
      "C:295",
      "C:296",
      "C:297",
      "C:298",
      "C:299",
      "C:3",
      "C:30",
      "C:300",
      "C:301",
      "C:302",
      "C:303",
      "C:304",
      "C:305",
      "C:306",
      "C:307",
      "C:308",
      "C:309",
      "C:31",
      "C:310",
      "C:311",
      "C:312",
      "C:313",
      "C:314",
      "C:315",
      "C:316",
      "C:317",
      "C:318",
      "C:319",
      "C:32",
      "C:320",
      "C:321",
      "C:322",
      "C:323",
      "C:324",
      "C:325",
      "C:326",
      "C:327",
      "C:328",
      "C:329",
      "C:33",
      "C:330",
      "C:331",
      "C:332",
      "C:333",
      "C:334",
      "C:335",
      "C:336",
      "C:337",
      "C:338",
      "C:339",
      "C:34",
      "C:340",
      "C:341",
      "C:342",
      "C:343",
      "C:344",
      "C:345",
      "C:346",
      "C:347",
      "C:348",
      "C:349",
      "C:35",
      "C:350",
      "C:351",
      "C:352",
      "C:353",
      "C:354",
      "C:355",
      "C:356",
      "C:357",
      "C:358",
      "C:359",
      "C:36",
      "C:360",
      "C:361",
      "C:362",
      "C:363",
      "C:364",
      "C:365",
      "C:366",
      "C:367",
      "C:368",
      "C:369",
      "C:37",
      "C:370",
      "C:371",
      "C:372",
      "C:373",
      "C:374",
      "C:375",
      "C:376",
      "C:377",
      "C:378",
      "C:379",
      "C:38",
      "C:380",
      "C:381",
      "C:382",
      "C:383",
      "C:384",
      "C:385",
      "C:386",
      "C:387",
      "C:388",
      "C:389",
      "C:39",
      "C:390",
      "C:391",
      "C:392",
      "C:393",
      "C:394",
      "C:395",
      "C:396",
      "C:397",
      "C:398",
      "C:399",
      "C:4",
      "C:40",
      "C:400",
      "C:401",
      "C:402",
      "C:403",
      "C:404",
      "C:405",
      "C:406",
      "C:407",
      "C:408",
      "C:409",
      "C:41",
      "C:410",
      "C:411",
      "C:412",
      "C:413",
      "C:414",
      "C:415",
      "C:416",
      "C:417",
      "C:418",
      "C:419",
      "C:42",
      "C:420",
      "C:421",
      "C:422",
      "C:423",
      "C:424",
      "C:425",
      "C:426",
      "C:427",
      "C:428",
      "C:429",
      "C:43",
      "C:430",
      "C:431",
      "C:432",
      "C:433",
      "C:434",
      "C:435",
      "C:436",
      "C:437",
      "C:438",
      "C:439",
      "C:44",
      "C:440",
      "C:441",
      "C:442",
      "C:443",
      "C:444",
      "C:445",
      "C:446",
      "C:447",
      "C:448",
      "C:449",
      "C:45",
      "C:450",
      "C:451",
      "C:452",
      "C:453",
      "C:454",
      "C:455",
      "C:456",
      "C:457",
      "C:458",
      "C:459",
      "C:46",
      "C:460",
      "C:461",
      "C:462",
      "C:463",
      "C:464",
      "C:465",
      "C:466",
      "C:467",
      "C:468",
      "C:469",
      "C:47",
      "C:470",
      "C:471",
      "C:472",
      "C:473",
      "C:474",
      "C:475",
      "C:476",
      "C:477",
      "C:478",
      "C:479",
      "C:48",
      "C:480",
      "C:481",
      "C:482",
      "C:483",
      "C:484",
      "C:485",
      "C:486",
      "C:487",
      "C:488",
      "C:489",
      "C:49",
      "C:490",
      "C:491",
      "C:492",
      "C:493",
      "C:494",
      "C:495",
      "C:496",
      "C:497",
      "C:498",
      "C:499",
      "C:5",
      "C:50",
      "C:500",
      "C:501",
      "C:502",
      "C:503",
      "C:504",
      "C:505",
      "C:506",
      "C:507",
      "C:508",
      "C:509",
      "C:510",
      "C:511",
      "C:512",
      "C:513",
      "C:514",
      "C:515",
      "C:516",
      "C:517",
      "C:518",
      "C:519",
      "C:520",
      "C:521",
      "C:522",
      "C:523",
      "C:524",
      "C:525",
      "C:526",
      "C:527",
      "C:528",
      "C:529",
      "C:530",
      "C:531",
      "C:532",
      "C:533",
      "C:534",
      "C:535",
      "C:536",
      "C:537",
      "C:538",
      "C:539",
      "C:540",
      "C:541",
      "C:542",
      "C:543",
      "C:544",
      "C:545",
      "C:546",
      "C:547",
      "C:548",
      "C:549",
      "C:550",
      "C:551",
      "C:552",
      "C:553",
      "C:554",
      "C:555",
      "C:556",
      "C:557",
      "C:558",
      "C:559",
      "C:560",
      "C:561",
      "C:562",
      "C:563",
      "C:564",
      "C:565",
      "C:566",
      "C:567",
      "C:568",
      "C:569",
      "C:570",
      "C:571",
      "C:572",
      "C:573",
      "C:574",
      "C:575",
      "C:576",
      "C:577",
      "C:578",
      "C:579",
      "C:580",
      "C:581",
      "C:582",
      "C:583",
      "C:584",
      "C:585",
      "C:586",
      "C:587",
      "C:588",
      "C:589",
      "C:590",
      "C:591",
      "C:592",
      "C:593",
      "C:594",
      "C:595",
      "C:596",
      "C:597",
      "C:598",
      "C:599",
      "C:6",
      "C:600",
      "C:601",
      "C:602",
      "C:603",
      "C:604",
      "C:605",
      "C:606",
      "C:607",
      "C:608",
      "C:609",
      "C:610",
      "C:611",
      "C:612",
      "C:613",
      "C:614",
      "C:615",
      "C:616",
      "C:617",
      "C:618",
      "C:619",
      "C:620",
      "C:621",
      "C:622",
      "C:623",
      "C:624",
      "C:625",
      "C:626",
      "C:627",
      "C:628",
      "C:629",
      "C:630",
      "C:631",
      "C:632",
      "C:633",
      "C:634",
      "C:635",
      "C:636",
      "C:637",
      "C:638",
      "C:639",
      "C:640",
      "C:641",
      "C:642",
      "C:643",
      "C:644",
      "C:645",
      "C:646",
      "C:647",
      "C:648",
      "C:649",
      "C:650",
      "C:651",
      "C:652",
      "C:653",
      "C:654",
      "C:655",
      "C:656",
      "C:657",
      "C:658",
      "C:659",
      "C:660",
      "C:661",
      "C:662",
      "C:663",
      "C:664",
      "C:665",
      "C:666",
      "C:667",
      "C:668",
      "C:669",
      "C:67",
      "C:670",
      "C:671",
      "C:672",
      "C:673",
      "C:674",
      "C:675",
      "C:676",
      "C:677",
      "C:678",
      "C:679",
      "C:68",
      "C:680",
      "C:681",
      "C:682",
      "C:683",
      "C:684",
      "C:685",
      "C:686",
      "C:687",
      "C:688",
      "C:689",
      "C:69",
      "C:690",
      "C:691",
      "C:692",
      "C:693",
      "C:694",
      "C:695",
      "C:696",
      "C:697",
      "C:698",
      "C:699",
      "C:7",
      "C:70",
      "C:700",
      "C:701",
      "C:702",
      "C:703",
      "C:704",
      "C:705",
      "C:706",
      "C:707",
      "C:708",
      "C:709",
      "C:71",
      "C:710",
      "C:711",
      "C:712",
      "C:713",
      "C:714",
      "C:715",
      "C:716",
      "C:717",
      "C:718",
      "C:719",
      "C:72",
      "C:720",
      "C:721",
      "C:722",
      "C:723",
      "C:724",
      "C:725",
      "C:726",
      "C:727",
      "C:728",
      "C:729",
      "C:73",
      "C:730",
      "C:731",
      "C:732",
      "C:733",
      "C:734",
      "C:735",
      "C:736",
      "C:737",
      "C:738",
      "C:739",
      "C:74",
      "C:740",
      "C:741",
      "C:742",
      "C:743",
      "C:744",
      "C:745",
      "C:746",
      "C:747",
      "C:748",
      "C:749",
      "C:75",
      "C:750",
      "C:751",
      "C:752",
      "C:753",
      "C:754",
      "C:755",
      "C:756",
      "C:757",
      "C:758",
      "C:759",
      "C:76",
      "C:760",
      "C:761",
      "C:762",
      "C:763",
      "C:764",
      "C:765",
      "C:766",
      "C:767",
      "C:768",
      "C:769",
      "C:77",
      "C:770",
      "C:771",
      "C:772",
      "C:773",
      "C:774",
      "C:775",
      "C:776",
      "C:777",
      "C:778",
      "C:779",
      "C:78",
      "C:780",
      "C:781",
      "C:782",
      "C:783",
      "C:784",
      "C:785",
      "C:786",
      "C:787",
      "C:788",
      "C:789",
      "C:79",
      "C:790",
      "C:791",
      "C:792",
      "C:793",
      "C:794",
      "C:795",
      "C:796",
      "C:797",
      "C:798",
      "C:799",
      "C:8",
      "C:80",
      "C:800",
      "C:801",
      "C:802",
      "C:803",
      "C:804",
      "C:805",
      "C:806",
      "C:807",
      "C:808",
      "C:809",
      "C:81",
      "C:810",
      "C:811",
      "C:812",
      "C:813",
      "C:814",
      "C:815",
      "C:816",
      "C:817",
      "C:818",
      "C:819",
      "C:82",
      "C:820",
      "C:821",
      "C:822",
      "C:823",
      "C:824",
      "C:825",
      "C:826",
      "C:827",
      "C:828",
      "C:829",
      "C:83",
      "C:830",
      "C:831",
      "C:832",
      "C:833",
      "C:834",
      "C:835",
      "C:836",
      "C:837",
      "C:838",
      "C:839",
      "C:84",
      "C:840",
      "C:841",
      "C:842",
      "C:85",
      "C:86",
      "C:87",
      "C:88",
      "C:89",
      "C:9",
      "C:90",
      "C:91",
      "C:92",
      "C:93",
      "C:94",
      "C:95",
      "C:96",
      "C:97",
      "C:98",
      "C:99"
    ],
    "C:23": [
      "C:10",
      "C:100",
      "C:101",
      "C:102",
      "C:103",
      "C:104",
      "C:105",
      "C:106",
      "C:107",
      "C:108",
      "C:109",
      "C:11",
      "C:110",
      "C:111",
      "C:112",
      "C:113",
      "C:114",
      "C:115",
      "C:116",
      "C:117",
      "C:118",
      "C:119",
      "C:12",
      "C:120",
      "C:121",
      "C:122",
      "C:123",
      "C:124",
      "C:125",
      "C:126",
      "C:127",
      "C:128",
      "C:129",
      "C:13",
      "C:130",
      "C:131",
      "C:132",
      "C:133",
      "C:134",
      "C:135",
      "C:136",
      "C:137",
      "C:138",
      "C:139",
      "C:14",
      "C:140",
      "C:141",
      "C:142",
      "C:143",
      "C:144",
      "C:145",
      "C:146",
      "C:147",
      "C:148",
      "C:149",
      "C:15",
      "C:150",
      "C:151",
      "C:152",
      "C:153",
      "C:154",
      "C:155",
      "C:156",
      "C:157",
      "C:158",
      "C:159",
      "C:16",
      "C:160",
      "C:161",
      "C:162",
      "C:163",
      "C:164",
      "C:165",
      "C:166",
      "C:167",
      "C:168",
      "C:169",
      "C:17",
      "C:170",
      "C:171",
      "C:172",
      "C:173",
      "C:174",
      "C:175",
      "C:176",
      "C:177",
      "C:178",
      "C:179",
      "C:18",
      "C:180",
      "C:181",
      "C:182",
      "C:183",
      "C:184",
      "C:185",
      "C:186",
      "C:187",
      "C:188",
      "C:189",
      "C:19",
      "C:190",
      "C:191",
      "C:192",
      "C:193",
      "C:194",
      "C:195",
      "C:196",
      "C:197",
      "C:198",
      "C:199",
      "C:2",
      "C:20",
      "C:200",
      "C:201",
      "C:202",
      "C:203",
      "C:204",
      "C:205",
      "C:206",
      "C:207",
      "C:208",
      "C:209",
      "C:21",
      "C:210",
      "C:211",
      "C:212",
      "C:213",
      "C:214",
      "C:215",
      "C:216",
      "C:217",
      "C:218",
      "C:219",
      "C:22",
      "C:220",
      "C:221",
      "C:222",
      "C:223",
      "C:224",
      "C:225",
      "C:226",
      "C:227",
      "C:228",
      "C:229",
      "C:230",
      "C:231",
      "C:232",
      "C:233",
      "C:234",
      "C:235",
      "C:236",
      "C:237",
      "C:238",
      "C:239",
      "C:24",
      "C:240",
      "C:241",
      "C:242",
      "C:243",
      "C:244",
      "C:245",
      "C:246",
      "C:247",
      "C:248",
      "C:249",
      "C:25",
      "C:250",
      "C:251",
      "C:252",
      "C:253",
      "C:254",
      "C:255",
      "C:256",
      "C:257",
      "C:258",
      "C:259",
      "C:26",
      "C:260",
      "C:261",
      "C:262",
      "C:263",
      "C:264",
      "C:265",
      "C:266",
      "C:267",
      "C:268",
      "C:269",
      "C:27",
      "C:270",
      "C:271",
      "C:272",
      "C:273",
      "C:274",
      "C:275",
      "C:276",
      "C:277",
      "C:278",
      "C:279",
      "C:28",
      "C:280",
      "C:281",
      "C:282",
      "C:283",
      "C:284",
      "C:285",
      "C:286",
      "C:287",
      "C:288",
      "C:289",
      "C:29",
      "C:290",
      "C:291",
      "C:292",
      "C:293",
      "C:294",
      "C:295",
      "C:296",
      "C:297",
      "C:298",
      "C:299",
      "C:3",
      "C:30",
      "C:300",
      "C:301",
      "C:302",
      "C:303",
      "C:304",
      "C:305",
      "C:306",
      "C:307",
      "C:308",
      "C:309",
      "C:31",
      "C:310",
      "C:311",
      "C:312",
      "C:313",
      "C:314",
      "C:315",
      "C:316",
      "C:317",
      "C:318",
      "C:319",
      "C:32",
      "C:320",
      "C:321",
      "C:322",
      "C:323",
      "C:324",
      "C:325",
      "C:326",
      "C:327",
      "C:328",
      "C:329",
      "C:33",
      "C:330",
      "C:331",
      "C:332",
      "C:333",
      "C:334",
      "C:335",
      "C:336",
      "C:337",
      "C:338",
      "C:339",
      "C:34",
      "C:340",
      "C:341",
      "C:342",
      "C:343",
      "C:344",
      "C:345",
      "C:346",
      "C:347",
      "C:348",
      "C:349",
      "C:35",
      "C:350",
      "C:351",
      "C:352",
      "C:353",
      "C:354",
      "C:355",
      "C:356",
      "C:357",
      "C:358",
      "C:359",
      "C:36",
      "C:360",
      "C:361",
      "C:362",
      "C:363",
      "C:364",
      "C:365",
      "C:366",
      "C:367",
      "C:368",
      "C:369",
      "C:37",
      "C:370",
      "C:371",
      "C:372",
      "C:373",
      "C:374",
      "C:375",
      "C:376",
      "C:377",
      "C:378",
      "C:379",
      "C:38",
      "C:380",
      "C:381",
      "C:382",
      "C:383",
      "C:384",
      "C:385",
      "C:386",
      "C:387",
      "C:388",
      "C:389",
      "C:39",
      "C:390",
      "C:391",
      "C:392",
      "C:393",
      "C:394",
      "C:395",
      "C:396",
      "C:397",
      "C:398",
      "C:399",
      "C:4",
      "C:40",
      "C:400",
      "C:401",
      "C:402",
      "C:403",
      "C:404",
      "C:405",
      "C:406",
      "C:407",
      "C:408",
      "C:409",
      "C:41",
      "C:410",
      "C:411",
      "C:412",
      "C:413",
      "C:414",
      "C:415",
      "C:416",
      "C:417",
      "C:418",
      "C:419",
      "C:42",
      "C:420",
      "C:421",
      "C:422",
      "C:423",
      "C:424",
      "C:425",
      "C:426",
      "C:427",
      "C:428",
      "C:429",
      "C:43",
      "C:430",
      "C:431",
      "C:432",
      "C:433",
      "C:434",
      "C:435",
      "C:436",
      "C:437",
      "C:438",
      "C:439",
      "C:44",
      "C:440",
      "C:441",
      "C:442",
      "C:443",
      "C:444",
      "C:445",
      "C:446",
      "C:447",
      "C:448",
      "C:449",
      "C:45",
      "C:450",
      "C:451",
      "C:452",
      "C:453",
      "C:454",
      "C:455",
      "C:456",
      "C:457",
      "C:458",
      "C:459",
      "C:46",
      "C:460",
      "C:461",
      "C:462",
      "C:463",
      "C:464",
      "C:465",
      "C:466",
      "C:467",
      "C:468",
      "C:469",
      "C:47",
      "C:470",
      "C:471",
      "C:472",
      "C:473",
      "C:474",
      "C:475",
      "C:476",
      "C:477",
      "C:478",
      "C:479",
      "C:48",
      "C:480",
      "C:481",
      "C:482",
      "C:483",
      "C:484",
      "C:485",
      "C:486",
      "C:487",
      "C:488",
      "C:489",
      "C:49",
      "C:490",
      "C:491",
      "C:492",
      "C:493",
      "C:494",
      "C:495",
      "C:496",
      "C:497",
      "C:498",
      "C:499",
      "C:5",
      "C:50",
      "C:500",
      "C:501",
      "C:502",
      "C:503",
      "C:504",
      "C:505",
      "C:506",
      "C:507",
      "C:508",
      "C:509",
      "C:510",
      "C:511",
      "C:512",
      "C:513",
      "C:514",
      "C:515",
      "C:516",
      "C:517",
      "C:518",
      "C:519",
      "C:520",
      "C:521",
      "C:522",
      "C:523",
      "C:524",
      "C:525",
      "C:526",
      "C:527",
      "C:528",
      "C:529",
      "C:530",
      "C:531",
      "C:532",
      "C:533",
      "C:534",
      "C:535",
      "C:536",
      "C:537",
      "C:538",
      "C:539",
      "C:540",
      "C:541",
      "C:542",
      "C:543",
      "C:544",
      "C:545",
      "C:546",
      "C:547",
      "C:548",
      "C:549",
      "C:550",
      "C:551",
      "C:552",
      "C:553",
      "C:554",
      "C:555",
      "C:556",
      "C:557",
      "C:558",
      "C:559",
      "C:560",
      "C:561",
      "C:562",
      "C:563",
      "C:564",
      "C:565",
      "C:566",
      "C:567",
      "C:568",
      "C:569",
      "C:570",
      "C:571",
      "C:572",
      "C:573",
      "C:574",
      "C:575",
      "C:576",
      "C:577",
      "C:578",
      "C:579",
      "C:580",
      "C:581",
      "C:582",
      "C:583",
      "C:584",
      "C:585",
      "C:586",
      "C:587",
      "C:588",
      "C:589",
      "C:590",
      "C:591",
      "C:592",
      "C:593",
      "C:594",
      "C:595",
      "C:596",
      "C:597",
      "C:598",
      "C:599",
      "C:6",
      "C:600",
      "C:601",
      "C:602",
      "C:603",
      "C:604",
      "C:605",
      "C:606",
      "C:607",
      "C:608",
      "C:609",
      "C:610",
      "C:611",
      "C:612",
      "C:613",
      "C:614",
      "C:615",
      "C:616",
      "C:617",
      "C:618",
      "C:619",
      "C:620",
      "C:621",
      "C:622",
      "C:623",
      "C:624",
      "C:625",
      "C:626",
      "C:627",
      "C:628",
      "C:629",
      "C:630",
      "C:631",
      "C:632",
      "C:633",
      "C:634",
      "C:635",
      "C:636",
      "C:637",
      "C:638",
      "C:639",
      "C:640",
      "C:641",
      "C:642",
      "C:643",
      "C:644",
      "C:645",
      "C:646",
      "C:647",
      "C:648",
      "C:649",
      "C:650",
      "C:651",
      "C:652",
      "C:653",
      "C:654",
      "C:655",
      "C:656",
      "C:657",
      "C:658",
      "C:659",
      "C:660",
      "C:661",
      "C:662",
      "C:663",
      "C:664",
      "C:665",
      "C:666",
      "C:667",
      "C:668",
      "C:669",
      "C:67",
      "C:670",
      "C:671",
      "C:672",
      "C:673",
      "C:674",
      "C:675",
      "C:676",
      "C:677",
      "C:678",
      "C:679",
      "C:68",
      "C:680",
      "C:681",
      "C:682",
      "C:683",
      "C:684",
      "C:685",
      "C:686",
      "C:687",
      "C:688",
      "C:689",
      "C:69",
      "C:690",
      "C:691",
      "C:692",
      "C:693",
      "C:694",
      "C:695",
      "C:696",
      "C:697",
      "C:698",
      "C:699",
      "C:7",
      "C:70",
      "C:700",
      "C:701",
      "C:702",
      "C:703",
      "C:704",
      "C:705",
      "C:706",
      "C:707",
      "C:708",
      "C:709",
      "C:71",
      "C:710",
      "C:711",
      "C:712",
      "C:713",
      "C:714",
      "C:715",
      "C:716",
      "C:717",
      "C:718",
      "C:719",
      "C:72",
      "C:720",
      "C:721",
      "C:722",
      "C:723",
      "C:724",
      "C:725",
      "C:726",
      "C:727",
      "C:728",
      "C:729",
      "C:73",
      "C:730",
      "C:731",
      "C:732",
      "C:733",
      "C:734",
      "C:735",
      "C:736",
      "C:737",
      "C:738",
      "C:739",
      "C:74",
      "C:740",
      "C:741",
      "C:742",
      "C:743",
      "C:744",
      "C:745",
      "C:746",
      "C:747",
      "C:748",
      "C:749",
      "C:75",
      "C:750",
      "C:751",
      "C:752",
      "C:753",
      "C:754",
      "C:755",
      "C:756",
      "C:757",
      "C:758",
      "C:759",
      "C:76",
      "C:760",
      "C:761",
      "C:762",
      "C:763",
      "C:764",
      "C:765",
      "C:766",
      "C:767",
      "C:768",
      "C:769",
      "C:77",
      "C:770",
      "C:771",
      "C:772",
      "C:773",
      "C:774",
      "C:775",
      "C:776",
      "C:777",
      "C:778",
      "C:779",
      "C:78",
      "C:780",
      "C:781",
      "C:782",
      "C:783",
      "C:784",
      "C:785",
      "C:786",
      "C:787",
      "C:788",
      "C:789",
      "C:79",
      "C:790",
      "C:791",
      "C:792",
      "C:793",
      "C:794",
      "C:795",
      "C:796",
      "C:797",
      "C:798",
      "C:799",
      "C:8",
      "C:80",
      "C:800",
      "C:801",
      "C:802",
      "C:803",
      "C:804",
      "C:805",
      "C:806",
      "C:807",
      "C:808",
      "C:809",
      "C:81",
      "C:810",
      "C:811",
      "C:812",
      "C:813",
      "C:814",
      "C:815",
      "C:816",
      "C:817",
      "C:818",
      "C:819",
      "C:82",
      "C:820",
      "C:821",
      "C:822",
      "C:823",
      "C:824",
      "C:825",
      "C:826",
      "C:827",
      "C:828",
      "C:829",
      "C:83",
      "C:830",
      "C:831",
      "C:832",
      "C:833",
      "C:834",
      "C:835",
      "C:836",
      "C:837",
      "C:838",
      "C:839",
      "C:84",
      "C:840",
      "C:841",
      "C:842",
      "C:85",
      "C:86",
      "C:87",
      "C:88",
      "C:89",
      "C:9",
      "C:90",
      "C:91",
      "C:92",
      "C:93",
      "C:94",
      "C:95",
      "C:96",
      "C:97",
      "C:98",
      "C:99"
    ],
    "C:24": [
      "C:10",
      "C:100",
      "C:101",
      "C:102",
      "C:103",
      "C:104",
      "C:105",
      "C:106",
      "C:107",
      "C:108",
      "C:109",
      "C:11",
      "C:110",
      "C:111",
      "C:112",
      "C:113",
      "C:114",
      "C:115",
      "C:116",
      "C:117",
      "C:118",
      "C:119",
      "C:12",
      "C:120",
      "C:121",
      "C:122",
      "C:123",
      "C:124",
      "C:125",
      "C:126",
      "C:127",
      "C:128",
      "C:129",
      "C:13",
      "C:130",
      "C:131",
      "C:132",
      "C:133",
      "C:134",
      "C:135",
      "C:136",
      "C:137",
      "C:138",
      "C:139",
      "C:14",
      "C:140",
      "C:141",
      "C:142",
      "C:143",
      "C:144",
      "C:145",
      "C:146",
      "C:147",
      "C:148",
      "C:149",
      "C:15",
      "C:150",
      "C:151",
      "C:152",
      "C:153",
      "C:154",
      "C:155",
      "C:156",
      "C:157",
      "C:158",
      "C:159",
      "C:16",
      "C:160",
      "C:161",
      "C:162",
      "C:163",
      "C:164",
      "C:165",
      "C:166",
      "C:167",
      "C:168",
      "C:169",
      "C:17",
      "C:170",
      "C:171",
      "C:172",
      "C:173",
      "C:174",
      "C:175",
      "C:176",
      "C:177",
      "C:178",
      "C:179",
      "C:18",
      "C:180",
      "C:181",
      "C:182",
      "C:183",
      "C:184",
      "C:185",
      "C:186",
      "C:187",
      "C:188",
      "C:189",
      "C:19",
      "C:190",
      "C:191",
      "C:192",
      "C:193",
      "C:194",
      "C:195",
      "C:196",
      "C:197",
      "C:198",
      "C:199",
      "C:2",
      "C:20",
      "C:200",
      "C:201",
      "C:202",
      "C:203",
      "C:204",
      "C:205",
      "C:206",
      "C:207",
      "C:208",
      "C:209",
      "C:21",
      "C:210",
      "C:211",
      "C:212",
      "C:213",
      "C:214",
      "C:215",
      "C:216",
      "C:217",
      "C:218",
      "C:219",
      "C:22",
      "C:220",
      "C:221",
      "C:222",
      "C:223",
      "C:224",
      "C:225",
      "C:226",
      "C:227",
      "C:228",
      "C:229",
      "C:23",
      "C:230",
      "C:231",
      "C:232",
      "C:233",
      "C:234",
      "C:235",
      "C:236",
      "C:237",
      "C:238",
      "C:239",
      "C:240",
      "C:241",
      "C:242",
      "C:243",
      "C:244",
      "C:245",
      "C:246",
      "C:247",
      "C:248",
      "C:249",
      "C:25",
      "C:250",
      "C:251",
      "C:252",
      "C:253",
      "C:254",
      "C:255",
      "C:256",
      "C:257",
      "C:258",
      "C:259",
      "C:26",
      "C:260",
      "C:261",
      "C:262",
      "C:263",
      "C:264",
      "C:265",
      "C:266",
      "C:267",
      "C:268",
      "C:269",
      "C:27",
      "C:270",
      "C:271",
      "C:272",
      "C:273",
      "C:274",
      "C:275",
      "C:276",
      "C:277",
      "C:278",
      "C:279",
      "C:28",
      "C:280",
      "C:281",
      "C:282",
      "C:283",
      "C:284",
      "C:285",
      "C:286",
      "C:287",
      "C:288",
      "C:289",
      "C:29",
      "C:290",
      "C:291",
      "C:292",
      "C:293",
      "C:294",
      "C:295",
      "C:296",
      "C:297",
      "C:298",
      "C:299",
      "C:3",
      "C:30",
      "C:300",
      "C:301",
      "C:302",
      "C:303",
      "C:304",
      "C:305",
      "C:306",
      "C:307",
      "C:308",
      "C:309",
      "C:31",
      "C:310",
      "C:311",
      "C:312",
      "C:313",
      "C:314",
      "C:315",
      "C:316",
      "C:317",
      "C:318",
      "C:319",
      "C:32",
      "C:320",
      "C:321",
      "C:322",
      "C:323",
      "C:324",
      "C:325",
      "C:326",
      "C:327",
      "C:328",
      "C:329",
      "C:33",
      "C:330",
      "C:331",
      "C:332",
      "C:333",
      "C:334",
      "C:335",
      "C:336",
      "C:337",
      "C:338",
      "C:339",
      "C:34",
      "C:340",
      "C:341",
      "C:342",
      "C:343",
      "C:344",
      "C:345",
      "C:346",
      "C:347",
      "C:348",
      "C:349",
      "C:35",
      "C:350",
      "C:351",
      "C:352",
      "C:353",
      "C:354",
      "C:355",
      "C:356",
      "C:357",
      "C:358",
      "C:359",
      "C:36",
      "C:360",
      "C:361",
      "C:362",
      "C:363",
      "C:364",
      "C:365",
      "C:366",
      "C:367",
      "C:368",
      "C:369",
      "C:37",
      "C:370",
      "C:371",
      "C:372",
      "C:373",
      "C:374",
      "C:375",
      "C:376",
      "C:377",
      "C:378",
      "C:379",
      "C:38",
      "C:380",
      "C:381",
      "C:382",
      "C:383",
      "C:384",
      "C:385",
      "C:386",
      "C:387",
      "C:388",
      "C:389",
      "C:39",
      "C:390",
      "C:391",
      "C:392",
      "C:393",
      "C:394",
      "C:395",
      "C:396",
      "C:397",
      "C:398",
      "C:399",
      "C:4",
      "C:40",
      "C:400",
      "C:401",
      "C:402",
      "C:403",
      "C:404",
      "C:405",
      "C:406",
      "C:407",
      "C:408",
      "C:409",
      "C:41",
      "C:410",
      "C:411",
      "C:412",
      "C:413",
      "C:414",
      "C:415",
      "C:416",
      "C:417",
      "C:418",
      "C:419",
      "C:42",
      "C:420",
      "C:421",
      "C:422",
      "C:423",
      "C:424",
      "C:425",
      "C:426",
      "C:427",
      "C:428",
      "C:429",
      "C:43",
      "C:430",
      "C:431",
      "C:432",
      "C:433",
      "C:434",
      "C:435",
      "C:436",
      "C:437",
      "C:438",
      "C:439",
      "C:44",
      "C:440",
      "C:441",
      "C:442",
      "C:443",
      "C:444",
      "C:445",
      "C:446",
      "C:447",
      "C:448",
      "C:449",
      "C:45",
      "C:450",
      "C:451",
      "C:452",
      "C:453",
      "C:454",
      "C:455",
      "C:456",
      "C:457",
      "C:458",
      "C:459",
      "C:46",
      "C:460",
      "C:461",
      "C:462",
      "C:463",
      "C:464",
      "C:465",
      "C:466",
      "C:467",
      "C:468",
      "C:469",
      "C:47",
      "C:470",
      "C:471",
      "C:472",
      "C:473",
      "C:474",
      "C:475",
      "C:476",
      "C:477",
      "C:478",
      "C:479",
      "C:48",
      "C:480",
      "C:481",
      "C:482",
      "C:483",
      "C:484",
      "C:485",
      "C:486",
      "C:487",
      "C:488",
      "C:489",
      "C:49",
      "C:490",
      "C:491",
      "C:492",
      "C:493",
      "C:494",
      "C:495",
      "C:496",
      "C:497",
      "C:498",
      "C:499",
      "C:5",
      "C:50",
      "C:500",
      "C:501",
      "C:502",
      "C:503",
      "C:504",
      "C:505",
      "C:506",
      "C:507",
      "C:508",
      "C:509",
      "C:510",
      "C:511",
      "C:512",
      "C:513",
      "C:514",
      "C:515",
      "C:516",
      "C:517",
      "C:518",
      "C:519",
      "C:520",
      "C:521",
      "C:522",
      "C:523",
      "C:524",
      "C:525",
      "C:526",
      "C:527",
      "C:528",
      "C:529",
      "C:530",
      "C:531",
      "C:532",
      "C:533",
      "C:534",
      "C:535",
      "C:536",
      "C:537",
      "C:538",
      "C:539",
      "C:540",
      "C:541",
      "C:542",
      "C:543",
      "C:544",
      "C:545",
      "C:546",
      "C:547",
      "C:548",
      "C:549",
      "C:550",
      "C:551",
      "C:552",
      "C:553",
      "C:554",
      "C:555",
      "C:556",
      "C:557",
      "C:558",
      "C:559",
      "C:560",
      "C:561",
      "C:562",
      "C:563",
      "C:564",
      "C:565",
      "C:566",
      "C:567",
      "C:568",
      "C:569",
      "C:570",
      "C:571",
      "C:572",
      "C:573",
      "C:574",
      "C:575",
      "C:576",
      "C:577",
      "C:578",
      "C:579",
      "C:580",
      "C:581",
      "C:582",
      "C:583",
      "C:584",
      "C:585",
      "C:586",
      "C:587",
      "C:588",
      "C:589",
      "C:590",
      "C:591",
      "C:592",
      "C:593",
      "C:594",
      "C:595",
      "C:596",
      "C:597",
      "C:598",
      "C:599",
      "C:6",
      "C:600",
      "C:601",
      "C:602",
      "C:603",
      "C:604",
      "C:605",
      "C:606",
      "C:607",
      "C:608",
      "C:609",
      "C:610",
      "C:611",
      "C:612",
      "C:613",
      "C:614",
      "C:615",
      "C:616",
      "C:617",
      "C:618",
      "C:619",
      "C:620",
      "C:621",
      "C:622",
      "C:623",
      "C:624",
      "C:625",
      "C:626",
      "C:627",
      "C:628",
      "C:629",
      "C:630",
      "C:631",
      "C:632",
      "C:633",
      "C:634",
      "C:635",
      "C:636",
      "C:637",
      "C:638",
      "C:639",
      "C:640",
      "C:641",
      "C:642",
      "C:643",
      "C:644",
      "C:645",
      "C:646",
      "C:647",
      "C:648",
      "C:649",
      "C:650",
      "C:651",
      "C:652",
      "C:653",
      "C:654",
      "C:655",
      "C:656",
      "C:657",
      "C:658",
      "C:659",
      "C:660",
      "C:661",
      "C:662",
      "C:663",
      "C:664",
      "C:665",
      "C:666",
      "C:667",
      "C:668",
      "C:669",
      "C:67",
      "C:670",
      "C:671",
      "C:672",
      "C:673",
      "C:674",
      "C:675",
      "C:676",
      "C:677",
      "C:678",
      "C:679",
      "C:68",
      "C:680",
      "C:681",
      "C:682",
      "C:683",
      "C:684",
      "C:685",
      "C:686",
      "C:687",
      "C:688",
      "C:689",
      "C:69",
      "C:690",
      "C:691",
      "C:692",
      "C:693",
      "C:694",
      "C:695",
      "C:696",
      "C:697",
      "C:698",
      "C:699",
      "C:7",
      "C:70",
      "C:700",
      "C:701",
      "C:702",
      "C:703",
      "C:704",
      "C:705",
      "C:706",
      "C:707",
      "C:708",
      "C:709",
      "C:71",
      "C:710",
      "C:711",
      "C:712",
      "C:713",
      "C:714",
      "C:715",
      "C:716",
      "C:717",
      "C:718",
      "C:719",
      "C:72",
      "C:720",
      "C:721",
      "C:722",
      "C:723",
      "C:724",
      "C:725",
      "C:726",
      "C:727",
      "C:728",
      "C:729",
      "C:73",
      "C:730",
      "C:731",
      "C:732",
      "C:733",
      "C:734",
      "C:735",
      "C:736",
      "C:737",
      "C:738",
      "C:739",
      "C:74",
      "C:740",
      "C:741",
      "C:742",
      "C:743",
      "C:744",
      "C:745",
      "C:746",
      "C:747",
      "C:748",
      "C:749",
      "C:75",
      "C:750",
      "C:751",
      "C:752",
      "C:753",
      "C:754",
      "C:755",
      "C:756",
      "C:757",
      "C:758",
      "C:759",
      "C:76",
      "C:760",
      "C:761",
      "C:762",
      "C:763",
      "C:764",
      "C:765",
      "C:766",
      "C:767",
      "C:768",
      "C:769",
      "C:77",
      "C:770",
      "C:771",
      "C:772",
      "C:773",
      "C:774",
      "C:775",
      "C:776",
      "C:777",
      "C:778",
      "C:779",
      "C:78",
      "C:780",
      "C:781",
      "C:782",
      "C:783",
      "C:784",
      "C:785",
      "C:786",
      "C:787",
      "C:788",
      "C:789",
      "C:79",
      "C:790",
      "C:791",
      "C:792",
      "C:793",
      "C:794",
      "C:795",
      "C:796",
      "C:797",
      "C:798",
      "C:799",
      "C:8",
      "C:80",
      "C:800",
      "C:801",
      "C:802",
      "C:803",
      "C:804",
      "C:805",
      "C:806",
      "C:807",
      "C:808",
      "C:809",
      "C:81",
      "C:810",
      "C:811",
      "C:812",
      "C:813",
      "C:814",
      "C:815",
      "C:816",
      "C:817",
      "C:818",
      "C:819",
      "C:82",
      "C:820",
      "C:821",
      "C:822",
      "C:823",
      "C:824",
      "C:825",
      "C:826",
      "C:827",
      "C:828",
      "C:829",
      "C:83",
      "C:830",
      "C:831",
      "C:832",
      "C:833",
      "C:834",
      "C:835",
      "C:836",
      "C:837",
      "C:838",
      "C:839",
      "C:84",
      "C:840",
      "C:841",
      "C:842",
      "C:85",
      "C:86",
      "C:87",
      "C:88",
      "C:89",
      "C:9",
      "C:90",
      "C:91",
      "C:92",
      "C:93",
      "C:94",
      "C:95",
      "C:96",
      "C:97",
      "C:98",
      "C:99"
    ],
    "C:25": [
      "C:10",
      "C:100",
      "C:101",
      "C:102",
      "C:103",
      "C:104",
      "C:105",
      "C:106",
      "C:107",
      "C:108",
      "C:109",
      "C:11",
      "C:110",
      "C:111",
      "C:112",
      "C:113",
      "C:114",
      "C:115",
      "C:116",
      "C:117",
      "C:118",
      "C:119",
      "C:12",
      "C:120",
      "C:121",
      "C:122",
      "C:123",
      "C:124",
      "C:125",
      "C:126",
      "C:127",
      "C:128",
      "C:129",
      "C:13",
      "C:130",
      "C:131",
      "C:132",
      "C:133",
      "C:134",
      "C:135",
      "C:136",
      "C:137",
      "C:138",
      "C:139",
      "C:14",
      "C:140",
      "C:141",
      "C:142",
      "C:143",
      "C:144",
      "C:145",
      "C:146",
      "C:147",
      "C:148",
      "C:149",
      "C:15",
      "C:150",
      "C:151",
      "C:152",
      "C:153",
      "C:154",
      "C:155",
      "C:156",
      "C:157",
      "C:158",
      "C:159",
      "C:16",
      "C:160",
      "C:161",
      "C:162",
      "C:163",
      "C:164",
      "C:165",
      "C:166",
      "C:167",
      "C:168",
      "C:169",
      "C:17",
      "C:170",
      "C:171",
      "C:172",
      "C:173",
      "C:174",
      "C:175",
      "C:176",
      "C:177",
      "C:178",
      "C:179",
      "C:18",
      "C:180",
      "C:181",
      "C:182",
      "C:183",
      "C:184",
      "C:185",
      "C:186",
      "C:187",
      "C:188",
      "C:189",
      "C:19",
      "C:190",
      "C:191",
      "C:192",
      "C:193",
      "C:194",
      "C:195",
      "C:196",
      "C:197",
      "C:198",
      "C:199",
      "C:2",
      "C:20",
      "C:200",
      "C:201",
      "C:202",
      "C:203",
      "C:204",
      "C:205",
      "C:206",
      "C:207",
      "C:208",
      "C:209",
      "C:21",
      "C:210",
      "C:211",
      "C:212",
      "C:213",
      "C:214",
      "C:215",
      "C:216",
      "C:217",
      "C:218",
      "C:219",
      "C:22",
      "C:220",
      "C:221",
      "C:222",
      "C:223",
      "C:224",
      "C:225",
      "C:226",
      "C:227",
      "C:228",
      "C:229",
      "C:23",
      "C:230",
      "C:231",
      "C:232",
      "C:233",
      "C:234",
      "C:235",
      "C:236",
      "C:237",
      "C:238",
      "C:239",
      "C:24",
      "C:240",
      "C:241",
      "C:242",
      "C:243",
      "C:244",
      "C:245",
      "C:246",
      "C:247",
      "C:248",
      "C:249",
      "C:250",
      "C:251",
      "C:252",
      "C:253",
      "C:254",
      "C:255",
      "C:256",
      "C:257",
      "C:258",
      "C:259",
      "C:26",
      "C:260",
      "C:261",
      "C:262",
      "C:263",
      "C:264",
      "C:265",
      "C:266",
      "C:267",
      "C:268",
      "C:269",
      "C:27",
      "C:270",
      "C:271",
      "C:272",
      "C:273",
      "C:274",
      "C:275",
      "C:276",
      "C:277",
      "C:278",
      "C:279",
      "C:28",
      "C:280",
      "C:281",
      "C:282",
      "C:283",
      "C:284",
      "C:285",
      "C:286",
      "C:287",
      "C:288",
      "C:289",
      "C:29",
      "C:290",
      "C:291",
      "C:292",
      "C:293",
      "C:294",
      "C:295",
      "C:296",
      "C:297",
      "C:298",
      "C:299",
      "C:3",
      "C:30",
      "C:300",
      "C:301",
      "C:302",
      "C:303",
      "C:304",
      "C:305",
      "C:306",
      "C:307",
      "C:308",
      "C:309",
      "C:31",
      "C:310",
      "C:311",
      "C:312",
      "C:313",
      "C:314",
      "C:315",
      "C:316",
      "C:317",
      "C:318",
      "C:319",
      "C:32",
      "C:320",
      "C:321",
      "C:322",
      "C:323",
      "C:324",
      "C:325",
      "C:326",
      "C:327",
      "C:328",
      "C:329",
      "C:33",
      "C:330",
      "C:331",
      "C:332",
      "C:333",
      "C:334",
      "C:335",
      "C:336",
      "C:337",
      "C:338",
      "C:339",
      "C:34",
      "C:340",
      "C:341",
      "C:342",
      "C:343",
      "C:344",
      "C:345",
      "C:346",
      "C:347",
      "C:348",
      "C:349",
      "C:35",
      "C:350",
      "C:351",
      "C:352",
      "C:353",
      "C:354",
      "C:355",
      "C:356",
      "C:357",
      "C:358",
      "C:359",
      "C:36",
      "C:360",
      "C:361",
      "C:362",
      "C:363",
      "C:364",
      "C:365",
      "C:366",
      "C:367",
      "C:368",
      "C:369",
      "C:37",
      "C:370",
      "C:371",
      "C:372",
      "C:373",
      "C:374",
      "C:375",
      "C:376",
      "C:377",
      "C:378",
      "C:379",
      "C:38",
      "C:380",
      "C:381",
      "C:382",
      "C:383",
      "C:384",
      "C:385",
      "C:386",
      "C:387",
      "C:388",
      "C:389",
      "C:39",
      "C:390",
      "C:391",
      "C:392",
      "C:393",
      "C:394",
      "C:395",
      "C:396",
      "C:397",
      "C:398",
      "C:399",
      "C:4",
      "C:40",
      "C:400",
      "C:401",
      "C:402",
      "C:403",
      "C:404",
      "C:405",
      "C:406",
      "C:407",
      "C:408",
      "C:409",
      "C:41",
      "C:410",
      "C:411",
      "C:412",
      "C:413",
      "C:414",
      "C:415",
      "C:416",
      "C:417",
      "C:418",
      "C:419",
      "C:42",
      "C:420",
      "C:421",
      "C:422",
      "C:423",
      "C:424",
      "C:425",
      "C:426",
      "C:427",
      "C:428",
      "C:429",
      "C:43",
      "C:430",
      "C:431",
      "C:432",
      "C:433",
      "C:434",
      "C:435",
      "C:436",
      "C:437",
      "C:438",
      "C:439",
      "C:44",
      "C:440",
      "C:441",
      "C:442",
      "C:443",
      "C:444",
      "C:445",
      "C:446",
      "C:447",
      "C:448",
      "C:449",
      "C:45",
      "C:450",
      "C:451",
      "C:452",
      "C:453",
      "C:454",
      "C:455",
      "C:456",
      "C:457",
      "C:458",
      "C:459",
      "C:46",
      "C:460",
      "C:461",
      "C:462",
      "C:463",
      "C:464",
      "C:465",
      "C:466",
      "C:467",
      "C:468",
      "C:469",
      "C:47",
      "C:470",
      "C:471",
      "C:472",
      "C:473",
      "C:474",
      "C:475",
      "C:476",
      "C:477",
      "C:478",
      "C:479",
      "C:48",
      "C:480",
      "C:481",
      "C:482",
      "C:483",
      "C:484",
      "C:485",
      "C:486",
      "C:487",
      "C:488",
      "C:489",
      "C:49",
      "C:490",
      "C:491",
      "C:492",
      "C:493",
      "C:494",
      "C:495",
      "C:496",
      "C:497",
      "C:498",
      "C:499",
      "C:5",
      "C:50",
      "C:500",
      "C:501",
      "C:502",
      "C:503",
      "C:504",
      "C:505",
      "C:506",
      "C:507",
      "C:508",
      "C:509",
      "C:510",
      "C:511",
      "C:512",
      "C:513",
      "C:514",
      "C:515",
      "C:516",
      "C:517",
      "C:518",
      "C:519",
      "C:520",
      "C:521",
      "C:522",
      "C:523",
      "C:524",
      "C:525",
      "C:526",
      "C:527",
      "C:528",
      "C:529",
      "C:530",
      "C:531",
      "C:532",
      "C:533",
      "C:534",
      "C:535",
      "C:536",
      "C:537",
      "C:538",
      "C:539",
      "C:540",
      "C:541",
      "C:542",
      "C:543",
      "C:544",
      "C:545",
      "C:546",
      "C:547",
      "C:548",
      "C:549",
      "C:550",
      "C:551",
      "C:552",
      "C:553",
      "C:554",
      "C:555",
      "C:556",
      "C:557",
      "C:558",
      "C:559",
      "C:560",
      "C:561",
      "C:562",
      "C:563",
      "C:564",
      "C:565",
      "C:566",
      "C:567",
      "C:568",
      "C:569",
      "C:570",
      "C:571",
      "C:572",
      "C:573",
      "C:574",
      "C:575",
      "C:576",
      "C:577",
      "C:578",
      "C:579",
      "C:580",
      "C:581",
      "C:582",
      "C:583",
      "C:584",
      "C:585",
      "C:586",
      "C:587",
      "C:588",
      "C:589",
      "C:590",
      "C:591",
      "C:592",
      "C:593",
      "C:594",
      "C:595",
      "C:596",
      "C:597",
      "C:598",
      "C:599",
      "C:6",
      "C:600",
      "C:601",
      "C:602",
      "C:603",
      "C:604",
      "C:605",
      "C:606",
      "C:607",
      "C:608",
      "C:609",
      "C:610",
      "C:611",
      "C:612",
      "C:613",
      "C:614",
      "C:615",
      "C:616",
      "C:617",
      "C:618",
      "C:619",
      "C:620",
      "C:621",
      "C:622",
      "C:623",
      "C:624",
      "C:625",
      "C:626",
      "C:627",
      "C:628",
      "C:629",
      "C:630",
      "C:631",
      "C:632",
      "C:633",
      "C:634",
      "C:635",
      "C:636",
      "C:637",
      "C:638",
      "C:639",
      "C:640",
      "C:641",
      "C:642",
      "C:643",
      "C:644",
      "C:645",
      "C:646",
      "C:647",
      "C:648",
      "C:649",
      "C:650",
      "C:651",
      "C:652",
      "C:653",
      "C:654",
      "C:655",
      "C:656",
      "C:657",
      "C:658",
      "C:659",
      "C:660",
      "C:661",
      "C:662",
      "C:663",
      "C:664",
      "C:665",
      "C:666",
      "C:667",
      "C:668",
      "C:669",
      "C:67",
      "C:670",
      "C:671",
      "C:672",
      "C:673",
      "C:674",
      "C:675",
      "C:676",
      "C:677",
      "C:678",
      "C:679",
      "C:68",
      "C:680",
      "C:681",
      "C:682",
      "C:683",
      "C:684",
      "C:685",
      "C:686",
      "C:687",
      "C:688",
      "C:689",
      "C:69",
      "C:690",
      "C:691",
      "C:692",
      "C:693",
      "C:694",
      "C:695",
      "C:696",
      "C:697",
      "C:698",
      "C:699",
      "C:7",
      "C:70",
      "C:700",
      "C:701",
      "C:702",
      "C:703",
      "C:704",
      "C:705",
      "C:706",
      "C:707",
      "C:708",
      "C:709",
      "C:71",
      "C:710",
      "C:711",
      "C:712",
      "C:713",
      "C:714",
      "C:715",
      "C:716",
      "C:717",
      "C:718",
      "C:719",
      "C:72",
      "C:720",
      "C:721",
      "C:722",
      "C:723",
      "C:724",
      "C:725",
      "C:726",
      "C:727",
      "C:728",
      "C:729",
      "C:73",
      "C:730",
      "C:731",
      "C:732",
      "C:733",
      "C:734",
      "C:735",
      "C:736",
      "C:737",
      "C:738",
      "C:739",
      "C:74",
      "C:740",
      "C:741",
      "C:742",
      "C:743",
      "C:744",
      "C:745",
      "C:746",
      "C:747",
      "C:748",
      "C:749",
      "C:75",
      "C:750",
      "C:751",
      "C:752",
      "C:753",
      "C:754",
      "C:755",
      "C:756",
      "C:757",
      "C:758",
      "C:759",
      "C:76",
      "C:760",
      "C:761",
      "C:762",
      "C:763",
      "C:764",
      "C:765",
      "C:766",
      "C:767",
      "C:768",
      "C:769",
      "C:77",
      "C:770",
      "C:771",
      "C:772",
      "C:773",
      "C:774",
      "C:775",
      "C:776",
      "C:777",
      "C:778",
      "C:779",
      "C:78",
      "C:780",
      "C:781",
      "C:782",
      "C:783",
      "C:784",
      "C:785",
      "C:786",
      "C:787",
      "C:788",
      "C:789",
      "C:79",
      "C:790",
      "C:791",
      "C:792",
      "C:793",
      "C:794",
      "C:795",
      "C:796",
      "C:797",
      "C:798",
      "C:799",
      "C:8",
      "C:80",
      "C:800",
      "C:801",
      "C:802",
      "C:803",
      "C:804",
      "C:805",
      "C:806",
      "C:807",
      "C:808",
      "C:809",
      "C:81",
      "C:810",
      "C:811",
      "C:812",
      "C:813",
      "C:814",
      "C:815",
      "C:816",
      "C:817",
      "C:818",
      "C:819",
      "C:82",
      "C:820",
      "C:821",
      "C:822",
      "C:823",
      "C:824",
      "C:825",
      "C:826",
      "C:827",
      "C:828",
      "C:829",
      "C:83",
      "C:830",
      "C:831",
      "C:832",
      "C:833",
      "C:834",
      "C:835",
      "C:836",
      "C:837",
      "C:838",
      "C:839",
      "C:84",
      "C:840",
      "C:841",
      "C:842",
      "C:85",
      "C:86",
      "C:87",
      "C:88",
      "C:89",
      "C:9",
      "C:90",
      "C:91",
      "C:92",
      "C:93",
      "C:94",
      "C:95",
      "C:96",
      "C:97",
      "C:98",
      "C:99"
    ],
    "C:26": [
      "C:10",
      "C:100",
      "C:101",
      "C:102",
      "C:103",
      "C:104",
      "C:105",
      "C:106",
      "C:107",
      "C:108",
      "C:109",
      "C:11",
      "C:110",
      "C:111",
      "C:112",
      "C:113",
      "C:114",
      "C:115",
      "C:116",
      "C:117",
      "C:118",
      "C:119",
      "C:12",
      "C:120",
      "C:121",
      "C:122",
      "C:123",
      "C:124",
      "C:125",
      "C:126",
      "C:127",
      "C:128",
      "C:129",
      "C:13",
      "C:130",
      "C:131",
      "C:132",
      "C:133",
      "C:134",
      "C:135",
      "C:136",
      "C:137",
      "C:138",
      "C:139",
      "C:14",
      "C:140",
      "C:141",
      "C:142",
      "C:143",
      "C:144",
      "C:145",
      "C:146",
      "C:147",
      "C:148",
      "C:149",
      "C:15",
      "C:150",
      "C:151",
      "C:152",
      "C:153",
      "C:154",
      "C:155",
      "C:156",
      "C:157",
      "C:158",
      "C:159",
      "C:16",
      "C:160",
      "C:161",
      "C:162",
      "C:163",
      "C:164",
      "C:165",
      "C:166",
      "C:167",
      "C:168",
      "C:169",
      "C:17",
      "C:170",
      "C:171",
      "C:172",
      "C:173",
      "C:174",
      "C:175",
      "C:176",
      "C:177",
      "C:178",
      "C:179",
      "C:18",
      "C:180",
      "C:181",
      "C:182",
      "C:183",
      "C:184",
      "C:185",
      "C:186",
      "C:187",
      "C:188",
      "C:189",
      "C:19",
      "C:190",
      "C:191",
      "C:192",
      "C:193",
      "C:194",
      "C:195",
      "C:196",
      "C:197",
      "C:198",
      "C:199",
      "C:2",
      "C:20",
      "C:200",
      "C:201",
      "C:202",
      "C:203",
      "C:204",
      "C:205",
      "C:206",
      "C:207",
      "C:208",
      "C:209",
      "C:21",
      "C:210",
      "C:211",
      "C:212",
      "C:213",
      "C:214",
      "C:215",
      "C:216",
      "C:217",
      "C:218",
      "C:219",
      "C:22",
      "C:220",
      "C:221",
      "C:222",
      "C:223",
      "C:224",
      "C:225",
      "C:226",
      "C:227",
      "C:228",
      "C:229",
      "C:23",
      "C:230",
      "C:231",
      "C:232",
      "C:233",
      "C:234",
      "C:235",
      "C:236",
      "C:237",
      "C:238",
      "C:239",
      "C:24",
      "C:240",
      "C:241",
      "C:242",
      "C:243",
      "C:244",
      "C:245",
      "C:246",
      "C:247",
      "C:248",
      "C:249",
      "C:25",
      "C:250",
      "C:251",
      "C:252",
      "C:253",
      "C:254",
      "C:255",
      "C:256",
      "C:257",
      "C:258",
      "C:259",
      "C:260",
      "C:261",
      "C:262",
      "C:263",
      "C:264",
      "C:265",
      "C:266",
      "C:267",
      "C:268",
      "C:269",
      "C:27",
      "C:270",
      "C:271",
      "C:272",
      "C:273",
      "C:274",
      "C:275",
      "C:276",
      "C:277",
      "C:278",
      "C:279",
      "C:28",
      "C:280",
      "C:281",
      "C:282",
      "C:283",
      "C:284",
      "C:285",
      "C:286",
      "C:287",
      "C:288",
      "C:289",
      "C:29",
      "C:290",
      "C:291",
      "C:292",
      "C:293",
      "C:294",
      "C:295",
      "C:296",
      "C:297",
      "C:298",
      "C:299",
      "C:3",
      "C:30",
      "C:300",
      "C:301",
      "C:302",
      "C:303",
      "C:304",
      "C:305",
      "C:306",
      "C:307",
      "C:308",
      "C:309",
      "C:31",
      "C:310",
      "C:311",
      "C:312",
      "C:313",
      "C:314",
      "C:315",
      "C:316",
      "C:317",
      "C:318",
      "C:319",
      "C:32",
      "C:320",
      "C:321",
      "C:322",
      "C:323",
      "C:324",
      "C:325",
      "C:326",
      "C:327",
      "C:328",
      "C:329",
      "C:33",
      "C:330",
      "C:331",
      "C:332",
      "C:333",
      "C:334",
      "C:335",
      "C:336",
      "C:337",
      "C:338",
      "C:339",
      "C:34",
      "C:340",
      "C:341",
      "C:342",
      "C:343",
      "C:344",
      "C:345",
      "C:346",
      "C:347",
      "C:348",
      "C:349",
      "C:35",
      "C:350",
      "C:351",
      "C:352",
      "C:353",
      "C:354",
      "C:355",
      "C:356",
      "C:357",
      "C:358",
      "C:359",
      "C:36",
      "C:360",
      "C:361",
      "C:362",
      "C:363",
      "C:364",
      "C:365",
      "C:366",
      "C:367",
      "C:368",
      "C:369",
      "C:37",
      "C:370",
      "C:371",
      "C:372",
      "C:373",
      "C:374",
      "C:375",
      "C:376",
      "C:377",
      "C:378",
      "C:379",
      "C:38",
      "C:380",
      "C:381",
      "C:382",
      "C:383",
      "C:384",
      "C:385",
      "C:386",
      "C:387",
      "C:388",
      "C:389",
      "C:39",
      "C:390",
      "C:391",
      "C:392",
      "C:393",
      "C:394",
      "C:395",
      "C:396",
      "C:397",
      "C:398",
      "C:399",
      "C:4",
      "C:40",
      "C:400",
      "C:401",
      "C:402",
      "C:403",
      "C:404",
      "C:405",
      "C:406",
      "C:407",
      "C:408",
      "C:409",
      "C:41",
      "C:410",
      "C:411",
      "C:412",
      "C:413",
      "C:414",
      "C:415",
      "C:416",
      "C:417",
      "C:418",
      "C:419",
      "C:42",
      "C:420",
      "C:421",
      "C:422",
      "C:423",
      "C:424",
      "C:425",
      "C:426",
      "C:427",
      "C:428",
      "C:429",
      "C:43",
      "C:430",
      "C:431",
      "C:432",
      "C:433",
      "C:434",
      "C:435",
      "C:436",
      "C:437",
      "C:438",
      "C:439",
      "C:44",
      "C:440",
      "C:441",
      "C:442",
      "C:443",
      "C:444",
      "C:445",
      "C:446",
      "C:447",
      "C:448",
      "C:449",
      "C:45",
      "C:450",
      "C:451",
      "C:452",
      "C:453",
      "C:454",
      "C:455",
      "C:456",
      "C:457",
      "C:458",
      "C:459",
      "C:46",
      "C:460",
      "C:461",
      "C:462",
      "C:463",
      "C:464",
      "C:465",
      "C:466",
      "C:467",
      "C:468",
      "C:469",
      "C:47",
      "C:470",
      "C:471",
      "C:472",
      "C:473",
      "C:474",
      "C:475",
      "C:476",
      "C:477",
      "C:478",
      "C:479",
      "C:48",
      "C:480",
      "C:481",
      "C:482",
      "C:483",
      "C:484",
      "C:485",
      "C:486",
      "C:487",
      "C:488",
      "C:489",
      "C:49",
      "C:490",
      "C:491",
      "C:492",
      "C:493",
      "C:494",
      "C:495",
      "C:496",
      "C:497",
      "C:498",
      "C:499",
      "C:5",
      "C:50",
      "C:500",
      "C:501",
      "C:502",
      "C:503",
      "C:504",
      "C:505",
      "C:506",
      "C:507",
      "C:508",
      "C:509",
      "C:510",
      "C:511",
      "C:512",
      "C:513",
      "C:514",
      "C:515",
      "C:516",
      "C:517",
      "C:518",
      "C:519",
      "C:520",
      "C:521",
      "C:522",
      "C:523",
      "C:524",
      "C:525",
      "C:526",
      "C:527",
      "C:528",
      "C:529",
      "C:530",
      "C:531",
      "C:532",
      "C:533",
      "C:534",
      "C:535",
      "C:536",
      "C:537",
      "C:538",
      "C:539",
      "C:540",
      "C:541",
      "C:542",
      "C:543",
      "C:544",
      "C:545",
      "C:546",
      "C:547",
      "C:548",
      "C:549",
      "C:550",
      "C:551",
      "C:552",
      "C:553",
      "C:554",
      "C:555",
      "C:556",
      "C:557",
      "C:558",
      "C:559",
      "C:560",
      "C:561",
      "C:562",
      "C:563",
      "C:564",
      "C:565",
      "C:566",
      "C:567",
      "C:568",
      "C:569",
      "C:570",
      "C:571",
      "C:572",
      "C:573",
      "C:574",
      "C:575",
      "C:576",
      "C:577",
      "C:578",
      "C:579",
      "C:580",
      "C:581",
      "C:582",
      "C:583",
      "C:584",
      "C:585",
      "C:586",
      "C:587",
      "C:588",
      "C:589",
      "C:590",
      "C:591",
      "C:592",
      "C:593",
      "C:594",
      "C:595",
      "C:596",
      "C:597",
      "C:598",
      "C:599",
      "C:6",
      "C:600",
      "C:601",
      "C:602",
      "C:603",
      "C:604",
      "C:605",
      "C:606",
      "C:607",
      "C:608",
      "C:609",
      "C:610",
      "C:611",
      "C:612",
      "C:613",
      "C:614",
      "C:615",
      "C:616",
      "C:617",
      "C:618",
      "C:619",
      "C:620",
      "C:621",
      "C:622",
      "C:623",
      "C:624",
      "C:625",
      "C:626",
      "C:627",
      "C:628",
      "C:629",
      "C:630",
      "C:631",
      "C:632",
      "C:633",
      "C:634",
      "C:635",
      "C:636",
      "C:637",
      "C:638",
      "C:639",
      "C:640",
      "C:641",
      "C:642",
      "C:643",
      "C:644",
      "C:645",
      "C:646",
      "C:647",
      "C:648",
      "C:649",
      "C:650",
      "C:651",
      "C:652",
      "C:653",
      "C:654",
      "C:655",
      "C:656",
      "C:657",
      "C:658",
      "C:659",
      "C:660",
      "C:661",
      "C:662",
      "C:663",
      "C:664",
      "C:665",
      "C:666",
      "C:667",
      "C:668",
      "C:669",
      "C:67",
      "C:670",
      "C:671",
      "C:672",
      "C:673",
      "C:674",
      "C:675",
      "C:676",
      "C:677",
      "C:678",
      "C:679",
      "C:68",
      "C:680",
      "C:681",
      "C:682",
      "C:683",
      "C:684",
      "C:685",
      "C:686",
      "C:687",
      "C:688",
      "C:689",
      "C:69",
      "C:690",
      "C:691",
      "C:692",
      "C:693",
      "C:694",
      "C:695",
      "C:696",
      "C:697",
      "C:698",
      "C:699",
      "C:7",
      "C:70",
      "C:700",
      "C:701",
      "C:702",
      "C:703",
      "C:704",
      "C:705",
      "C:706",
      "C:707",
      "C:708",
      "C:709",
      "C:71",
      "C:710",
      "C:711",
      "C:712",
      "C:713",
      "C:714",
      "C:715",
      "C:716",
      "C:717",
      "C:718",
      "C:719",
      "C:72",
      "C:720",
      "C:721",
      "C:722",
      "C:723",
      "C:724",
      "C:725",
      "C:726",
      "C:727",
      "C:728",
      "C:729",
      "C:73",
      "C:730",
      "C:731",
      "C:732",
      "C:733",
      "C:734",
      "C:735",
      "C:736",
      "C:737",
      "C:738",
      "C:739",
      "C:74",
      "C:740",
      "C:741",
      "C:742",
      "C:743",
      "C:744",
      "C:745",
      "C:746",
      "C:747",
      "C:748",
      "C:749",
      "C:75",
      "C:750",
      "C:751",
      "C:752",
      "C:753",
      "C:754",
      "C:755",
      "C:756",
      "C:757",
      "C:758",
      "C:759",
      "C:76",
      "C:760",
      "C:761",
      "C:762",
      "C:763",
      "C:764",
      "C:765",
      "C:766",
      "C:767",
      "C:768",
      "C:769",
      "C:77",
      "C:770",
      "C:771",
      "C:772",
      "C:773",
      "C:774",
      "C:775",
      "C:776",
      "C:777",
      "C:778",
      "C:779",
      "C:78",
      "C:780",
      "C:781",
      "C:782",
      "C:783",
      "C:784",
      "C:785",
      "C:786",
      "C:787",
      "C:788",
      "C:789",
      "C:79",
      "C:790",
      "C:791",
      "C:792",
      "C:793",
      "C:794",
      "C:795",
      "C:796",
      "C:797",
      "C:798",
      "C:799",
      "C:8",
      "C:80",
      "C:800",
      "C:801",
      "C:802",
      "C:803",
      "C:804",
      "C:805",
      "C:806",
      "C:807",
      "C:808",
      "C:809",
      "C:81",
      "C:810",
      "C:811",
      "C:812",
      "C:813",
      "C:814",
      "C:815",
      "C:816",
      "C:817",
      "C:818",
      "C:819",
      "C:82",
      "C:820",
      "C:821",
      "C:822",
      "C:823",
      "C:824",
      "C:825",
      "C:826",
      "C:827",
      "C:828",
      "C:829",
      "C:83",
      "C:830",
      "C:831",
      "C:832",
      "C:833",
      "C:834",
      "C:835",
      "C:836",
      "C:837",
      "C:838",
      "C:839",
      "C:84",
      "C:840",
      "C:841",
      "C:842",
      "C:85",
      "C:86",
      "C:87",
      "C:88",
      "C:89",
      "C:9",
      "C:90",
      "C:91",
      "C:92",
      "C:93",
      "C:94",
      "C:95",
      "C:96",
      "C:97",
      "C:98",
      "C:99"
    ],
    "C:27": [
      "C:10",
      "C:100",
      "C:101",
      "C:102",
      "C:103",
      "C:104",
      "C:105",
      "C:106",
      "C:107",
      "C:108",
      "C:109",
      "C:11",
      "C:110",
      "C:111",
      "C:112",
      "C:113",
      "C:114",
      "C:115",
      "C:116",
      "C:117",
      "C:118",
      "C:119",
      "C:12",
      "C:120",
      "C:121",
      "C:122",
      "C:123",
      "C:124",
      "C:125",
      "C:126",
      "C:127",
      "C:128",
      "C:129",
      "C:13",
      "C:130",
      "C:131",
      "C:132",
      "C:133",
      "C:134",
      "C:135",
      "C:136",
      "C:137",
      "C:138",
      "C:139",
      "C:14",
      "C:140",
      "C:141",
      "C:142",
      "C:143",
      "C:144",
      "C:145",
      "C:146",
      "C:147",
      "C:148",
      "C:149",
      "C:15",
      "C:150",
      "C:151",
      "C:152",
      "C:153",
      "C:154",
      "C:155",
      "C:156",
      "C:157",
      "C:158",
      "C:159",
      "C:16",
      "C:160",
      "C:161",
      "C:162",
      "C:163",
      "C:164",
      "C:165",
      "C:166",
      "C:167",
      "C:168",
      "C:169",
      "C:17",
      "C:170",
      "C:171",
      "C:172",
      "C:173",
      "C:174",
      "C:175",
      "C:176",
      "C:177",
      "C:178",
      "C:179",
      "C:18",
      "C:180",
      "C:181",
      "C:182",
      "C:183",
      "C:184",
      "C:185",
      "C:186",
      "C:187",
      "C:188",
      "C:189",
      "C:19",
      "C:190",
      "C:191",
      "C:192",
      "C:193",
      "C:194",
      "C:195",
      "C:196",
      "C:197",
      "C:198",
      "C:199",
      "C:2",
      "C:20",
      "C:200",
      "C:201",
      "C:202",
      "C:203",
      "C:204",
      "C:205",
      "C:206",
      "C:207",
      "C:208",
      "C:209",
      "C:21",
      "C:210",
      "C:211",
      "C:212",
      "C:213",
      "C:214",
      "C:215",
      "C:216",
      "C:217",
      "C:218",
      "C:219",
      "C:22",
      "C:220",
      "C:221",
      "C:222",
      "C:223",
      "C:224",
      "C:225",
      "C:226",
      "C:227",
      "C:228",
      "C:229",
      "C:23",
      "C:230",
      "C:231",
      "C:232",
      "C:233",
      "C:234",
      "C:235",
      "C:236",
      "C:237",
      "C:238",
      "C:239",
      "C:24",
      "C:240",
      "C:241",
      "C:242",
      "C:243",
      "C:244",
      "C:245",
      "C:246",
      "C:247",
      "C:248",
      "C:249",
      "C:25",
      "C:250",
      "C:251",
      "C:252",
      "C:253",
      "C:254",
      "C:255",
      "C:256",
      "C:257",
      "C:258",
      "C:259",
      "C:26",
      "C:260",
      "C:261",
      "C:262",
      "C:263",
      "C:264",
      "C:265",
      "C:266",
      "C:267",
      "C:268",
      "C:269",
      "C:270",
      "C:271",
      "C:272",
      "C:273",
      "C:274",
      "C:275",
      "C:276",
      "C:277",
      "C:278",
      "C:279",
      "C:28",
      "C:280",
      "C:281",
      "C:282",
      "C:283",
      "C:284",
      "C:285",
      "C:286",
      "C:287",
      "C:288",
      "C:289",
      "C:29",
      "C:290",
      "C:291",
      "C:292",
      "C:293",
      "C:294",
      "C:295",
      "C:296",
      "C:297",
      "C:298",
      "C:299",
      "C:3",
      "C:30",
      "C:300",
      "C:301",
      "C:302",
      "C:303",
      "C:304",
      "C:305",
      "C:306",
      "C:307",
      "C:308",
      "C:309",
      "C:31",
      "C:310",
      "C:311",
      "C:312",
      "C:313",
      "C:314",
      "C:315",
      "C:316",
      "C:317",
      "C:318",
      "C:319",
      "C:32",
      "C:320",
      "C:321",
      "C:322",
      "C:323",
      "C:324",
      "C:325",
      "C:326",
      "C:327",
      "C:328",
      "C:329",
      "C:33",
      "C:330",
      "C:331",
      "C:332",
      "C:333",
      "C:334",
      "C:335",
      "C:336",
      "C:337",
      "C:338",
      "C:339",
      "C:34",
      "C:340",
      "C:341",
      "C:342",
      "C:343",
      "C:344",
      "C:345",
      "C:346",
      "C:347",
      "C:348",
      "C:349",
      "C:35",
      "C:350",
      "C:351",
      "C:352",
      "C:353",
      "C:354",
      "C:355",
      "C:356",
      "C:357",
      "C:358",
      "C:359",
      "C:36",
      "C:360",
      "C:361",
      "C:362",
      "C:363",
      "C:364",
      "C:365",
      "C:366",
      "C:367",
      "C:368",
      "C:369",
      "C:37",
      "C:370",
      "C:371",
      "C:372",
      "C:373",
      "C:374",
      "C:375",
      "C:376",
      "C:377",
      "C:378",
      "C:379",
      "C:38",
      "C:380",
      "C:381",
      "C:382",
      "C:383",
      "C:384",
      "C:385",
      "C:386",
      "C:387",
      "C:388",
      "C:389",
      "C:39",
      "C:390",
      "C:391",
      "C:392",
      "C:393",
      "C:394",
      "C:395",
      "C:396",
      "C:397",
      "C:398",
      "C:399",
      "C:4",
      "C:40",
      "C:400",
      "C:401",
      "C:402",
      "C:403",
      "C:404",
      "C:405",
      "C:406",
      "C:407",
      "C:408",
      "C:409",
      "C:41",
      "C:410",
      "C:411",
      "C:412",
      "C:413",
      "C:414",
      "C:415",
      "C:416",
      "C:417",
      "C:418",
      "C:419",
      "C:42",
      "C:420",
      "C:421",
      "C:422",
      "C:423",
      "C:424",
      "C:425",
      "C:426",
      "C:427",
      "C:428",
      "C:429",
      "C:43",
      "C:430",
      "C:431",
      "C:432",
      "C:433",
      "C:434",
      "C:435",
      "C:436",
      "C:437",
      "C:438",
      "C:439",
      "C:44",
      "C:440",
      "C:441",
      "C:442",
      "C:443",
      "C:444",
      "C:445",
      "C:446",
      "C:447",
      "C:448",
      "C:449",
      "C:45",
      "C:450",
      "C:451",
      "C:452",
      "C:453",
      "C:454",
      "C:455",
      "C:456",
      "C:457",
      "C:458",
      "C:459",
      "C:46",
      "C:460",
      "C:461",
      "C:462",
      "C:463",
      "C:464",
      "C:465",
      "C:466",
      "C:467",
      "C:468",
      "C:469",
      "C:47",
      "C:470",
      "C:471",
      "C:472",
      "C:473",
      "C:474",
      "C:475",
      "C:476",
      "C:477",
      "C:478",
      "C:479",
      "C:48",
      "C:480",
      "C:481",
      "C:482",
      "C:483",
      "C:484",
      "C:485",
      "C:486",
      "C:487",
      "C:488",
      "C:489",
      "C:49",
      "C:490",
      "C:491",
      "C:492",
      "C:493",
      "C:494",
      "C:495",
      "C:496",
      "C:497",
      "C:498",
      "C:499",
      "C:5",
      "C:50",
      "C:500",
      "C:501",
      "C:502",
      "C:503",
      "C:504",
      "C:505",
      "C:506",
      "C:507",
      "C:508",
      "C:509",
      "C:510",
      "C:511",
      "C:512",
      "C:513",
      "C:514",
      "C:515",
      "C:516",
      "C:517",
      "C:518",
      "C:519",
      "C:520",
      "C:521",
      "C:522",
      "C:523",
      "C:524",
      "C:525",
      "C:526",
      "C:527",
      "C:528",
      "C:529",
      "C:530",
      "C:531",
      "C:532",
      "C:533",
      "C:534",
      "C:535",
      "C:536",
      "C:537",
      "C:538",
      "C:539",
      "C:540",
      "C:541",
      "C:542",
      "C:543",
      "C:544",
      "C:545",
      "C:546",
      "C:547",
      "C:548",
      "C:549",
      "C:550",
      "C:551",
      "C:552",
      "C:553",
      "C:554",
      "C:555",
      "C:556",
      "C:557",
      "C:558",
      "C:559",
      "C:560",
      "C:561",
      "C:562",
      "C:563",
      "C:564",
      "C:565",
      "C:566",
      "C:567",
      "C:568",
      "C:569",
      "C:570",
      "C:571",
      "C:572",
      "C:573",
      "C:574",
      "C:575",
      "C:576",
      "C:577",
      "C:578",
      "C:579",
      "C:580",
      "C:581",
      "C:582",
      "C:583",
      "C:584",
      "C:585",
      "C:586",
      "C:587",
      "C:588",
      "C:589",
      "C:590",
      "C:591",
      "C:592",
      "C:593",
      "C:594",
      "C:595",
      "C:596",
      "C:597",
      "C:598",
      "C:599",
      "C:6",
      "C:600",
      "C:601",
      "C:602",
      "C:603",
      "C:604",
      "C:605",
      "C:606",
      "C:607",
      "C:608",
      "C:609",
      "C:610",
      "C:611",
      "C:612",
      "C:613",
      "C:614",
      "C:615",
      "C:616",
      "C:617",
      "C:618",
      "C:619",
      "C:620",
      "C:621",
      "C:622",
      "C:623",
      "C:624",
      "C:625",
      "C:626",
      "C:627",
      "C:628",
      "C:629",
      "C:630",
      "C:631",
      "C:632",
      "C:633",
      "C:634",
      "C:635",
      "C:636",
      "C:637",
      "C:638",
      "C:639",
      "C:640",
      "C:641",
      "C:642",
      "C:643",
      "C:644",
      "C:645",
      "C:646",
      "C:647",
      "C:648",
      "C:649",
      "C:650",
      "C:651",
      "C:652",
      "C:653",
      "C:654",
      "C:655",
      "C:656",
      "C:657",
      "C:658",
      "C:659",
      "C:660",
      "C:661",
      "C:662",
      "C:663",
      "C:664",
      "C:665",
      "C:666",
      "C:667",
      "C:668",
      "C:669",
      "C:67",
      "C:670",
      "C:671",
      "C:672",
      "C:673",
      "C:674",
      "C:675",
      "C:676",
      "C:677",
      "C:678",
      "C:679",
      "C:68",
      "C:680",
      "C:681",
      "C:682",
      "C:683",
      "C:684",
      "C:685",
      "C:686",
      "C:687",
      "C:688",
      "C:689",
      "C:69",
      "C:690",
      "C:691",
      "C:692",
      "C:693",
      "C:694",
      "C:695",
      "C:696",
      "C:697",
      "C:698",
      "C:699",
      "C:7",
      "C:70",
      "C:700",
      "C:701",
      "C:702",
      "C:703",
      "C:704",
      "C:705",
      "C:706",
      "C:707",
      "C:708",
      "C:709",
      "C:71",
      "C:710",
      "C:711",
      "C:712",
      "C:713",
      "C:714",
      "C:715",
      "C:716",
      "C:717",
      "C:718",
      "C:719",
      "C:72",
      "C:720",
      "C:721",
      "C:722",
      "C:723",
      "C:724",
      "C:725",
      "C:726",
      "C:727",
      "C:728",
      "C:729",
      "C:73",
      "C:730",
      "C:731",
      "C:732",
      "C:733",
      "C:734",
      "C:735",
      "C:736",
      "C:737",
      "C:738",
      "C:739",
      "C:74",
      "C:740",
      "C:741",
      "C:742",
      "C:743",
      "C:744",
      "C:745",
      "C:746",
      "C:747",
      "C:748",
      "C:749",
      "C:75",
      "C:750",
      "C:751",
      "C:752",
      "C:753",
      "C:754",
      "C:755",
      "C:756",
      "C:757",
      "C:758",
      "C:759",
      "C:76",
      "C:760",
      "C:761",
      "C:762",
      "C:763",
      "C:764",
      "C:765",
      "C:766",
      "C:767",
      "C:768",
      "C:769",
      "C:77",
      "C:770",
      "C:771",
      "C:772",
      "C:773",
      "C:774",
      "C:775",
      "C:776",
      "C:777",
      "C:778",
      "C:779",
      "C:78",
      "C:780",
      "C:781",
      "C:782",
      "C:783",
      "C:784",
      "C:785",
      "C:786",
      "C:787",
      "C:788",
      "C:789",
      "C:79",
      "C:790",
      "C:791",
      "C:792",
      "C:793",
      "C:794",
      "C:795",
      "C:796",
      "C:797",
      "C:798",
      "C:799",
      "C:8",
      "C:80",
      "C:800",
      "C:801",
      "C:802",
      "C:803",
      "C:804",
      "C:805",
      "C:806",
      "C:807",
      "C:808",
      "C:809",
      "C:81",
      "C:810",
      "C:811",
      "C:812",
      "C:813",
      "C:814",
      "C:815",
      "C:816",
      "C:817",
      "C:818",
      "C:819",
      "C:82",
      "C:820",
      "C:821",
      "C:822",
      "C:823",
      "C:824",
      "C:825",
      "C:826",
      "C:827",
      "C:828",
      "C:829",
      "C:83",
      "C:830",
      "C:831",
      "C:832",
      "C:833",
      "C:834",
      "C:835",
      "C:836",
      "C:837",
      "C:838",
      "C:839",
      "C:84",
      "C:840",
      "C:841",
      "C:842",
      "C:85",
      "C:86",
      "C:87",
      "C:88",
      "C:89",
      "C:9",
      "C:90",
      "C:91",
      "C:92",
      "C:93",
      "C:94",
      "C:95",
      "C:96",
      "C:97",
      "C:98",
      "C:99"
    ],
    "C:28": [
      "C:10",
      "C:100",
      "C:101",
      "C:102",
      "C:103",
      "C:104",
      "C:105",
      "C:106",
      "C:107",
      "C:108",
      "C:109",
      "C:11",
      "C:110",
      "C:111",
      "C:112",
      "C:113",
      "C:114",
      "C:115",
      "C:116",
      "C:117",
      "C:118",
      "C:119",
      "C:12",
      "C:120",
      "C:121",
      "C:122",
      "C:123",
      "C:124",
      "C:125",
      "C:126",
      "C:127",
      "C:128",
      "C:129",
      "C:13",
      "C:130",
      "C:131",
      "C:132",
      "C:133",
      "C:134",
      "C:135",
      "C:136",
      "C:137",
      "C:138",
      "C:139",
      "C:14",
      "C:140",
      "C:141",
      "C:142",
      "C:143",
      "C:144",
      "C:145",
      "C:146",
      "C:147",
      "C:148",
      "C:149",
      "C:15",
      "C:150",
      "C:151",
      "C:152",
      "C:153",
      "C:154",
      "C:155",
      "C:156",
      "C:157",
      "C:158",
      "C:159",
      "C:16",
      "C:160",
      "C:161",
      "C:162",
      "C:163",
      "C:164",
      "C:165",
      "C:166",
      "C:167",
      "C:168",
      "C:169",
      "C:17",
      "C:170",
      "C:171",
      "C:172",
      "C:173",
      "C:174",
      "C:175",
      "C:176",
      "C:177",
      "C:178",
      "C:179",
      "C:18",
      "C:180",
      "C:181",
      "C:182",
      "C:183",
      "C:184",
      "C:185",
      "C:186",
      "C:187",
      "C:188",
      "C:189",
      "C:19",
      "C:190",
      "C:191",
      "C:192",
      "C:193",
      "C:194",
      "C:195",
      "C:196",
      "C:197",
      "C:198",
      "C:199",
      "C:2",
      "C:20",
      "C:200",
      "C:201",
      "C:202",
      "C:203",
      "C:204",
      "C:205",
      "C:206",
      "C:207",
      "C:208",
      "C:209",
      "C:21",
      "C:210",
      "C:211",
      "C:212",
      "C:213",
      "C:214",
      "C:215",
      "C:216",
      "C:217",
      "C:218",
      "C:219",
      "C:22",
      "C:220",
      "C:221",
      "C:222",
      "C:223",
      "C:224",
      "C:225",
      "C:226",
      "C:227",
      "C:228",
      "C:229",
      "C:23",
      "C:230",
      "C:231",
      "C:232",
      "C:233",
      "C:234",
      "C:235",
      "C:236",
      "C:237",
      "C:238",
      "C:239",
      "C:24",
      "C:240",
      "C:241",
      "C:242",
      "C:243",
      "C:244",
      "C:245",
      "C:246",
      "C:247",
      "C:248",
      "C:249",
      "C:25",
      "C:250",
      "C:251",
      "C:252",
      "C:253",
      "C:254",
      "C:255",
      "C:256",
      "C:257",
      "C:258",
      "C:259",
      "C:26",
      "C:260",
      "C:261",
      "C:262",
      "C:263",
      "C:264",
      "C:265",
      "C:266",
      "C:267",
      "C:268",
      "C:269",
      "C:27",
      "C:270",
      "C:271",
      "C:272",
      "C:273",
      "C:274",
      "C:275",
      "C:276",
      "C:277",
      "C:278",
      "C:279",
      "C:280",
      "C:281",
      "C:282",
      "C:283",
      "C:284",
      "C:285",
      "C:286",
      "C:287",
      "C:288",
      "C:289",
      "C:29",
      "C:290",
      "C:291",
      "C:292",
      "C:293",
      "C:294",
      "C:295",
      "C:296",
      "C:297",
      "C:298",
      "C:299",
      "C:3",
      "C:30",
      "C:300",
      "C:301",
      "C:302",
      "C:303",
      "C:304",
      "C:305",
      "C:306",
      "C:307",
      "C:308",
      "C:309",
      "C:31",
      "C:310",
      "C:311",
      "C:312",
      "C:313",
      "C:314",
      "C:315",
      "C:316",
      "C:317",
      "C:318",
      "C:319",
      "C:32",
      "C:320",
      "C:321",
      "C:322",
      "C:323",
      "C:324",
      "C:325",
      "C:326",
      "C:327",
      "C:328",
      "C:329",
      "C:33",
      "C:330",
      "C:331",
      "C:332",
      "C:333",
      "C:334",
      "C:335",
      "C:336",
      "C:337",
      "C:338",
      "C:339",
      "C:34",
      "C:340",
      "C:341",
      "C:342",
      "C:343",
      "C:344",
      "C:345",
      "C:346",
      "C:347",
      "C:348",
      "C:349",
      "C:35",
      "C:350",
      "C:351",
      "C:352",
      "C:353",
      "C:354",
      "C:355",
      "C:356",
      "C:357",
      "C:358",
      "C:359",
      "C:36",
      "C:360",
      "C:361",
      "C:362",
      "C:363",
      "C:364",
      "C:365",
      "C:366",
      "C:367",
      "C:368",
      "C:369",
      "C:37",
      "C:370",
      "C:371",
      "C:372",
      "C:373",
      "C:374",
      "C:375",
      "C:376",
      "C:377",
      "C:378",
      "C:379",
      "C:38",
      "C:380",
      "C:381",
      "C:382",
      "C:383",
      "C:384",
      "C:385",
      "C:386",
      "C:387",
      "C:388",
      "C:389",
      "C:39",
      "C:390",
      "C:391",
      "C:392",
      "C:393",
      "C:394",
      "C:395",
      "C:396",
      "C:397",
      "C:398",
      "C:399",
      "C:4",
      "C:40",
      "C:400",
      "C:401",
      "C:402",
      "C:403",
      "C:404",
      "C:405",
      "C:406",
      "C:407",
      "C:408",
      "C:409",
      "C:41",
      "C:410",
      "C:411",
      "C:412",
      "C:413",
      "C:414",
      "C:415",
      "C:416",
      "C:417",
      "C:418",
      "C:419",
      "C:42",
      "C:420",
      "C:421",
      "C:422",
      "C:423",
      "C:424",
      "C:425",
      "C:426",
      "C:427",
      "C:428",
      "C:429",
      "C:43",
      "C:430",
      "C:431",
      "C:432",
      "C:433",
      "C:434",
      "C:435",
      "C:436",
      "C:437",
      "C:438",
      "C:439",
      "C:44",
      "C:440",
      "C:441",
      "C:442",
      "C:443",
      "C:444",
      "C:445",
      "C:446",
      "C:447",
      "C:448",
      "C:449",
      "C:45",
      "C:450",
      "C:451",
      "C:452",
      "C:453",
      "C:454",
      "C:455",
      "C:456",
      "C:457",
      "C:458",
      "C:459",
      "C:46",
      "C:460",
      "C:461",
      "C:462",
      "C:463",
      "C:464",
      "C:465",
      "C:466",
      "C:467",
      "C:468",
      "C:469",
      "C:47",
      "C:470",
      "C:471",
      "C:472",
      "C:473",
      "C:474",
      "C:475",
      "C:476",
      "C:477",
      "C:478",
      "C:479",
      "C:48",
      "C:480",
      "C:481",
      "C:482",
      "C:483",
      "C:484",
      "C:485",
      "C:486",
      "C:487",
      "C:488",
      "C:489",
      "C:49",
      "C:490",
      "C:491",
      "C:492",
      "C:493",
      "C:494",
      "C:495",
      "C:496",
      "C:497",
      "C:498",
      "C:499",
      "C:5",
      "C:50",
      "C:500",
      "C:501",
      "C:502",
      "C:503",
      "C:504",
      "C:505",
      "C:506",
      "C:507",
      "C:508",
      "C:509",
      "C:510",
      "C:511",
      "C:512",
      "C:513",
      "C:514",
      "C:515",
      "C:516",
      "C:517",
      "C:518",
      "C:519",
      "C:520",
      "C:521",
      "C:522",
      "C:523",
      "C:524",
      "C:525",
      "C:526",
      "C:527",
      "C:528",
      "C:529",
      "C:530",
      "C:531",
      "C:532",
      "C:533",
      "C:534",
      "C:535",
      "C:536",
      "C:537",
      "C:538",
      "C:539",
      "C:540",
      "C:541",
      "C:542",
      "C:543",
      "C:544",
      "C:545",
      "C:546",
      "C:547",
      "C:548",
      "C:549",
      "C:550",
      "C:551",
      "C:552",
      "C:553",
      "C:554",
      "C:555",
      "C:556",
      "C:557",
      "C:558",
      "C:559",
      "C:560",
      "C:561",
      "C:562",
      "C:563",
      "C:564",
      "C:565",
      "C:566",
      "C:567",
      "C:568",
      "C:569",
      "C:570",
      "C:571",
      "C:572",
      "C:573",
      "C:574",
      "C:575",
      "C:576",
      "C:577",
      "C:578",
      "C:579",
      "C:580",
      "C:581",
      "C:582",
      "C:583",
      "C:584",
      "C:585",
      "C:586",
      "C:587",
      "C:588",
      "C:589",
      "C:590",
      "C:591",
      "C:592",
      "C:593",
      "C:594",
      "C:595",
      "C:596",
      "C:597",
      "C:598",
      "C:599",
      "C:6",
      "C:600",
      "C:601",
      "C:602",
      "C:603",
      "C:604",
      "C:605",
      "C:606",
      "C:607",
      "C:608",
      "C:609",
      "C:610",
      "C:611",
      "C:612",
      "C:613",
      "C:614",
      "C:615",
      "C:616",
      "C:617",
      "C:618",
      "C:619",
      "C:620",
      "C:621",
      "C:622",
      "C:623",
      "C:624",
      "C:625",
      "C:626",
      "C:627",
      "C:628",
      "C:629",
      "C:630",
      "C:631",
      "C:632",
      "C:633",
      "C:634",
      "C:635",
      "C:636",
      "C:637",
      "C:638",
      "C:639",
      "C:640",
      "C:641",
      "C:642",
      "C:643",
      "C:644",
      "C:645",
      "C:646",
      "C:647",
      "C:648",
      "C:649",
      "C:650",
      "C:651",
      "C:652",
      "C:653",
      "C:654",
      "C:655",
      "C:656",
      "C:657",
      "C:658",
      "C:659",
      "C:660",
      "C:661",
      "C:662",
      "C:663",
      "C:664",
      "C:665",
      "C:666",
      "C:667",
      "C:668",
      "C:669",
      "C:67",
      "C:670",
      "C:671",
      "C:672",
      "C:673",
      "C:674",
      "C:675",
      "C:676",
      "C:677",
      "C:678",
      "C:679",
      "C:68",
      "C:680",
      "C:681",
      "C:682",
      "C:683",
      "C:684",
      "C:685",
      "C:686",
      "C:687",
      "C:688",
      "C:689",
      "C:69",
      "C:690",
      "C:691",
      "C:692",
      "C:693",
      "C:694",
      "C:695",
      "C:696",
      "C:697",
      "C:698",
      "C:699",
      "C:7",
      "C:70",
      "C:700",
      "C:701",
      "C:702",
      "C:703",
      "C:704",
      "C:705",
      "C:706",
      "C:707",
      "C:708",
      "C:709",
      "C:71",
      "C:710",
      "C:711",
      "C:712",
      "C:713",
      "C:714",
      "C:715",
      "C:716",
      "C:717",
      "C:718",
      "C:719",
      "C:72",
      "C:720",
      "C:721",
      "C:722",
      "C:723",
      "C:724",
      "C:725",
      "C:726",
      "C:727",
      "C:728",
      "C:729",
      "C:73",
      "C:730",
      "C:731",
      "C:732",
      "C:733",
      "C:734",
      "C:735",
      "C:736",
      "C:737",
      "C:738",
      "C:739",
      "C:74",
      "C:740",
      "C:741",
      "C:742",
      "C:743",
      "C:744",
      "C:745",
      "C:746",
      "C:747",
      "C:748",
      "C:749",
      "C:75",
      "C:750",
      "C:751",
      "C:752",
      "C:753",
      "C:754",
      "C:755",
      "C:756",
      "C:757",
      "C:758",
      "C:759",
      "C:76",
      "C:760",
      "C:761",
      "C:762",
      "C:763",
      "C:764",
      "C:765",
      "C:766",
      "C:767",
      "C:768",
      "C:769",
      "C:77",
      "C:770",
      "C:771",
      "C:772",
      "C:773",
      "C:774",
      "C:775",
      "C:776",
      "C:777",
      "C:778",
      "C:779",
      "C:78",
      "C:780",
      "C:781",
      "C:782",
      "C:783",
      "C:784",
      "C:785",
      "C:786",
      "C:787",
      "C:788",
      "C:789",
      "C:79",
      "C:790",
      "C:791",
      "C:792",
      "C:793",
      "C:794",
      "C:795",
      "C:796",
      "C:797",
      "C:798",
      "C:799",
      "C:8",
      "C:80",
      "C:800",
      "C:801",
      "C:802",
      "C:803",
      "C:804",
      "C:805",
      "C:806",
      "C:807",
      "C:808",
      "C:809",
      "C:81",
      "C:810",
      "C:811",
      "C:812",
      "C:813",
      "C:814",
      "C:815",
      "C:816",
      "C:817",
      "C:818",
      "C:819",
      "C:82",
      "C:820",
      "C:821",
      "C:822",
      "C:823",
      "C:824",
      "C:825",
      "C:826",
      "C:827",
      "C:828",
      "C:829",
      "C:83",
      "C:830",
      "C:831",
      "C:832",
      "C:833",
      "C:834",
      "C:835",
      "C:836",
      "C:837",
      "C:838",
      "C:839",
      "C:84",
      "C:840",
      "C:841",
      "C:842",
      "C:85",
      "C:86",
      "C:87",
      "C:88",
      "C:89",
      "C:9",
      "C:90",
      "C:91",
      "C:92",
      "C:93",
      "C:94",
      "C:95",
      "C:96",
      "C:97",
      "C:98",
      "C:99"
    ],
    "C:29": [
      "C:10",
      "C:100",
      "C:101",
      "C:102",
      "C:103",
      "C:104",
      "C:105",
      "C:106",
      "C:107",
      "C:108",
      "C:109",
      "C:11",
      "C:110",
      "C:111",
      "C:112",
      "C:113",
      "C:114",
      "C:115",
      "C:116",
      "C:117",
      "C:118",
      "C:119",
      "C:12",
      "C:120",
      "C:121",
      "C:122",
      "C:123",
      "C:124",
      "C:125",
      "C:126",
      "C:127",
      "C:128",
      "C:129",
      "C:13",
      "C:130",
      "C:131",
      "C:132",
      "C:133",
      "C:134",
      "C:135",
      "C:136",
      "C:137",
      "C:138",
      "C:139",
      "C:14",
      "C:140",
      "C:141",
      "C:142",
      "C:143",
      "C:144",
      "C:145",
      "C:146",
      "C:147",
      "C:148",
      "C:149",
      "C:15",
      "C:150",
      "C:151",
      "C:152",
      "C:153",
      "C:154",
      "C:155",
      "C:156",
      "C:157",
      "C:158",
      "C:159",
      "C:16",
      "C:160",
      "C:161",
      "C:162",
      "C:163",
      "C:164",
      "C:165",
      "C:166",
      "C:167",
      "C:168",
      "C:169",
      "C:17",
      "C:170",
      "C:171",
      "C:172",
      "C:173",
      "C:174",
      "C:175",
      "C:176",
      "C:177",
      "C:178",
      "C:179",
      "C:18",
      "C:180",
      "C:181",
      "C:182",
      "C:183",
      "C:184",
      "C:185",
      "C:186",
      "C:187",
      "C:188",
      "C:189",
      "C:19",
      "C:190",
      "C:191",
      "C:192",
      "C:193",
      "C:194",
      "C:195",
      "C:196",
      "C:197",
      "C:198",
      "C:199",
      "C:2",
      "C:20",
      "C:200",
      "C:201",
      "C:202",
      "C:203",
      "C:204",
      "C:205",
      "C:206",
      "C:207",
      "C:208",
      "C:209",
      "C:21",
      "C:210",
      "C:211",
      "C:212",
      "C:213",
      "C:214",
      "C:215",
      "C:216",
      "C:217",
      "C:218",
      "C:219",
      "C:22",
      "C:220",
      "C:221",
      "C:222",
      "C:223",
      "C:224",
      "C:225",
      "C:226",
      "C:227",
      "C:228",
      "C:229",
      "C:23",
      "C:230",
      "C:231",
      "C:232",
      "C:233",
      "C:234",
      "C:235",
      "C:236",
      "C:237",
      "C:238",
      "C:239",
      "C:24",
      "C:240",
      "C:241",
      "C:242",
      "C:243",
      "C:244",
      "C:245",
      "C:246",
      "C:247",
      "C:248",
      "C:249",
      "C:25",
      "C:250",
      "C:251",
      "C:252",
      "C:253",
      "C:254",
      "C:255",
      "C:256",
      "C:257",
      "C:258",
      "C:259",
      "C:26",
      "C:260",
      "C:261",
      "C:262",
      "C:263",
      "C:264",
      "C:265",
      "C:266",
      "C:267",
      "C:268",
      "C:269",
      "C:27",
      "C:270",
      "C:271",
      "C:272",
      "C:273",
      "C:274",
      "C:275",
      "C:276",
      "C:277",
      "C:278",
      "C:279",
      "C:28",
      "C:280",
      "C:281",
      "C:282",
      "C:283",
      "C:284",
      "C:285",
      "C:286",
      "C:287",
      "C:288",
      "C:289",
      "C:290",
      "C:291",
      "C:292",
      "C:293",
      "C:294",
      "C:295",
      "C:296",
      "C:297",
      "C:298",
      "C:299",
      "C:3",
      "C:30",
      "C:300",
      "C:301",
      "C:302",
      "C:303",
      "C:304",
      "C:305",
      "C:306",
      "C:307",
      "C:308",
      "C:309",
      "C:31",
      "C:310",
      "C:311",
      "C:312",
      "C:313",
      "C:314",
      "C:315",
      "C:316",
      "C:317",
      "C:318",
      "C:319",
      "C:32",
      "C:320",
      "C:321",
      "C:322",
      "C:323",
      "C:324",
      "C:325",
      "C:326",
      "C:327",
      "C:328",
      "C:329",
      "C:33",
      "C:330",
      "C:331",
      "C:332",
      "C:333",
      "C:334",
      "C:335",
      "C:336",
      "C:337",
      "C:338",
      "C:339",
      "C:34",
      "C:340",
      "C:341",
      "C:342",
      "C:343",
      "C:344",
      "C:345",
      "C:346",
      "C:347",
      "C:348",
      "C:349",
      "C:35",
      "C:350",
      "C:351",
      "C:352",
      "C:353",
      "C:354",
      "C:355",
      "C:356",
      "C:357",
      "C:358",
      "C:359",
      "C:36",
      "C:360",
      "C:361",
      "C:362",
      "C:363",
      "C:364",
      "C:365",
      "C:366",
      "C:367",
      "C:368",
      "C:369",
      "C:37",
      "C:370",
      "C:371",
      "C:372",
      "C:373",
      "C:374",
      "C:375",
      "C:376",
      "C:377",
      "C:378",
      "C:379",
      "C:38",
      "C:380",
      "C:381",
      "C:382",
      "C:383",
      "C:384",
      "C:385",
      "C:386",
      "C:387",
      "C:388",
      "C:389",
      "C:39",
      "C:390",
      "C:391",
      "C:392",
      "C:393",
      "C:394",
      "C:395",
      "C:396",
      "C:397",
      "C:398",
      "C:399",
      "C:4",
      "C:40",
      "C:400",
      "C:401",
      "C:402",
      "C:403",
      "C:404",
      "C:405",
      "C:406",
      "C:407",
      "C:408",
      "C:409",
      "C:41",
      "C:410",
      "C:411",
      "C:412",
      "C:413",
      "C:414",
      "C:415",
      "C:416",
      "C:417",
      "C:418",
      "C:419",
      "C:42",
      "C:420",
      "C:421",
      "C:422",
      "C:423",
      "C:424",
      "C:425",
      "C:426",
      "C:427",
      "C:428",
      "C:429",
      "C:43",
      "C:430",
      "C:431",
      "C:432",
      "C:433",
      "C:434",
      "C:435",
      "C:436",
      "C:437",
      "C:438",
      "C:439",
      "C:44",
      "C:440",
      "C:441",
      "C:442",
      "C:443",
      "C:444",
      "C:445",
      "C:446",
      "C:447",
      "C:448",
      "C:449",
      "C:45",
      "C:450",
      "C:451",
      "C:452",
      "C:453",
      "C:454",
      "C:455",
      "C:456",
      "C:457",
      "C:458",
      "C:459",
      "C:46",
      "C:460",
      "C:461",
      "C:462",
      "C:463",
      "C:464",
      "C:465",
      "C:466",
      "C:467",
      "C:468",
      "C:469",
      "C:47",
      "C:470",
      "C:471",
      "C:472",
      "C:473",
      "C:474",
      "C:475",
      "C:476",
      "C:477",
      "C:478",
      "C:479",
      "C:48",
      "C:480",
      "C:481",
      "C:482",
      "C:483",
      "C:484",
      "C:485",
      "C:486",
      "C:487",
      "C:488",
      "C:489",
      "C:49",
      "C:490",
      "C:491",
      "C:492",
      "C:493",
      "C:494",
      "C:495",
      "C:496",
      "C:497",
      "C:498",
      "C:499",
      "C:5",
      "C:50",
      "C:500",
      "C:501",
      "C:502",
      "C:503",
      "C:504",
      "C:505",
      "C:506",
      "C:507",
      "C:508",
      "C:509",
      "C:510",
      "C:511",
      "C:512",
      "C:513",
      "C:514",
      "C:515",
      "C:516",
      "C:517",
      "C:518",
      "C:519",
      "C:520",
      "C:521",
      "C:522",
      "C:523",
      "C:524",
      "C:525",
      "C:526",
      "C:527",
      "C:528",
      "C:529",
      "C:530",
      "C:531",
      "C:532",
      "C:533",
      "C:534",
      "C:535",
      "C:536",
      "C:537",
      "C:538",
      "C:539",
      "C:540",
      "C:541",
      "C:542",
      "C:543",
      "C:544",
      "C:545",
      "C:546",
      "C:547",
      "C:548",
      "C:549",
      "C:550",
      "C:551",
      "C:552",
      "C:553",
      "C:554",
      "C:555",
      "C:556",
      "C:557",
      "C:558",
      "C:559",
      "C:560",
      "C:561",
      "C:562",
      "C:563",
      "C:564",
      "C:565",
      "C:566",
      "C:567",
      "C:568",
      "C:569",
      "C:570",
      "C:571",
      "C:572",
      "C:573",
      "C:574",
      "C:575",
      "C:576",
      "C:577",
      "C:578",
      "C:579",
      "C:580",
      "C:581",
      "C:582",
      "C:583",
      "C:584",
      "C:585",
      "C:586",
      "C:587",
      "C:588",
      "C:589",
      "C:590",
      "C:591",
      "C:592",
      "C:593",
      "C:594",
      "C:595",
      "C:596",
      "C:597",
      "C:598",
      "C:599",
      "C:6",
      "C:600",
      "C:601",
      "C:602",
      "C:603",
      "C:604",
      "C:605",
      "C:606",
      "C:607",
      "C:608",
      "C:609",
      "C:610",
      "C:611",
      "C:612",
      "C:613",
      "C:614",
      "C:615",
      "C:616",
      "C:617",
      "C:618",
      "C:619",
      "C:620",
      "C:621",
      "C:622",
      "C:623",
      "C:624",
      "C:625",
      "C:626",
      "C:627",
      "C:628",
      "C:629",
      "C:630",
      "C:631",
      "C:632",
      "C:633",
      "C:634",
      "C:635",
      "C:636",
      "C:637",
      "C:638",
      "C:639",
      "C:640",
      "C:641",
      "C:642",
      "C:643",
      "C:644",
      "C:645",
      "C:646",
      "C:647",
      "C:648",
      "C:649",
      "C:650",
      "C:651",
      "C:652",
      "C:653",
      "C:654",
      "C:655",
      "C:656",
      "C:657",
      "C:658",
      "C:659",
      "C:660",
      "C:661",
      "C:662",
      "C:663",
      "C:664",
      "C:665",
      "C:666",
      "C:667",
      "C:668",
      "C:669",
      "C:67",
      "C:670",
      "C:671",
      "C:672",
      "C:673",
      "C:674",
      "C:675",
      "C:676",
      "C:677",
      "C:678",
      "C:679",
      "C:68",
      "C:680",
      "C:681",
      "C:682",
      "C:683",
      "C:684",
      "C:685",
      "C:686",
      "C:687",
      "C:688",
      "C:689",
      "C:69",
      "C:690",
      "C:691",
      "C:692",
      "C:693",
      "C:694",
      "C:695",
      "C:696",
      "C:697",
      "C:698",
      "C:699",
      "C:7",
      "C:70",
      "C:700",
      "C:701",
      "C:702",
      "C:703",
      "C:704",
      "C:705",
      "C:706",
      "C:707",
      "C:708",
      "C:709",
      "C:71",
      "C:710",
      "C:711",
      "C:712",
      "C:713",
      "C:714",
      "C:715",
      "C:716",
      "C:717",
      "C:718",
      "C:719",
      "C:72",
      "C:720",
      "C:721",
      "C:722",
      "C:723",
      "C:724",
      "C:725",
      "C:726",
      "C:727",
      "C:728",
      "C:729",
      "C:73",
      "C:730",
      "C:731",
      "C:732",
      "C:733",
      "C:734",
      "C:735",
      "C:736",
      "C:737",
      "C:738",
      "C:739",
      "C:74",
      "C:740",
      "C:741",
      "C:742",
      "C:743",
      "C:744",
      "C:745",
      "C:746",
      "C:747",
      "C:748",
      "C:749",
      "C:75",
      "C:750",
      "C:751",
      "C:752",
      "C:753",
      "C:754",
      "C:755",
      "C:756",
      "C:757",
      "C:758",
      "C:759",
      "C:76",
      "C:760",
      "C:761",
      "C:762",
      "C:763",
      "C:764",
      "C:765",
      "C:766",
      "C:767",
      "C:768",
      "C:769",
      "C:77",
      "C:770",
      "C:771",
      "C:772",
      "C:773",
      "C:774",
      "C:775",
      "C:776",
      "C:777",
      "C:778",
      "C:779",
      "C:78",
      "C:780",
      "C:781",
      "C:782",
      "C:783",
      "C:784",
      "C:785",
      "C:786",
      "C:787",
      "C:788",
      "C:789",
      "C:79",
      "C:790",
      "C:791",
      "C:792",
      "C:793",
      "C:794",
      "C:795",
      "C:796",
      "C:797",
      "C:798",
      "C:799",
      "C:8",
      "C:80",
      "C:800",
      "C:801",
      "C:802",
      "C:803",
      "C:804",
      "C:805",
      "C:806",
      "C:807",
      "C:808",
      "C:809",
      "C:81",
      "C:810",
      "C:811",
      "C:812",
      "C:813",
      "C:814",
      "C:815",
      "C:816",
      "C:817",
      "C:818",
      "C:819",
      "C:82",
      "C:820",
      "C:821",
      "C:822",
      "C:823",
      "C:824",
      "C:825",
      "C:826",
      "C:827",
      "C:828",
      "C:829",
      "C:83",
      "C:830",
      "C:831",
      "C:832",
      "C:833",
      "C:834",
      "C:835",
      "C:836",
      "C:837",
      "C:838",
      "C:839",
      "C:84",
      "C:840",
      "C:841",
      "C:842",
      "C:85",
      "C:86",
      "C:87",
      "C:88",
      "C:89",
      "C:9",
      "C:90",
      "C:91",
      "C:92",
      "C:93",
      "C:94",
      "C:95",
      "C:96",
      "C:97",
      "C:98",
      "C:99"
    ],
    "C:30": [
      "C:10",
      "C:100",
      "C:101",
      "C:102",
      "C:103",
      "C:104",
      "C:105",
      "C:106",
      "C:107",
      "C:108",
      "C:109",
      "C:11",
      "C:110",
      "C:111",
      "C:112",
      "C:113",
      "C:114",
      "C:115",
      "C:116",
      "C:117",
      "C:118",
      "C:119",
      "C:12",
      "C:120",
      "C:121",
      "C:122",
      "C:123",
      "C:124",
      "C:125",
      "C:126",
      "C:127",
      "C:128",
      "C:129",
      "C:13",
      "C:130",
      "C:131",
      "C:132",
      "C:133",
      "C:134",
      "C:135",
      "C:136",
      "C:137",
      "C:138",
      "C:139",
      "C:14",
      "C:140",
      "C:141",
      "C:142",
      "C:143",
      "C:144",
      "C:145",
      "C:146",
      "C:147",
      "C:148",
      "C:149",
      "C:15",
      "C:150",
      "C:151",
      "C:152",
      "C:153",
      "C:154",
      "C:155",
      "C:156",
      "C:157",
      "C:158",
      "C:159",
      "C:16",
      "C:160",
      "C:161",
      "C:162",
      "C:163",
      "C:164",
      "C:165",
      "C:166",
      "C:167",
      "C:168",
      "C:169",
      "C:17",
      "C:170",
      "C:171",
      "C:172",
      "C:173",
      "C:174",
      "C:175",
      "C:176",
      "C:177",
      "C:178",
      "C:179",
      "C:18",
      "C:180",
      "C:181",
      "C:182",
      "C:183",
      "C:184",
      "C:185",
      "C:186",
      "C:187",
      "C:188",
      "C:189",
      "C:19",
      "C:190",
      "C:191",
      "C:192",
      "C:193",
      "C:194",
      "C:195",
      "C:196",
      "C:197",
      "C:198",
      "C:199",
      "C:2",
      "C:20",
      "C:200",
      "C:201",
      "C:202",
      "C:203",
      "C:204",
      "C:205",
      "C:206",
      "C:207",
      "C:208",
      "C:209",
      "C:21",
      "C:210",
      "C:211",
      "C:212",
      "C:213",
      "C:214",
      "C:215",
      "C:216",
      "C:217",
      "C:218",
      "C:219",
      "C:22",
      "C:220",
      "C:221",
      "C:222",
      "C:223",
      "C:224",
      "C:225",
      "C:226",
      "C:227",
      "C:228",
      "C:229",
      "C:23",
      "C:230",
      "C:231",
      "C:232",
      "C:233",
      "C:234",
      "C:235",
      "C:236",
      "C:237",
      "C:238",
      "C:239",
      "C:24",
      "C:240",
      "C:241",
      "C:242",
      "C:243",
      "C:244",
      "C:245",
      "C:246",
      "C:247",
      "C:248",
      "C:249",
      "C:25",
      "C:250",
      "C:251",
      "C:252",
      "C:253",
      "C:254",
      "C:255",
      "C:256",
      "C:257",
      "C:258",
      "C:259",
      "C:26",
      "C:260",
      "C:261",
      "C:262",
      "C:263",
      "C:264",
      "C:265",
      "C:266",
      "C:267",
      "C:268",
      "C:269",
      "C:27",
      "C:270",
      "C:271",
      "C:272",
      "C:273",
      "C:274",
      "C:275",
      "C:276",
      "C:277",
      "C:278",
      "C:279",
      "C:28",
      "C:280",
      "C:281",
      "C:282",
      "C:283",
      "C:284",
      "C:285",
      "C:286",
      "C:287",
      "C:288",
      "C:289",
      "C:29",
      "C:290",
      "C:291",
      "C:292",
      "C:293",
      "C:294",
      "C:295",
      "C:296",
      "C:297",
      "C:298",
      "C:299",
      "C:3",
      "C:300",
      "C:301",
      "C:302",
      "C:303",
      "C:304",
      "C:305",
      "C:306",
      "C:307",
      "C:308",
      "C:309",
      "C:31",
      "C:310",
      "C:311",
      "C:312",
      "C:313",
      "C:314",
      "C:315",
      "C:316",
      "C:317",
      "C:318",
      "C:319",
      "C:32",
      "C:320",
      "C:321",
      "C:322",
      "C:323",
      "C:324",
      "C:325",
      "C:326",
      "C:327",
      "C:328",
      "C:329",
      "C:33",
      "C:330",
      "C:331",
      "C:332",
      "C:333",
      "C:334",
      "C:335",
      "C:336",
      "C:337",
      "C:338",
      "C:339",
      "C:34",
      "C:340",
      "C:341",
      "C:342",
      "C:343",
      "C:344",
      "C:345",
      "C:346",
      "C:347",
      "C:348",
      "C:349",
      "C:35",
      "C:350",
      "C:351",
      "C:352",
      "C:353",
      "C:354",
      "C:355",
      "C:356",
      "C:357",
      "C:358",
      "C:359",
      "C:36",
      "C:360",
      "C:361",
      "C:362",
      "C:363",
      "C:364",
      "C:365",
      "C:366",
      "C:367",
      "C:368",
      "C:369",
      "C:37",
      "C:370",
      "C:371",
      "C:372",
      "C:373",
      "C:374",
      "C:375",
      "C:376",
      "C:377",
      "C:378",
      "C:379",
      "C:38",
      "C:380",
      "C:381",
      "C:382",
      "C:383",
      "C:384",
      "C:385",
      "C:386",
      "C:387",
      "C:388",
      "C:389",
      "C:39",
      "C:390",
      "C:391",
      "C:392",
      "C:393",
      "C:394",
      "C:395",
      "C:396",
      "C:397",
      "C:398",
      "C:399",
      "C:4",
      "C:40",
      "C:400",
      "C:401",
      "C:402",
      "C:403",
      "C:404",
      "C:405",
      "C:406",
      "C:407",
      "C:408",
      "C:409",
      "C:41",
      "C:410",
      "C:411",
      "C:412",
      "C:413",
      "C:414",
      "C:415",
      "C:416",
      "C:417",
      "C:418",
      "C:419",
      "C:42",
      "C:420",
      "C:421",
      "C:422",
      "C:423",
      "C:424",
      "C:425",
      "C:426",
      "C:427",
      "C:428",
      "C:429",
      "C:43",
      "C:430",
      "C:431",
      "C:432",
      "C:433",
      "C:434",
      "C:435",
      "C:436",
      "C:437",
      "C:438",
      "C:439",
      "C:44",
      "C:440",
      "C:441",
      "C:442",
      "C:443",
      "C:444",
      "C:445",
      "C:446",
      "C:447",
      "C:448",
      "C:449",
      "C:45",
      "C:450",
      "C:451",
      "C:452",
      "C:453",
      "C:454",
      "C:455",
      "C:456",
      "C:457",
      "C:458",
      "C:459",
      "C:46",
      "C:460",
      "C:461",
      "C:462",
      "C:463",
      "C:464",
      "C:465",
      "C:466",
      "C:467",
      "C:468",
      "C:469",
      "C:47",
      "C:470",
      "C:471",
      "C:472",
      "C:473",
      "C:474",
      "C:475",
      "C:476",
      "C:477",
      "C:478",
      "C:479",
      "C:48",
      "C:480",
      "C:481",
      "C:482",
      "C:483",
      "C:484",
      "C:485",
      "C:486",
      "C:487",
      "C:488",
      "C:489",
      "C:49",
      "C:490",
      "C:491",
      "C:492",
      "C:493",
      "C:494",
      "C:495",
      "C:496",
      "C:497",
      "C:498",
      "C:499",
      "C:5",
      "C:50",
      "C:500",
      "C:501",
      "C:502",
      "C:503",
      "C:504",
      "C:505",
      "C:506",
      "C:507",
      "C:508",
      "C:509",
      "C:510",
      "C:511",
      "C:512",
      "C:513",
      "C:514",
      "C:515",
      "C:516",
      "C:517",
      "C:518",
      "C:519",
      "C:520",
      "C:521",
      "C:522",
      "C:523",
      "C:524",
      "C:525",
      "C:526",
      "C:527",
      "C:528",
      "C:529",
      "C:530",
      "C:531",
      "C:532",
      "C:533",
      "C:534",
      "C:535",
      "C:536",
      "C:537",
      "C:538",
      "C:539",
      "C:540",
      "C:541",
      "C:542",
      "C:543",
      "C:544",
      "C:545",
      "C:546",
      "C:547",
      "C:548",
      "C:549",
      "C:550",
      "C:551",
      "C:552",
      "C:553",
      "C:554",
      "C:555",
      "C:556",
      "C:557",
      "C:558",
      "C:559",
      "C:560",
      "C:561",
      "C:562",
      "C:563",
      "C:564",
      "C:565",
      "C:566",
      "C:567",
      "C:568",
      "C:569",
      "C:570",
      "C:571",
      "C:572",
      "C:573",
      "C:574",
      "C:575",
      "C:576",
      "C:577",
      "C:578",
      "C:579",
      "C:580",
      "C:581",
      "C:582",
      "C:583",
      "C:584",
      "C:585",
      "C:586",
      "C:587",
      "C:588",
      "C:589",
      "C:590",
      "C:591",
      "C:592",
      "C:593",
      "C:594",
      "C:595",
      "C:596",
      "C:597",
      "C:598",
      "C:599",
      "C:6",
      "C:600",
      "C:601",
      "C:602",
      "C:603",
      "C:604",
      "C:605",
      "C:606",
      "C:607",
      "C:608",
      "C:609",
      "C:610",
      "C:611",
      "C:612",
      "C:613",
      "C:614",
      "C:615",
      "C:616",
      "C:617",
      "C:618",
      "C:619",
      "C:620",
      "C:621",
      "C:622",
      "C:623",
      "C:624",
      "C:625",
      "C:626",
      "C:627",
      "C:628",
      "C:629",
      "C:630",
      "C:631",
      "C:632",
      "C:633",
      "C:634",
      "C:635",
      "C:636",
      "C:637",
      "C:638",
      "C:639",
      "C:640",
      "C:641",
      "C:642",
      "C:643",
      "C:644",
      "C:645",
      "C:646",
      "C:647",
      "C:648",
      "C:649",
      "C:650",
      "C:651",
      "C:652",
      "C:653",
      "C:654",
      "C:655",
      "C:656",
      "C:657",
      "C:658",
      "C:659",
      "C:660",
      "C:661",
      "C:662",
      "C:663",
      "C:664",
      "C:665",
      "C:666",
      "C:667",
      "C:668",
      "C:669",
      "C:67",
      "C:670",
      "C:671",
      "C:672",
      "C:673",
      "C:674",
      "C:675",
      "C:676",
      "C:677",
      "C:678",
      "C:679",
      "C:68",
      "C:680",
      "C:681",
      "C:682",
      "C:683",
      "C:684",
      "C:685",
      "C:686",
      "C:687",
      "C:688",
      "C:689",
      "C:69",
      "C:690",
      "C:691",
      "C:692",
      "C:693",
      "C:694",
      "C:695",
      "C:696",
      "C:697",
      "C:698",
      "C:699",
      "C:7",
      "C:70",
      "C:700",
      "C:701",
      "C:702",
      "C:703",
      "C:704",
      "C:705",
      "C:706",
      "C:707",
      "C:708",
      "C:709",
      "C:71",
      "C:710",
      "C:711",
      "C:712",
      "C:713",
      "C:714",
      "C:715",
      "C:716",
      "C:717",
      "C:718",
      "C:719",
      "C:72",
      "C:720",
      "C:721",
      "C:722",
      "C:723",
      "C:724",
      "C:725",
      "C:726",
      "C:727",
      "C:728",
      "C:729",
      "C:73",
      "C:730",
      "C:731",
      "C:732",
      "C:733",
      "C:734",
      "C:735",
      "C:736",
      "C:737",
      "C:738",
      "C:739",
      "C:74",
      "C:740",
      "C:741",
      "C:742",
      "C:743",
      "C:744",
      "C:745",
      "C:746",
      "C:747",
      "C:748",
      "C:749",
      "C:75",
      "C:750",
      "C:751",
      "C:752",
      "C:753",
      "C:754",
      "C:755",
      "C:756",
      "C:757",
      "C:758",
      "C:759",
      "C:76",
      "C:760",
      "C:761",
      "C:762",
      "C:763",
      "C:764",
      "C:765",
      "C:766",
      "C:767",
      "C:768",
      "C:769",
      "C:77",
      "C:770",
      "C:771",
      "C:772",
      "C:773",
      "C:774",
      "C:775",
      "C:776",
      "C:777",
      "C:778",
      "C:779",
      "C:78",
      "C:780",
      "C:781",
      "C:782",
      "C:783",
      "C:784",
      "C:785",
      "C:786",
      "C:787",
      "C:788",
      "C:789",
      "C:79",
      "C:790",
      "C:791",
      "C:792",
      "C:793",
      "C:794",
      "C:795",
      "C:796",
      "C:797",
      "C:798",
      "C:799",
      "C:8",
      "C:80",
      "C:800",
      "C:801",
      "C:802",
      "C:803",
      "C:804",
      "C:805",
      "C:806",
      "C:807",
      "C:808",
      "C:809",
      "C:81",
      "C:810",
      "C:811",
      "C:812",
      "C:813",
      "C:814",
      "C:815",
      "C:816",
      "C:817",
      "C:818",
      "C:819",
      "C:82",
      "C:820",
      "C:821",
      "C:822",
      "C:823",
      "C:824",
      "C:825",
      "C:826",
      "C:827",
      "C:828",
      "C:829",
      "C:83",
      "C:830",
      "C:831",
      "C:832",
      "C:833",
      "C:834",
      "C:835",
      "C:836",
      "C:837",
      "C:838",
      "C:839",
      "C:84",
      "C:840",
      "C:841",
      "C:842",
      "C:85",
      "C:86",
      "C:87",
      "C:88",
      "C:89",
      "C:9",
      "C:90",
      "C:91",
      "C:92",
      "C:93",
      "C:94",
      "C:95",
      "C:96",
      "C:97",
      "C:98",
      "C:99"
    ],
    "C:31": [
      "C:10",
      "C:100",
      "C:101",
      "C:102",
      "C:103",
      "C:104",
      "C:105",
      "C:106",
      "C:107",
      "C:108",
      "C:109",
      "C:11",
      "C:110",
      "C:111",
      "C:112",
      "C:113",
      "C:114",
      "C:115",
      "C:116",
      "C:117",
      "C:118",
      "C:119",
      "C:12",
      "C:120",
      "C:121",
      "C:122",
      "C:123",
      "C:124",
      "C:125",
      "C:126",
      "C:127",
      "C:128",
      "C:129",
      "C:13",
      "C:130",
      "C:131",
      "C:132",
      "C:133",
      "C:134",
      "C:135",
      "C:136",
      "C:137",
      "C:138",
      "C:139",
      "C:14",
      "C:140",
      "C:141",
      "C:142",
      "C:143",
      "C:144",
      "C:145",
      "C:146",
      "C:147",
      "C:148",
      "C:149",
      "C:15",
      "C:150",
      "C:151",
      "C:152",
      "C:153",
      "C:154",
      "C:155",
      "C:156",
      "C:157",
      "C:158",
      "C:159",
      "C:16",
      "C:160",
      "C:161",
      "C:162",
      "C:163",
      "C:164",
      "C:165",
      "C:166",
      "C:167",
      "C:168",
      "C:169",
      "C:17",
      "C:170",
      "C:171",
      "C:172",
      "C:173",
      "C:174",
      "C:175",
      "C:176",
      "C:177",
      "C:178",
      "C:179",
      "C:18",
      "C:180",
      "C:181",
      "C:182",
      "C:183",
      "C:184",
      "C:185",
      "C:186",
      "C:187",
      "C:188",
      "C:189",
      "C:19",
      "C:190",
      "C:191",
      "C:192",
      "C:193",
      "C:194",
      "C:195",
      "C:196",
      "C:197",
      "C:198",
      "C:199",
      "C:2",
      "C:20",
      "C:200",
      "C:201",
      "C:202",
      "C:203",
      "C:204",
      "C:205",
      "C:206",
      "C:207",
      "C:208",
      "C:209",
      "C:21",
      "C:210",
      "C:211",
      "C:212",
      "C:213",
      "C:214",
      "C:215",
      "C:216",
      "C:217",
      "C:218",
      "C:219",
      "C:22",
      "C:220",
      "C:221",
      "C:222",
      "C:223",
      "C:224",
      "C:225",
      "C:226",
      "C:227",
      "C:228",
      "C:229",
      "C:23",
      "C:230",
      "C:231",
      "C:232",
      "C:233",
      "C:234",
      "C:235",
      "C:236",
      "C:237",
      "C:238",
      "C:239",
      "C:24",
      "C:240",
      "C:241",
      "C:242",
      "C:243",
      "C:244",
      "C:245",
      "C:246",
      "C:247",
      "C:248",
      "C:249",
      "C:25",
      "C:250",
      "C:251",
      "C:252",
      "C:253",
      "C:254",
      "C:255",
      "C:256",
      "C:257",
      "C:258",
      "C:259",
      "C:26",
      "C:260",
      "C:261",
      "C:262",
      "C:263",
      "C:264",
      "C:265",
      "C:266",
      "C:267",
      "C:268",
      "C:269",
      "C:27",
      "C:270",
      "C:271",
      "C:272",
      "C:273",
      "C:274",
      "C:275",
      "C:276",
      "C:277",
      "C:278",
      "C:279",
      "C:28",
      "C:280",
      "C:281",
      "C:282",
      "C:283",
      "C:284",
      "C:285",
      "C:286",
      "C:287",
      "C:288",
      "C:289",
      "C:29",
      "C:290",
      "C:291",
      "C:292",
      "C:293",
      "C:294",
      "C:295",
      "C:296",
      "C:297",
      "C:298",
      "C:299",
      "C:3",
      "C:30",
      "C:300",
      "C:301",
      "C:302",
      "C:303",
      "C:304",
      "C:305",
      "C:306",
      "C:307",
      "C:308",
      "C:309",
      "C:310",
      "C:311",
      "C:312",
      "C:313",
      "C:314",
      "C:315",
      "C:316",
      "C:317",
      "C:318",
      "C:319",
      "C:32",
      "C:320",
      "C:321",
      "C:322",
      "C:323",
      "C:324",
      "C:325",
      "C:326",
      "C:327",
      "C:328",
      "C:329",
      "C:33",
      "C:330",
      "C:331",
      "C:332",
      "C:333",
      "C:334",
      "C:335",
      "C:336",
      "C:337",
      "C:338",
      "C:339",
      "C:34",
      "C:340",
      "C:341",
      "C:342",
      "C:343",
      "C:344",
      "C:345",
      "C:346",
      "C:347",
      "C:348",
      "C:349",
      "C:35",
      "C:350",
      "C:351",
      "C:352",
      "C:353",
      "C:354",
      "C:355",
      "C:356",
      "C:357",
      "C:358",
      "C:359",
      "C:36",
      "C:360",
      "C:361",
      "C:362",
      "C:363",
      "C:364",
      "C:365",
      "C:366",
      "C:367",
      "C:368",
      "C:369",
      "C:37",
      "C:370",
      "C:371",
      "C:372",
      "C:373",
      "C:374",
      "C:375",
      "C:376",
      "C:377",
      "C:378",
      "C:379",
      "C:38",
      "C:380",
      "C:381",
      "C:382",
      "C:383",
      "C:384",
      "C:385",
      "C:386",
      "C:387",
      "C:388",
      "C:389",
      "C:39",
      "C:390",
      "C:391",
      "C:392",
      "C:393",
      "C:394",
      "C:395",
      "C:396",
      "C:397",
      "C:398",
      "C:399",
      "C:4",
      "C:40",
      "C:400",
      "C:401",
      "C:402",
      "C:403",
      "C:404",
      "C:405",
      "C:406",
      "C:407",
      "C:408",
      "C:409",
      "C:41",
      "C:410",
      "C:411",
      "C:412",
      "C:413",
      "C:414",
      "C:415",
      "C:416",
      "C:417",
      "C:418",
      "C:419",
      "C:42",
      "C:420",
      "C:421",
      "C:422",
      "C:423",
      "C:424",
      "C:425",
      "C:426",
      "C:427",
      "C:428",
      "C:429",
      "C:43",
      "C:430",
      "C:431",
      "C:432",
      "C:433",
      "C:434",
      "C:435",
      "C:436",
      "C:437",
      "C:438",
      "C:439",
      "C:44",
      "C:440",
      "C:441",
      "C:442",
      "C:443",
      "C:444",
      "C:445",
      "C:446",
      "C:447",
      "C:448",
      "C:449",
      "C:45",
      "C:450",
      "C:451",
      "C:452",
      "C:453",
      "C:454",
      "C:455",
      "C:456",
      "C:457",
      "C:458",
      "C:459",
      "C:46",
      "C:460",
      "C:461",
      "C:462",
      "C:463",
      "C:464",
      "C:465",
      "C:466",
      "C:467",
      "C:468",
      "C:469",
      "C:47",
      "C:470",
      "C:471",
      "C:472",
      "C:473",
      "C:474",
      "C:475",
      "C:476",
      "C:477",
      "C:478",
      "C:479",
      "C:48",
      "C:480",
      "C:481",
      "C:482",
      "C:483",
      "C:484",
      "C:485",
      "C:486",
      "C:487",
      "C:488",
      "C:489",
      "C:49",
      "C:490",
      "C:491",
      "C:492",
      "C:493",
      "C:494",
      "C:495",
      "C:496",
      "C:497",
      "C:498",
      "C:499",
      "C:5",
      "C:50",
      "C:500",
      "C:501",
      "C:502",
      "C:503",
      "C:504",
      "C:505",
      "C:506",
      "C:507",
      "C:508",
      "C:509",
      "C:510",
      "C:511",
      "C:512",
      "C:513",
      "C:514",
      "C:515",
      "C:516",
      "C:517",
      "C:518",
      "C:519",
      "C:520",
      "C:521",
      "C:522",
      "C:523",
      "C:524",
      "C:525",
      "C:526",
      "C:527",
      "C:528",
      "C:529",
      "C:530",
      "C:531",
      "C:532",
      "C:533",
      "C:534",
      "C:535",
      "C:536",
      "C:537",
      "C:538",
      "C:539",
      "C:540",
      "C:541",
      "C:542",
      "C:543",
      "C:544",
      "C:545",
      "C:546",
      "C:547",
      "C:548",
      "C:549",
      "C:550",
      "C:551",
      "C:552",
      "C:553",
      "C:554",
      "C:555",
      "C:556",
      "C:557",
      "C:558",
      "C:559",
      "C:560",
      "C:561",
      "C:562",
      "C:563",
      "C:564",
      "C:565",
      "C:566",
      "C:567",
      "C:568",
      "C:569",
      "C:570",
      "C:571",
      "C:572",
      "C:573",
      "C:574",
      "C:575",
      "C:576",
      "C:577",
      "C:578",
      "C:579",
      "C:580",
      "C:581",
      "C:582",
      "C:583",
      "C:584",
      "C:585",
      "C:586",
      "C:587",
      "C:588",
      "C:589",
      "C:590",
      "C:591",
      "C:592",
      "C:593",
      "C:594",
      "C:595",
      "C:596",
      "C:597",
      "C:598",
      "C:599",
      "C:6",
      "C:600",
      "C:601",
      "C:602",
      "C:603",
      "C:604",
      "C:605",
      "C:606",
      "C:607",
      "C:608",
      "C:609",
      "C:610",
      "C:611",
      "C:612",
      "C:613",
      "C:614",
      "C:615",
      "C:616",
      "C:617",
      "C:618",
      "C:619",
      "C:620",
      "C:621",
      "C:622",
      "C:623",
      "C:624",
      "C:625",
      "C:626",
      "C:627",
      "C:628",
      "C:629",
      "C:630",
      "C:631",
      "C:632",
      "C:633",
      "C:634",
      "C:635",
      "C:636",
      "C:637",
      "C:638",
      "C:639",
      "C:640",
      "C:641",
      "C:642",
      "C:643",
      "C:644",
      "C:645",
      "C:646",
      "C:647",
      "C:648",
      "C:649",
      "C:650",
      "C:651",
      "C:652",
      "C:653",
      "C:654",
      "C:655",
      "C:656",
      "C:657",
      "C:658",
      "C:659",
      "C:660",
      "C:661",
      "C:662",
      "C:663",
      "C:664",
      "C:665",
      "C:666",
      "C:667",
      "C:668",
      "C:669",
      "C:67",
      "C:670",
      "C:671",
      "C:672",
      "C:673",
      "C:674",
      "C:675",
      "C:676",
      "C:677",
      "C:678",
      "C:679",
      "C:68",
      "C:680",
      "C:681",
      "C:682",
      "C:683",
      "C:684",
      "C:685",
      "C:686",
      "C:687",
      "C:688",
      "C:689",
      "C:69",
      "C:690",
      "C:691",
      "C:692",
      "C:693",
      "C:694",
      "C:695",
      "C:696",
      "C:697",
      "C:698",
      "C:699",
      "C:7",
      "C:70",
      "C:700",
      "C:701",
      "C:702",
      "C:703",
      "C:704",
      "C:705",
      "C:706",
      "C:707",
      "C:708",
      "C:709",
      "C:71",
      "C:710",
      "C:711",
      "C:712",
      "C:713",
      "C:714",
      "C:715",
      "C:716",
      "C:717",
      "C:718",
      "C:719",
      "C:72",
      "C:720",
      "C:721",
      "C:722",
      "C:723",
      "C:724",
      "C:725",
      "C:726",
      "C:727",
      "C:728",
      "C:729",
      "C:73",
      "C:730",
      "C:731",
      "C:732",
      "C:733",
      "C:734",
      "C:735",
      "C:736",
      "C:737",
      "C:738",
      "C:739",
      "C:74",
      "C:740",
      "C:741",
      "C:742",
      "C:743",
      "C:744",
      "C:745",
      "C:746",
      "C:747",
      "C:748",
      "C:749",
      "C:75",
      "C:750",
      "C:751",
      "C:752",
      "C:753",
      "C:754",
      "C:755",
      "C:756",
      "C:757",
      "C:758",
      "C:759",
      "C:76",
      "C:760",
      "C:761",
      "C:762",
      "C:763",
      "C:764",
      "C:765",
      "C:766",
      "C:767",
      "C:768",
      "C:769",
      "C:77",
      "C:770",
      "C:771",
      "C:772",
      "C:773",
      "C:774",
      "C:775",
      "C:776",
      "C:777",
      "C:778",
      "C:779",
      "C:78",
      "C:780",
      "C:781",
      "C:782",
      "C:783",
      "C:784",
      "C:785",
      "C:786",
      "C:787",
      "C:788",
      "C:789",
      "C:79",
      "C:790",
      "C:791",
      "C:792",
      "C:793",
      "C:794",
      "C:795",
      "C:796",
      "C:797",
      "C:798",
      "C:799",
      "C:8",
      "C:80",
      "C:800",
      "C:801",
      "C:802",
      "C:803",
      "C:804",
      "C:805",
      "C:806",
      "C:807",
      "C:808",
      "C:809",
      "C:81",
      "C:810",
      "C:811",
      "C:812",
      "C:813",
      "C:814",
      "C:815",
      "C:816",
      "C:817",
      "C:818",
      "C:819",
      "C:82",
      "C:820",
      "C:821",
      "C:822",
      "C:823",
      "C:824",
      "C:825",
      "C:826",
      "C:827",
      "C:828",
      "C:829",
      "C:83",
      "C:830",
      "C:831",
      "C:832",
      "C:833",
      "C:834",
      "C:835",
      "C:836",
      "C:837",
      "C:838",
      "C:839",
      "C:84",
      "C:840",
      "C:841",
      "C:842",
      "C:85",
      "C:86",
      "C:87",
      "C:88",
      "C:89",
      "C:9",
      "C:90",
      "C:91",
      "C:92",
      "C:93",
      "C:94",
      "C:95",
      "C:96",
      "C:97",
      "C:98",
      "C:99"
    ],
    "C:32": [
      "C:10",
      "C:100",
      "C:101",
      "C:102",
      "C:103",
      "C:104",
      "C:105",
      "C:106",
      "C:107",
      "C:108",
      "C:109",
      "C:11",
      "C:110",
      "C:111",
      "C:112",
      "C:113",
      "C:114",
      "C:115",
      "C:116",
      "C:117",
      "C:118",
      "C:119",
      "C:12",
      "C:120",
      "C:121",
      "C:122",
      "C:123",
      "C:124",
      "C:125",
      "C:126",
      "C:127",
      "C:128",
      "C:129",
      "C:13",
      "C:130",
      "C:131",
      "C:132",
      "C:133",
      "C:134",
      "C:135",
      "C:136",
      "C:137",
      "C:138",
      "C:139",
      "C:14",
      "C:140",
      "C:141",
      "C:142",
      "C:143",
      "C:144",
      "C:145",
      "C:146",
      "C:147",
      "C:148",
      "C:149",
      "C:15",
      "C:150",
      "C:151",
      "C:152",
      "C:153",
      "C:154",
      "C:155",
      "C:156",
      "C:157",
      "C:158",
      "C:159",
      "C:16",
      "C:160",
      "C:161",
      "C:162",
      "C:163",
      "C:164",
      "C:165",
      "C:166",
      "C:167",
      "C:168",
      "C:169",
      "C:17",
      "C:170",
      "C:171",
      "C:172",
      "C:173",
      "C:174",
      "C:175",
      "C:176",
      "C:177",
      "C:178",
      "C:179",
      "C:18",
      "C:180",
      "C:181",
      "C:182",
      "C:183",
      "C:184",
      "C:185",
      "C:186",
      "C:187",
      "C:188",
      "C:189",
      "C:19",
      "C:190",
      "C:191",
      "C:192",
      "C:193",
      "C:194",
      "C:195",
      "C:196",
      "C:197",
      "C:198",
      "C:199",
      "C:2",
      "C:20",
      "C:200",
      "C:201",
      "C:202",
      "C:203",
      "C:204",
      "C:205",
      "C:206",
      "C:207",
      "C:208",
      "C:209",
      "C:21",
      "C:210",
      "C:211",
      "C:212",
      "C:213",
      "C:214",
      "C:215",
      "C:216",
      "C:217",
      "C:218",
      "C:219",
      "C:22",
      "C:220",
      "C:221",
      "C:222",
      "C:223",
      "C:224",
      "C:225",
      "C:226",
      "C:227",
      "C:228",
      "C:229",
      "C:23",
      "C:230",
      "C:231",
      "C:232",
      "C:233",
      "C:234",
      "C:235",
      "C:236",
      "C:237",
      "C:238",
      "C:239",
      "C:24",
      "C:240",
      "C:241",
      "C:242",
      "C:243",
      "C:244",
      "C:245",
      "C:246",
      "C:247",
      "C:248",
      "C:249",
      "C:25",
      "C:250",
      "C:251",
      "C:252",
      "C:253",
      "C:254",
      "C:255",
      "C:256",
      "C:257",
      "C:258",
      "C:259",
      "C:26",
      "C:260",
      "C:261",
      "C:262",
      "C:263",
      "C:264",
      "C:265",
      "C:266",
      "C:267",
      "C:268",
      "C:269",
      "C:27",
      "C:270",
      "C:271",
      "C:272",
      "C:273",
      "C:274",
      "C:275",
      "C:276",
      "C:277",
      "C:278",
      "C:279",
      "C:28",
      "C:280",
      "C:281",
      "C:282",
      "C:283",
      "C:284",
      "C:285",
      "C:286",
      "C:287",
      "C:288",
      "C:289",
      "C:29",
      "C:290",
      "C:291",
      "C:292",
      "C:293",
      "C:294",
      "C:295",
      "C:296",
      "C:297",
      "C:298",
      "C:299",
      "C:3",
      "C:30",
      "C:300",
      "C:301",
      "C:302",
      "C:303",
      "C:304",
      "C:305",
      "C:306",
      "C:307",
      "C:308",
      "C:309",
      "C:31",
      "C:310",
      "C:311",
      "C:312",
      "C:313",
      "C:314",
      "C:315",
      "C:316",
      "C:317",
      "C:318",
      "C:319",
      "C:320",
      "C:321",
      "C:322",
      "C:323",
      "C:324",
      "C:325",
      "C:326",
      "C:327",
      "C:328",
      "C:329",
      "C:33",
      "C:330",
      "C:331",
      "C:332",
      "C:333",
      "C:334",
      "C:335",
      "C:336",
      "C:337",
      "C:338",
      "C:339",
      "C:34",
      "C:340",
      "C:341",
      "C:342",
      "C:343",
      "C:344",
      "C:345",
      "C:346",
      "C:347",
      "C:348",
      "C:349",
      "C:35",
      "C:350",
      "C:351",
      "C:352",
      "C:353",
      "C:354",
      "C:355",
      "C:356",
      "C:357",
      "C:358",
      "C:359",
      "C:36",
      "C:360",
      "C:361",
      "C:362",
      "C:363",
      "C:364",
      "C:365",
      "C:366",
      "C:367",
      "C:368",
      "C:369",
      "C:37",
      "C:370",
      "C:371",
      "C:372",
      "C:373",
      "C:374",
      "C:375",
      "C:376",
      "C:377",
      "C:378",
      "C:379",
      "C:38",
      "C:380",
      "C:381",
      "C:382",
      "C:383",
      "C:384",
      "C:385",
      "C:386",
      "C:387",
      "C:388",
      "C:389",
      "C:39",
      "C:390",
      "C:391",
      "C:392",
      "C:393",
      "C:394",
      "C:395",
      "C:396",
      "C:397",
      "C:398",
      "C:399",
      "C:4",
      "C:40",
      "C:400",
      "C:401",
      "C:402",
      "C:403",
      "C:404",
      "C:405",
      "C:406",
      "C:407",
      "C:408",
      "C:409",
      "C:41",
      "C:410",
      "C:411",
      "C:412",
      "C:413",
      "C:414",
      "C:415",
      "C:416",
      "C:417",
      "C:418",
      "C:419",
      "C:42",
      "C:420",
      "C:421",
      "C:422",
      "C:423",
      "C:424",
      "C:425",
      "C:426",
      "C:427",
      "C:428",
      "C:429",
      "C:43",
      "C:430",
      "C:431",
      "C:432",
      "C:433",
      "C:434",
      "C:435",
      "C:436",
      "C:437",
      "C:438",
      "C:439",
      "C:44",
      "C:440",
      "C:441",
      "C:442",
      "C:443",
      "C:444",
      "C:445",
      "C:446",
      "C:447",
      "C:448",
      "C:449",
      "C:45",
      "C:450",
      "C:451",
      "C:452",
      "C:453",
      "C:454",
      "C:455",
      "C:456",
      "C:457",
      "C:458",
      "C:459",
      "C:46",
      "C:460",
      "C:461",
      "C:462",
      "C:463",
      "C:464",
      "C:465",
      "C:466",
      "C:467",
      "C:468",
      "C:469",
      "C:47",
      "C:470",
      "C:471",
      "C:472",
      "C:473",
      "C:474",
      "C:475",
      "C:476",
      "C:477",
      "C:478",
      "C:479",
      "C:48",
      "C:480",
      "C:481",
      "C:482",
      "C:483",
      "C:484",
      "C:485",
      "C:486",
      "C:487",
      "C:488",
      "C:489",
      "C:49",
      "C:490",
      "C:491",
      "C:492",
      "C:493",
      "C:494",
      "C:495",
      "C:496",
      "C:497",
      "C:498",
      "C:499",
      "C:5",
      "C:50",
      "C:500",
      "C:501",
      "C:502",
      "C:503",
      "C:504",
      "C:505",
      "C:506",
      "C:507",
      "C:508",
      "C:509",
      "C:510",
      "C:511",
      "C:512",
      "C:513",
      "C:514",
      "C:515",
      "C:516",
      "C:517",
      "C:518",
      "C:519",
      "C:520",
      "C:521",
      "C:522",
      "C:523",
      "C:524",
      "C:525",
      "C:526",
      "C:527",
      "C:528",
      "C:529",
      "C:530",
      "C:531",
      "C:532",
      "C:533",
      "C:534",
      "C:535",
      "C:536",
      "C:537",
      "C:538",
      "C:539",
      "C:540",
      "C:541",
      "C:542",
      "C:543",
      "C:544",
      "C:545",
      "C:546",
      "C:547",
      "C:548",
      "C:549",
      "C:550",
      "C:551",
      "C:552",
      "C:553",
      "C:554",
      "C:555",
      "C:556",
      "C:557",
      "C:558",
      "C:559",
      "C:560",
      "C:561",
      "C:562",
      "C:563",
      "C:564",
      "C:565",
      "C:566",
      "C:567",
      "C:568",
      "C:569",
      "C:570",
```
